# Benchmarking Molecular Dynamics Force Fields for All-Atom Simulations of Biological Condensates

**DOI:** 10.1101/2023.02.09.527891

**Authors:** Kumar Sarthak, David Winogradoff, Yingda Ge, Sua Myong, Aleksei Aksimentiev

## Abstract

Proteins containing intrinsically disordered regions are integral components of the cellular signaling pathways and common components of biological condensates. Point mutations in the protein sequence, genetic at birth or acquired through aging, can alter the properties of the condensates, marking the onset of neurodegenerative diseases such as ALS and dementia. While the all-atom molecular dynamics method can, in principle, elucidate the conformational changes that arise from point mutations, the applications of this method to protein condensate systems is conditioned upon the availability of molecular force fields that can accurately describe both structured and disordered regions of such proteins. Using the special-purpose Anton 2 supercomputer, we benchmarked the efficacy of nine presently available molecular force fields in describing the structure and dynamics of a Fused in sarcoma (FUS) protein. Five-microsecond simulations of the full-length FUS protein characterized the effect of the force field on the global conformation of the protein, self-interactions among its side chains, solvent accessible surface area and the diffusion constant. Using the results of dynamic light scattering as a benchmark for the FUS radius of gyration, we identified several force fields that produced FUS conformations within the experimental range. Next, we used these force fields to perform ten-microsecond simulations of two structured RNA binding domains of FUS bound to their respective RNA targets, finding the choice of the force field to affect stability of the RNA–FUS complex. Taken together, our data suggest that a combination of protein and RNA force fields sharing a common four-point water model provides an optimal description of proteins containing both disordered and structured regions and RNA–protein interactions. To make simulations of such systems available beyond the Anton 2 machines, we describe and validate implementation of the best performing force fields in a publicly available molecular dynamics program NAMD. Our NAMD implementation enables simulations of large (tens of millions of atoms) biological condensate systems and makes such simulations accessible to a broader scientific community.

## Supplementary material for "Benchmarking Molecular Dynamics Force Fields for All-Atom Simulations of Biological Condensates": Files needed to build FUS in electrolyte: ions_leaprc.sh

```
source leaprc.protein.ffa99SBdisp
source leaprc.water.tip4pew
set default FlexibleWater on

ions = loadpdb "ions.pdb"
saveamberparm ions ions.prmtop ions.rst7
saveoff ions ions.lib
quit
```
