## Supplementary material for "Benchmarking Molecular Dynamics Force Fields for All-Atom Simulations of Biological Condensates": Files needed to build a small RNA/FUS condensate: run_add8.sh

```
#!/bin/bash
PYTHON=~/miniconda2/bin/python

$PYTHON add8.py shaw_protein_rna_water_ions.prmtop > shaw_protein_rna_water_ions.out &
```
