## Supplementary material for "Benchmarking Molecular Dynamics Force Fields for All-Atom Simulations of Biological Condensates": Files needed to build a small RNA/FUS condensate: shaw_protein_rna_water_ions.out

```
Set a normal dihedral between :2-525@N	:2-525@CA	:2-525@C	and :3-526@N with phi_k = -0.197000 kcal/mol periodicity = 1.000000 phase = 180.000000 degrees scee = 1.200000 scnb = 2.000000
Set a normal dihedral between :2-525@N	:2-525@CA	:2-525@C	and :3-526@N with phi_k = -0.255000 kcal/mol periodicity = 1.000000 phase = 90.000000 degrees scee = 1.200000 scnb = 2.000000
Set a normal dihedral between :2-525@N	:2-525@CA	:2-525@C	and :3-526@N with phi_k = 0.075000 kcal/mol periodicity = 2.000000 phase = 90.000000 degrees scee = 1.200000 scnb = 2.000000
Set a normal dihedral between :2-525@N	:2-525@CA	:2-525@C	and :3-526@N with phi_k = 0.057000 kcal/mol periodicity = 3.000000 phase = 90.000000 degrees scee = 1.200000 scnb = 2.000000
Set a normal dihedral between :2-525@N	:2-525@CA	:2-525@C	and :3-526@N with phi_k = 0.025000 kcal/mol periodicity = 4.000000 phase = 90.000000 degrees scee = 1.200000 scnb = 2.000000
Set a normal dihedral between :2-525@N	:2-525@CA	:2-525@C	and :3-526@N with phi_k = -0.011000 kcal/mol periodicity = 5.000000 phase = 90.000000 degrees scee = 1.200000 scnb = 2.000000
Set a normal dihedral between :1-525@C	:2-526@N	:2-526@CA	and :2-526@C with phi_k = 0.400000 kcal/mol periodicity = 2.000000 phase = 90.000000 degrees scee = 1.200000 scnb = 2.000000
Set a normal dihedral between :528-1051@N	:528-1051@CA	:528-1051@C	and :529-1052@N with phi_k = -0.197000 kcal/mol periodicity = 1.000000 phase = 180.000000 degrees scee = 1.200000 scnb = 2.000000
Set a normal dihedral between :528-1051@N	:528-1051@CA	:528-1051@C	and :529-1052@N with phi_k = -0.255000 kcal/mol periodicity = 1.000000 phase = 90.000000 degrees scee = 1.200000 scnb = 2.000000
Set a normal dihedral between :528-1051@N	:528-1051@CA	:528-1051@C	and :529-1052@N with phi_k = 0.075000 kcal/mol periodicity = 2.000000 phase = 90.000000 degrees scee = 1.200000 scnb = 2.000000
Set a normal dihedral between :528-1051@N	:528-1051@CA	:528-1051@C	and :529-1052@N with phi_k = 0.057000 kcal/mol periodicity = 3.000000 phase = 90.000000 degrees scee = 1.200000 scnb = 2.000000
Set a normal dihedral between :528-1051@N	:528-1051@CA	:528-1051@C	and :529-1052@N with phi_k = 0.025000 kcal/mol periodicity = 4.000000 phase = 90.000000 degrees scee = 1.200000 scnb = 2.000000
Set a normal dihedral between :528-1051@N	:528-1051@CA	:528-1051@C	and :529-1052@N with phi_k = -0.011000 kcal/mol periodicity = 5.000000 phase = 90.000000 degrees scee = 1.200000 scnb = 2.000000
Set a normal dihedral between :527-1051@C	:528-1052@N	:528-1052@CA	and :528-1052@C with phi_k = 0.400000 kcal/mol periodicity = 2.000000 phase = 90.000000 degrees scee = 1.200000 scnb = 2.000000
Set a normal dihedral between :1054-1577@N	:1054-1577@CA	:1054-1577@C	and :1055-1578@N with phi_k = -0.197000 kcal/mol periodicity = 1.000000 phase = 180.000000 degrees scee = 1.200000 scnb = 2.000000
Set a normal dihedral between :1054-1577@N	:1054-1577@CA	:1054-1577@C	and :1055-1578@N with phi_k = -0.255000 kcal/mol periodicity = 1.000000 phase = 90.000000 degrees scee = 1.200000 scnb = 2.000000
Set a normal dihedral between :1054-1577@N	:1054-1577@CA	:1054-1577@C	and :1055-1578@N with phi_k = 0.075000 kcal/mol periodicity = 2.000000 phase = 90.000000 degrees scee = 1.200000 scnb = 2.000000
Set a normal dihedral between :1054-1577@N	:1054-1577@CA	:1054-1577@C	and :1055-1578@N with phi_k = 0.057000 kcal/mol periodicity = 3.000000 phase = 90.000000 degrees scee = 1.200000 scnb = 2.000000
Set a normal dihedral between :1054-1577@N	:1054-1577@CA	:1054-1577@C	and :1055-1578@N with phi_k = 0.025000 kcal/mol periodicity = 4.000000 phase = 90.000000 degrees scee = 1.200000 scnb = 2.000000
Set a normal dihedral between :1054-1577@N	:1054-1577@CA	:1054-1577@C	and :1055-1578@N with phi_k = -0.011000 kcal/mol periodicity = 5.000000 phase = 90.000000 degrees scee = 1.200000 scnb = 2.000000
Set a normal dihedral between :1053-1577@C	:1054-1578@N	:1054-1578@CA	and :1054-1578@C with phi_k = 0.400000 kcal/mol periodicity = 2.000000 phase = 90.000000 degrees scee = 1.200000 scnb = 2.000000
Set a normal dihedral between :1580-2103@N	:1580-2103@CA	:1580-2103@C	and :1581-2104@N with phi_k = -0.197000 kcal/mol periodicity = 1.000000 phase = 180.000000 degrees scee = 1.200000 scnb = 2.000000
Set a normal dihedral between :1580-2103@N	:1580-2103@CA	:1580-2103@C	and :1581-2104@N with phi_k = -0.255000 kcal/mol periodicity = 1.000000 phase = 90.000000 degrees scee = 1.200000 scnb = 2.000000
Set a normal dihedral between :1580-2103@N	:1580-2103@CA	:1580-2103@C	and :1581-2104@N with phi_k = 0.075000 kcal/mol periodicity = 2.000000 phase = 90.000000 degrees scee = 1.200000 scnb = 2.000000
Set a normal dihedral between :1580-2103@N	:1580-2103@CA	:1580-2103@C	and :1581-2104@N with phi_k = 0.057000 kcal/mol periodicity = 3.000000 phase = 90.000000 degrees scee = 1.200000 scnb = 2.000000
Set a normal dihedral between :1580-2103@N	:1580-2103@CA	:1580-2103@C	and :1581-2104@N with phi_k = 0.025000 kcal/mol periodicity = 4.000000 phase = 90.000000 degrees scee = 1.200000 scnb = 2.000000
Set a normal dihedral between :1580-2103@N	:1580-2103@CA	:1580-2103@C	and :1581-2104@N with phi_k = -0.011000 kcal/mol periodicity = 5.000000 phase = 90.000000 degrees scee = 1.200000 scnb = 2.000000
Set a normal dihedral between :1579-2103@C	:1580-2104@N	:1580-2104@CA	and :1580-2104@C with phi_k = 0.400000 kcal/mol periodicity = 2.000000 phase = 90.000000 degrees scee = 1.200000 scnb = 2.000000
Set a normal dihedral between :2106-2629@N	:2106-2629@CA	:2106-2629@C	and :2107-2630@N with phi_k = -0.197000 kcal/mol periodicity = 1.000000 phase = 180.000000 degrees scee = 1.200000 scnb = 2.000000
Set a normal dihedral between :2106-2629@N	:2106-2629@CA	:2106-2629@C	and :2107-2630@N with phi_k = -0.255000 kcal/mol periodicity = 1.000000 phase = 90.000000 degrees scee = 1.200000 scnb = 2.000000
Set a normal dihedral between :2106-2629@N	:2106-2629@CA	:2106-2629@C	and :2107-2630@N with phi_k = 0.075000 kcal/mol periodicity = 2.000000 phase = 90.000000 degrees scee = 1.200000 scnb = 2.000000
Set a normal dihedral between :2106-2629@N	:2106-2629@CA	:2106-2629@C	and :2107-2630@N with phi_k = 0.057000 kcal/mol periodicity = 3.000000 phase = 90.000000 degrees scee = 1.200000 scnb = 2.000000
Set a normal dihedral between :2106-2629@N	:2106-2629@CA	:2106-2629@C	and :2107-2630@N with phi_k = 0.025000 kcal/mol periodicity = 4.000000 phase = 90.000000 degrees scee = 1.200000 scnb = 2.000000
Set a normal dihedral between :2106-2629@N	:2106-2629@CA	:2106-2629@C	and :2107-2630@N with phi_k = -0.011000 kcal/mol periodicity = 5.000000 phase = 90.000000 degrees scee = 1.200000 scnb = 2.000000
Set a normal dihedral between :2105-2629@C	:2106-2630@N	:2106-2630@CA	and :2106-2630@C with phi_k = 0.400000 kcal/mol periodicity = 2.000000 phase = 90.000000 degrees scee = 1.200000 scnb = 2.000000
Set a normal dihedral between :2632-3155@N	:2632-3155@CA	:2632-3155@C	and :2633-3156@N with phi_k = -0.197000 kcal/mol periodicity = 1.000000 phase = 180.000000 degrees scee = 1.200000 scnb = 2.000000
Set a normal dihedral between :2632-3155@N	:2632-3155@CA	:2632-3155@C	and :2633-3156@N with phi_k = -0.255000 kcal/mol periodicity = 1.000000 phase = 90.000000 degrees scee = 1.200000 scnb = 2.000000
Set a normal dihedral between :2632-3155@N	:2632-3155@CA	:2632-3155@C	and :2633-3156@N with phi_k = 0.075000 kcal/mol periodicity = 2.000000 phase = 90.000000 degrees scee = 1.200000 scnb = 2.000000
Set a normal dihedral between :2632-3155@N	:2632-3155@CA	:2632-3155@C	and :2633-3156@N with phi_k = 0.057000 kcal/mol periodicity = 3.000000 phase = 90.000000 degrees scee = 1.200000 scnb = 2.000000
Set a normal dihedral between :2632-3155@N	:2632-3155@CA	:2632-3155@C	and :2633-3156@N with phi_k = 0.025000 kcal/mol periodicity = 4.000000 phase = 90.000000 degrees scee = 1.200000 scnb = 2.000000
Set a normal dihedral between :2632-3155@N	:2632-3155@CA	:2632-3155@C	and :2633-3156@N with phi_k = -0.011000 kcal/mol periodicity = 5.000000 phase = 90.000000 degrees scee = 1.200000 scnb = 2.000000
Set a normal dihedral between :2631-3155@C	:2632-3156@N	:2632-3156@CA	and :2632-3156@C with phi_k = 0.400000 kcal/mol periodicity = 2.000000 phase = 90.000000 degrees scee = 1.200000 scnb = 2.000000
```
