## Supplementary material for "Benchmarking Molecular Dynamics Force Fields for All-Atom Simulations of Biological Condensates": Files needed to build a small RNA/FUS condensate: leap.log (part 3 of 4)

```
1-4: angle 61378 61379 duplicates bond ('triangular' bond) or angle ('square' bond)

1-4: angle 61382 61383 duplicates bond ('triangular' bond) or angle ('square' bond)

1-4: angle 61386 61387 duplicates bond ('triangular' bond) or angle ('square' bond)

1-4: angle 61390 61391 duplicates bond ('triangular' bond) or angle ('square' bond)

1-4: angle 61394 61395 duplicates bond ('triangular' bond) or angle ('square' bond)

1-4: angle 61398 61399 duplicates bond ('triangular' bond) or angle ('square' bond)

1-4: angle 61402 61403 duplicates bond ('triangular' bond) or angle ('square' bond)

1-4: angle 61406 61407 duplicates bond ('triangular' bond) or angle ('square' bond)

1-4: angle 61410 61411 duplicates bond ('triangular' bond) or angle ('square' bond)

1-4: angle 61414 61415 duplicates bond ('triangular' bond) or angle ('square' bond)

1-4: angle 61418 61419 duplicates bond ('triangular' bond) or angle ('square' bond)

1-4: angle 61422 61423 duplicates bond ('triangular' bond) or angle ('square' bond)

1-4: angle 61426 61427 duplicates bond ('triangular' bond) or angle ('square' bond)

1-4: angle 61430 61431 duplicates bond ('triangular' bond) or angle ('square' bond)

1-4: angle 61434 61435 duplicates bond ('triangular' bond) or angle ('square' bond)

1-4: angle 61438 61439 duplicates bond ('triangular' bond) or angle ('square' bond)

1-4: angle 61442 61443 duplicates bond ('triangular' bond) or angle ('square' bond)

1-4: angle 61446 61447 duplicates bond ('triangular' bond) or angle ('square' bond)

1-4: angle 61450 61451 duplicates bond ('triangular' bond) or angle ('square' bond)

1-4: angle 61454 61455 duplicates bond ('triangular' bond) or angle ('square' bond)

1-4: angle 61458 61459 duplicates bond ('triangular' bond) or angle ('square' bond)

1-4: angle 61462 61463 duplicates bond ('triangular' bond) or angle ('square' bond)

1-4: angle 61466 61467 duplicates bond ('triangular' bond) or angle ('square' bond)

1-4: angle 61470 61471 duplicates bond ('triangular' bond) or angle ('square' bond)

1-4: angle 61474 61475 duplicates bond ('triangular' bond) or angle ('square' bond)

1-4: angle 61478 61479 duplicates bond ('triangular' bond) or angle ('square' bond)

1-4: angle 61482 61483 duplicates bond ('triangular' bond) or angle ('square' bond)

1-4: angle 61486 61487 duplicates bond ('triangular' bond) or angle ('square' bond)

1-4: angle 61490 61491 duplicates bond ('triangular' bond) or angle ('square' bond)

1-4: angle 61494 61495 duplicates bond ('triangular' bond) or angle ('square' bond)

1-4: angle 61498 61499 duplicates bond ('triangular' bond) or angle ('square' bond)

1-4: angle 61502 61503 duplicates bond ('triangular' bond) or angle ('square' bond)

1-4: angle 61506 61507 duplicates bond ('triangular' bond) or angle ('square' bond)

1-4: angle 61510 61511 duplicates bond ('triangular' bond) or angle ('square' bond)

1-4: angle 61514 61515 duplicates bond ('triangular' bond) or angle ('square' bond)

1-4: angle 61518 61519 duplicates bond ('triangular' bond) or angle ('square' bond)

1-4: angle 61522 61523 duplicates bond ('triangular' bond) or angle ('square' bond)

1-4: angle 61526 61527 duplicates bond ('triangular' bond) or angle ('square' bond)

1-4: angle 61530 61531 duplicates bond ('triangular' bond) or angle ('square' bond)

1-4: angle 61534 61535 duplicates bond ('triangular' bond) or angle ('square' bond)

1-4: angle 61538 61539 duplicates bond ('triangular' bond) or angle ('square' bond)

1-4: angle 61542 61543 duplicates bond ('triangular' bond) or angle ('square' bond)

1-4: angle 61546 61547 duplicates bond ('triangular' bond) or angle ('square' bond)

1-4: angle 61550 61551 duplicates bond ('triangular' bond) or angle ('square' bond)

1-4: angle 61554 61555 duplicates bond ('triangular' bond) or angle ('square' bond)

1-4: angle 61558 61559 duplicates bond ('triangular' bond) or angle ('square' bond)

1-4: angle 61562 61563 duplicates bond ('triangular' bond) or angle ('square' bond)

1-4: angle 61566 61567 duplicates bond ('triangular' bond) or angle ('square' bond)

1-4: angle 61570 61571 duplicates bond ('triangular' bond) or angle ('square' bond)

1-4: angle 61574 61575 duplicates bond ('triangular' bond) or angle ('square' bond)

1-4: angle 61578 61579 duplicates bond ('triangular' bond) or angle ('square' bond)

1-4: angle 61582 61583 duplicates bond ('triangular' bond) or angle ('square' bond)

1-4: angle 61586 61587 duplicates bond ('triangular' bond) or angle ('square' bond)

1-4: angle 61590 61591 duplicates bond ('triangular' bond) or angle ('square' bond)

1-4: angle 61594 61595 duplicates bond ('triangular' bond) or angle ('square' bond)

1-4: angle 61598 61599 duplicates bond ('triangular' bond) or angle ('square' bond)

1-4: angle 61602 61603 duplicates bond ('triangular' bond) or angle ('square' bond)

1-4: angle 61606 61607 duplicates bond ('triangular' bond) or angle ('square' bond)

1-4: angle 61610 61611 duplicates bond ('triangular' bond) or angle ('square' bond)

1-4: angle 61614 61615 duplicates bond ('triangular' bond) or angle ('square' bond)

1-4: angle 61618 61619 duplicates bond ('triangular' bond) or angle ('square' bond)

1-4: angle 61622 61623 duplicates bond ('triangular' bond) or angle ('square' bond)

1-4: angle 61626 61627 duplicates bond ('triangular' bond) or angle ('square' bond)

1-4: angle 61630 61631 duplicates bond ('triangular' bond) or angle ('square' bond)

1-4: angle 61634 61635 duplicates bond ('triangular' bond) or angle ('square' bond)

1-4: angle 61638 61639 duplicates bond ('triangular' bond) or angle ('square' bond)

1-4: angle 61642 61643 duplicates bond ('triangular' bond) or angle ('square' bond)

1-4: angle 61646 61647 duplicates bond ('triangular' bond) or angle ('square' bond)

1-4: angle 61650 61651 duplicates bond ('triangular' bond) or angle ('square' bond)

1-4: angle 61654 61655 duplicates bond ('triangular' bond) or angle ('square' bond)

1-4: angle 61658 61659 duplicates bond ('triangular' bond) or angle ('square' bond)

1-4: angle 61662 61663 duplicates bond ('triangular' bond) or angle ('square' bond)

1-4: angle 61666 61667 duplicates bond ('triangular' bond) or angle ('square' bond)

1-4: angle 61670 61671 duplicates bond ('triangular' bond) or angle ('square' bond)

1-4: angle 61674 61675 duplicates bond ('triangular' bond) or angle ('square' bond)

1-4: angle 61678 61679 duplicates bond ('triangular' bond) or angle ('square' bond)

1-4: angle 61682 61683 duplicates bond ('triangular' bond) or angle ('square' bond)

1-4: angle 61686 61687 duplicates bond ('triangular' bond) or angle ('square' bond)

1-4: angle 61690 61691 duplicates bond ('triangular' bond) or angle ('square' bond)

1-4: angle 61694 61695 duplicates bond ('triangular' bond) or angle ('square' bond)

1-4: angle 61698 61699 duplicates bond ('triangular' bond) or angle ('square' bond)

1-4: angle 61702 61703 duplicates bond ('triangular' bond) or angle ('square' bond)

1-4: angle 61706 61707 duplicates bond ('triangular' bond) or angle ('square' bond)

1-4: angle 61710 61711 duplicates bond ('triangular' bond) or angle ('square' bond)

1-4: angle 61714 61715 duplicates bond ('triangular' bond) or angle ('square' bond)

1-4: angle 61718 61719 duplicates bond ('triangular' bond) or angle ('square' bond)

1-4: angle 61722 61723 duplicates bond ('triangular' bond) or angle ('square' bond)

1-4: angle 61726 61727 duplicates bond ('triangular' bond) or angle ('square' bond)

1-4: angle 61730 61731 duplicates bond ('triangular' bond) or angle ('square' bond)

1-4: angle 61734 61735 duplicates bond ('triangular' bond) or angle ('square' bond)

1-4: angle 61738 61739 duplicates bond ('triangular' bond) or angle ('square' bond)

1-4: angle 61742 61743 duplicates bond ('triangular' bond) or angle ('square' bond)

1-4: angle 61746 61747 duplicates bond ('triangular' bond) or angle ('square' bond)

1-4: angle 61750 61751 duplicates bond ('triangular' bond) or angle ('square' bond)

1-4: angle 61754 61755 duplicates bond ('triangular' bond) or angle ('square' bond)

1-4: angle 61758 61759 duplicates bond ('triangular' bond) or angle ('square' bond)

1-4: angle 61762 61763 duplicates bond ('triangular' bond) or angle ('square' bond)

1-4: angle 61766 61767 duplicates bond ('triangular' bond) or angle ('square' bond)

1-4: angle 61770 61771 duplicates bond ('triangular' bond) or angle ('square' bond)

1-4: angle 61774 61775 duplicates bond ('triangular' bond) or angle ('square' bond)

1-4: angle 61778 61779 duplicates bond ('triangular' bond) or angle ('square' bond)

1-4: angle 61782 61783 duplicates bond ('triangular' bond) or angle ('square' bond)

1-4: angle 61786 61787 duplicates bond ('triangular' bond) or angle ('square' bond)

1-4: angle 61790 61791 duplicates bond ('triangular' bond) or angle ('square' bond)

1-4: angle 61794 61795 duplicates bond ('triangular' bond) or angle ('square' bond)

1-4: angle 61798 61799 duplicates bond ('triangular' bond) or angle ('square' bond)

1-4: angle 61802 61803 duplicates bond ('triangular' bond) or angle ('square' bond)

1-4: angle 61806 61807 duplicates bond ('triangular' bond) or angle ('square' bond)

1-4: angle 61810 61811 duplicates bond ('triangular' bond) or angle ('square' bond)

1-4: angle 61814 61815 duplicates bond ('triangular' bond) or angle ('square' bond)

1-4: angle 61818 61819 duplicates bond ('triangular' bond) or angle ('square' bond)

1-4: angle 61822 61823 duplicates bond ('triangular' bond) or angle ('square' bond)

1-4: angle 61826 61827 duplicates bond ('triangular' bond) or angle ('square' bond)

1-4: angle 61830 61831 duplicates bond ('triangular' bond) or angle ('square' bond)

1-4: angle 61834 61835 duplicates bond ('triangular' bond) or angle ('square' bond)

1-4: angle 61838 61839 duplicates bond ('triangular' bond) or angle ('square' bond)

1-4: angle 61842 61843 duplicates bond ('triangular' bond) or angle ('square' bond)

1-4: angle 61846 61847 duplicates bond ('triangular' bond) or angle ('square' bond)

1-4: angle 61850 61851 duplicates bond ('triangular' bond) or angle ('square' bond)

1-4: angle 61854 61855 duplicates bond ('triangular' bond) or angle ('square' bond)

1-4: angle 61858 61859 duplicates bond ('triangular' bond) or angle ('square' bond)

1-4: angle 61862 61863 duplicates bond ('triangular' bond) or angle ('square' bond)

1-4: angle 61866 61867 duplicates bond ('triangular' bond) or angle ('square' bond)

1-4: angle 61870 61871 duplicates bond ('triangular' bond) or angle ('square' bond)

1-4: angle 61874 61875 duplicates bond ('triangular' bond) or angle ('square' bond)

1-4: angle 61878 61879 duplicates bond ('triangular' bond) or angle ('square' bond)

1-4: angle 61882 61883 duplicates bond ('triangular' bond) or angle ('square' bond)

1-4: angle 61886 61887 duplicates bond ('triangular' bond) or angle ('square' bond)

1-4: angle 61890 61891 duplicates bond ('triangular' bond) or angle ('square' bond)

1-4: angle 61894 61895 duplicates bond ('triangular' bond) or angle ('square' bond)

1-4: angle 61898 61899 duplicates bond ('triangular' bond) or angle ('square' bond)

1-4: angle 61902 61903 duplicates bond ('triangular' bond) or angle ('square' bond)

1-4: angle 61906 61907 duplicates bond ('triangular' bond) or angle ('square' bond)

1-4: angle 61910 61911 duplicates bond ('triangular' bond) or angle ('square' bond)

1-4: angle 61914 61915 duplicates bond ('triangular' bond) or angle ('square' bond)

1-4: angle 61918 61919 duplicates bond ('triangular' bond) or angle ('square' bond)

1-4: angle 61922 61923 duplicates bond ('triangular' bond) or angle ('square' bond)

1-4: angle 61926 61927 duplicates bond ('triangular' bond) or angle ('square' bond)

1-4: angle 61930 61931 duplicates bond ('triangular' bond) or angle ('square' bond)

1-4: angle 61934 61935 duplicates bond ('triangular' bond) or angle ('square' bond)

1-4: angle 61938 61939 duplicates bond ('triangular' bond) or angle ('square' bond)

1-4: angle 61942 61943 duplicates bond ('triangular' bond) or angle ('square' bond)

1-4: angle 61946 61947 duplicates bond ('triangular' bond) or angle ('square' bond)

1-4: angle 61950 61951 duplicates bond ('triangular' bond) or angle ('square' bond)

1-4: angle 61954 61955 duplicates bond ('triangular' bond) or angle ('square' bond)

1-4: angle 61958 61959 duplicates bond ('triangular' bond) or angle ('square' bond)

1-4: angle 61962 61963 duplicates bond ('triangular' bond) or angle ('square' bond)

1-4: angle 61966 61967 duplicates bond ('triangular' bond) or angle ('square' bond)

1-4: angle 61970 61971 duplicates bond ('triangular' bond) or angle ('square' bond)

1-4: angle 61974 61975 duplicates bond ('triangular' bond) or angle ('square' bond)

1-4: angle 61978 61979 duplicates bond ('triangular' bond) or angle ('square' bond)

1-4: angle 61982 61983 duplicates bond ('triangular' bond) or angle ('square' bond)

1-4: angle 61986 61987 duplicates bond ('triangular' bond) or angle ('square' bond)

1-4: angle 61990 61991 duplicates bond ('triangular' bond) or angle ('square' bond)

1-4: angle 61994 61995 duplicates bond ('triangular' bond) or angle ('square' bond)

1-4: angle 61998 61999 duplicates bond ('triangular' bond) or angle ('square' bond)

1-4: angle 62002 62003 duplicates bond ('triangular' bond) or angle ('square' bond)

1-4: angle 62006 62007 duplicates bond ('triangular' bond) or angle ('square' bond)

1-4: angle 62010 62011 duplicates bond ('triangular' bond) or angle ('square' bond)

1-4: angle 62014 62015 duplicates bond ('triangular' bond) or angle ('square' bond)

1-4: angle 62018 62019 duplicates bond ('triangular' bond) or angle ('square' bond)

1-4: angle 62022 62023 duplicates bond ('triangular' bond) or angle ('square' bond)

1-4: angle 62026 62027 duplicates bond ('triangular' bond) or angle ('square' bond)

1-4: angle 62030 62031 duplicates bond ('triangular' bond) or angle ('square' bond)

1-4: angle 62034 62035 duplicates bond ('triangular' bond) or angle ('square' bond)

1-4: angle 62038 62039 duplicates bond ('triangular' bond) or angle ('square' bond)

1-4: angle 62042 62043 duplicates bond ('triangular' bond) or angle ('square' bond)

1-4: angle 62046 62047 duplicates bond ('triangular' bond) or angle ('square' bond)

1-4: angle 62050 62051 duplicates bond ('triangular' bond) or angle ('square' bond)

1-4: angle 62054 62055 duplicates bond ('triangular' bond) or angle ('square' bond)

1-4: angle 62058 62059 duplicates bond ('triangular' bond) or angle ('square' bond)

1-4: angle 62062 62063 duplicates bond ('triangular' bond) or angle ('square' bond)

1-4: angle 62066 62067 duplicates bond ('triangular' bond) or angle ('square' bond)

1-4: angle 62070 62071 duplicates bond ('triangular' bond) or angle ('square' bond)

1-4: angle 62074 62075 duplicates bond ('triangular' bond) or angle ('square' bond)

1-4: angle 62078 62079 duplicates bond ('triangular' bond) or angle ('square' bond)

1-4: angle 62082 62083 duplicates bond ('triangular' bond) or angle ('square' bond)

1-4: angle 62086 62087 duplicates bond ('triangular' bond) or angle ('square' bond)

1-4: angle 62090 62091 duplicates bond ('triangular' bond) or angle ('square' bond)

1-4: angle 62094 62095 duplicates bond ('triangular' bond) or angle ('square' bond)

1-4: angle 62098 62099 duplicates bond ('triangular' bond) or angle ('square' bond)

1-4: angle 62102 62103 duplicates bond ('triangular' bond) or angle ('square' bond)

1-4: angle 62106 62107 duplicates bond ('triangular' bond) or angle ('square' bond)

1-4: angle 62110 62111 duplicates bond ('triangular' bond) or angle ('square' bond)

1-4: angle 62114 62115 duplicates bond ('triangular' bond) or angle ('square' bond)

1-4: angle 62118 62119 duplicates bond ('triangular' bond) or angle ('square' bond)

1-4: angle 62122 62123 duplicates bond ('triangular' bond) or angle ('square' bond)

1-4: angle 62126 62127 duplicates bond ('triangular' bond) or angle ('square' bond)

1-4: angle 62130 62131 duplicates bond ('triangular' bond) or angle ('square' bond)

1-4: angle 62134 62135 duplicates bond ('triangular' bond) or angle ('square' bond)

1-4: angle 62138 62139 duplicates bond ('triangular' bond) or angle ('square' bond)

1-4: angle 62142 62143 duplicates bond ('triangular' bond) or angle ('square' bond)

1-4: angle 62146 62147 duplicates bond ('triangular' bond) or angle ('square' bond)

1-4: angle 62150 62151 duplicates bond ('triangular' bond) or angle ('square' bond)

1-4: angle 62154 62155 duplicates bond ('triangular' bond) or angle ('square' bond)

1-4: angle 62158 62159 duplicates bond ('triangular' bond) or angle ('square' bond)

1-4: angle 62162 62163 duplicates bond ('triangular' bond) or angle ('square' bond)

1-4: angle 62166 62167 duplicates bond ('triangular' bond) or angle ('square' bond)

1-4: angle 62170 62171 duplicates bond ('triangular' bond) or angle ('square' bond)

1-4: angle 62174 62175 duplicates bond ('triangular' bond) or angle ('square' bond)

1-4: angle 62178 62179 duplicates bond ('triangular' bond) or angle ('square' bond)

1-4: angle 62182 62183 duplicates bond ('triangular' bond) or angle ('square' bond)

1-4: angle 62186 62187 duplicates bond ('triangular' bond) or angle ('square' bond)

1-4: angle 62190 62191 duplicates bond ('triangular' bond) or angle ('square' bond)

1-4: angle 62194 62195 duplicates bond ('triangular' bond) or angle ('square' bond)

1-4: angle 62198 62199 duplicates bond ('triangular' bond) or angle ('square' bond)

1-4: angle 62202 62203 duplicates bond ('triangular' bond) or angle ('square' bond)

1-4: angle 62206 62207 duplicates bond ('triangular' bond) or angle ('square' bond)

1-4: angle 62210 62211 duplicates bond ('triangular' bond) or angle ('square' bond)

1-4: angle 62214 62215 duplicates bond ('triangular' bond) or angle ('square' bond)

1-4: angle 62218 62219 duplicates bond ('triangular' bond) or angle ('square' bond)

1-4: angle 62222 62223 duplicates bond ('triangular' bond) or angle ('square' bond)

1-4: angle 62226 62227 duplicates bond ('triangular' bond) or angle ('square' bond)

1-4: angle 62230 62231 duplicates bond ('triangular' bond) or angle ('square' bond)

1-4: angle 62234 62235 duplicates bond ('triangular' bond) or angle ('square' bond)

1-4: angle 62238 62239 duplicates bond ('triangular' bond) or angle ('square' bond)

1-4: angle 62242 62243 duplicates bond ('triangular' bond) or angle ('square' bond)

1-4: angle 62246 62247 duplicates bond ('triangular' bond) or angle ('square' bond)

1-4: angle 62250 62251 duplicates bond ('triangular' bond) or angle ('square' bond)

1-4: angle 62254 62255 duplicates bond ('triangular' bond) or angle ('square' bond)

1-4: angle 62258 62259 duplicates bond ('triangular' bond) or angle ('square' bond)

1-4: angle 62262 62263 duplicates bond ('triangular' bond) or angle ('square' bond)

1-4: angle 62266 62267 duplicates bond ('triangular' bond) or angle ('square' bond)

1-4: angle 62270 62271 duplicates bond ('triangular' bond) or angle ('square' bond)

1-4: angle 62274 62275 duplicates bond ('triangular' bond) or angle ('square' bond)

1-4: angle 62278 62279 duplicates bond ('triangular' bond) or angle ('square' bond)

1-4: angle 62282 62283 duplicates bond ('triangular' bond) or angle ('square' bond)

1-4: angle 62286 62287 duplicates bond ('triangular' bond) or angle ('square' bond)

1-4: angle 62290 62291 duplicates bond ('triangular' bond) or angle ('square' bond)

1-4: angle 62294 62295 duplicates bond ('triangular' bond) or angle ('square' bond)

1-4: angle 62298 62299 duplicates bond ('triangular' bond) or angle ('square' bond)

1-4: angle 62302 62303 duplicates bond ('triangular' bond) or angle ('square' bond)

1-4: angle 62306 62307 duplicates bond ('triangular' bond) or angle ('square' bond)

1-4: angle 62310 62311 duplicates bond ('triangular' bond) or angle ('square' bond)

1-4: angle 62314 62315 duplicates bond ('triangular' bond) or angle ('square' bond)

1-4: angle 62318 62319 duplicates bond ('triangular' bond) or angle ('square' bond)

1-4: angle 62322 62323 duplicates bond ('triangular' bond) or angle ('square' bond)

1-4: angle 62326 62327 duplicates bond ('triangular' bond) or angle ('square' bond)

1-4: angle 62330 62331 duplicates bond ('triangular' bond) or angle ('square' bond)

1-4: angle 62334 62335 duplicates bond ('triangular' bond) or angle ('square' bond)

1-4: angle 62338 62339 duplicates bond ('triangular' bond) or angle ('square' bond)

1-4: angle 62342 62343 duplicates bond ('triangular' bond) or angle ('square' bond)

1-4: angle 62346 62347 duplicates bond ('triangular' bond) or angle ('square' bond)

1-4: angle 62350 62351 duplicates bond ('triangular' bond) or angle ('square' bond)

1-4: angle 62354 62355 duplicates bond ('triangular' bond) or angle ('square' bond)

1-4: angle 62358 62359 duplicates bond ('triangular' bond) or angle ('square' bond)

1-4: angle 62362 62363 duplicates bond ('triangular' bond) or angle ('square' bond)

1-4: angle 62366 62367 duplicates bond ('triangular' bond) or angle ('square' bond)

1-4: angle 62370 62371 duplicates bond ('triangular' bond) or angle ('square' bond)

1-4: angle 62374 62375 duplicates bond ('triangular' bond) or angle ('square' bond)

1-4: angle 62378 62379 duplicates bond ('triangular' bond) or angle ('square' bond)

1-4: angle 62382 62383 duplicates bond ('triangular' bond) or angle ('square' bond)

1-4: angle 62386 62387 duplicates bond ('triangular' bond) or angle ('square' bond)

1-4: angle 62390 62391 duplicates bond ('triangular' bond) or angle ('square' bond)

1-4: angle 62394 62395 duplicates bond ('triangular' bond) or angle ('square' bond)

1-4: angle 62398 62399 duplicates bond ('triangular' bond) or angle ('square' bond)

1-4: angle 62402 62403 duplicates bond ('triangular' bond) or angle ('square' bond)

1-4: angle 62406 62407 duplicates bond ('triangular' bond) or angle ('square' bond)

1-4: angle 62410 62411 duplicates bond ('triangular' bond) or angle ('square' bond)

1-4: angle 62414 62415 duplicates bond ('triangular' bond) or angle ('square' bond)

1-4: angle 62418 62419 duplicates bond ('triangular' bond) or angle ('square' bond)

1-4: angle 62422 62423 duplicates bond ('triangular' bond) or angle ('square' bond)

1-4: angle 62426 62427 duplicates bond ('triangular' bond) or angle ('square' bond)

1-4: angle 62430 62431 duplicates bond ('triangular' bond) or angle ('square' bond)

1-4: angle 62434 62435 duplicates bond ('triangular' bond) or angle ('square' bond)

1-4: angle 62438 62439 duplicates bond ('triangular' bond) or angle ('square' bond)

1-4: angle 62442 62443 duplicates bond ('triangular' bond) or angle ('square' bond)

1-4: angle 62446 62447 duplicates bond ('triangular' bond) or angle ('square' bond)

1-4: angle 62450 62451 duplicates bond ('triangular' bond) or angle ('square' bond)

1-4: angle 62454 62455 duplicates bond ('triangular' bond) or angle ('square' bond)

1-4: angle 62458 62459 duplicates bond ('triangular' bond) or angle ('square' bond)

1-4: angle 62462 62463 duplicates bond ('triangular' bond) or angle ('square' bond)

1-4: angle 62466 62467 duplicates bond ('triangular' bond) or angle ('square' bond)

1-4: angle 62470 62471 duplicates bond ('triangular' bond) or angle ('square' bond)

1-4: angle 62474 62475 duplicates bond ('triangular' bond) or angle ('square' bond)

1-4: angle 62478 62479 duplicates bond ('triangular' bond) or angle ('square' bond)

1-4: angle 62482 62483 duplicates bond ('triangular' bond) or angle ('square' bond)

1-4: angle 62486 62487 duplicates bond ('triangular' bond) or angle ('square' bond)

1-4: angle 62490 62491 duplicates bond ('triangular' bond) or angle ('square' bond)

1-4: angle 62494 62495 duplicates bond ('triangular' bond) or angle ('square' bond)

1-4: angle 62498 62499 duplicates bond ('triangular' bond) or angle ('square' bond)

1-4: angle 62502 62503 duplicates bond ('triangular' bond) or angle ('square' bond)

1-4: angle 62506 62507 duplicates bond ('triangular' bond) or angle ('square' bond)

1-4: angle 62510 62511 duplicates bond ('triangular' bond) or angle ('square' bond)

1-4: angle 62514 62515 duplicates bond ('triangular' bond) or angle ('square' bond)

1-4: angle 62518 62519 duplicates bond ('triangular' bond) or angle ('square' bond)

1-4: angle 62522 62523 duplicates bond ('triangular' bond) or angle ('square' bond)

1-4: angle 62526 62527 duplicates bond ('triangular' bond) or angle ('square' bond)

1-4: angle 62530 62531 duplicates bond ('triangular' bond) or angle ('square' bond)

1-4: angle 62534 62535 duplicates bond ('triangular' bond) or angle ('square' bond)

1-4: angle 62538 62539 duplicates bond ('triangular' bond) or angle ('square' bond)

1-4: angle 62542 62543 duplicates bond ('triangular' bond) or angle ('square' bond)

1-4: angle 62546 62547 duplicates bond ('triangular' bond) or angle ('square' bond)

1-4: angle 62550 62551 duplicates bond ('triangular' bond) or angle ('square' bond)

1-4: angle 62554 62555 duplicates bond ('triangular' bond) or angle ('square' bond)

1-4: angle 62558 62559 duplicates bond ('triangular' bond) or angle ('square' bond)

1-4: angle 62562 62563 duplicates bond ('triangular' bond) or angle ('square' bond)

1-4: angle 62566 62567 duplicates bond ('triangular' bond) or angle ('square' bond)

1-4: angle 62570 62571 duplicates bond ('triangular' bond) or angle ('square' bond)

1-4: angle 62574 62575 duplicates bond ('triangular' bond) or angle ('square' bond)

1-4: angle 62578 62579 duplicates bond ('triangular' bond) or angle ('square' bond)

1-4: angle 62582 62583 duplicates bond ('triangular' bond) or angle ('square' bond)

1-4: angle 62586 62587 duplicates bond ('triangular' bond) or angle ('square' bond)

1-4: angle 62590 62591 duplicates bond ('triangular' bond) or angle ('square' bond)

1-4: angle 62594 62595 duplicates bond ('triangular' bond) or angle ('square' bond)

1-4: angle 62598 62599 duplicates bond ('triangular' bond) or angle ('square' bond)

1-4: angle 62602 62603 duplicates bond ('triangular' bond) or angle ('square' bond)

1-4: angle 62606 62607 duplicates bond ('triangular' bond) or angle ('square' bond)

1-4: angle 62610 62611 duplicates bond ('triangular' bond) or angle ('square' bond)

1-4: angle 62614 62615 duplicates bond ('triangular' bond) or angle ('square' bond)

1-4: angle 62618 62619 duplicates bond ('triangular' bond) or angle ('square' bond)

1-4: angle 62622 62623 duplicates bond ('triangular' bond) or angle ('square' bond)

1-4: angle 62626 62627 duplicates bond ('triangular' bond) or angle ('square' bond)

1-4: angle 62630 62631 duplicates bond ('triangular' bond) or angle ('square' bond)

1-4: angle 62634 62635 duplicates bond ('triangular' bond) or angle ('square' bond)

1-4: angle 62638 62639 duplicates bond ('triangular' bond) or angle ('square' bond)

1-4: angle 62642 62643 duplicates bond ('triangular' bond) or angle ('square' bond)

1-4: angle 62646 62647 duplicates bond ('triangular' bond) or angle ('square' bond)

1-4: angle 62650 62651 duplicates bond ('triangular' bond) or angle ('square' bond)

1-4: angle 62654 62655 duplicates bond ('triangular' bond) or angle ('square' bond)

1-4: angle 62658 62659 duplicates bond ('triangular' bond) or angle ('square' bond)

1-4: angle 62662 62663 duplicates bond ('triangular' bond) or angle ('square' bond)

1-4: angle 62666 62667 duplicates bond ('triangular' bond) or angle ('square' bond)

1-4: angle 62670 62671 duplicates bond ('triangular' bond) or angle ('square' bond)

1-4: angle 62674 62675 duplicates bond ('triangular' bond) or angle ('square' bond)

1-4: angle 62678 62679 duplicates bond ('triangular' bond) or angle ('square' bond)

1-4: angle 62682 62683 duplicates bond ('triangular' bond) or angle ('square' bond)

1-4: angle 62686 62687 duplicates bond ('triangular' bond) or angle ('square' bond)

1-4: angle 62690 62691 duplicates bond ('triangular' bond) or angle ('square' bond)

1-4: angle 62694 62695 duplicates bond ('triangular' bond) or angle ('square' bond)

1-4: angle 62698 62699 duplicates bond ('triangular' bond) or angle ('square' bond)

1-4: angle 62702 62703 duplicates bond ('triangular' bond) or angle ('square' bond)

1-4: angle 62706 62707 duplicates bond ('triangular' bond) or angle ('square' bond)

1-4: angle 62710 62711 duplicates bond ('triangular' bond) or angle ('square' bond)

1-4: angle 62714 62715 duplicates bond ('triangular' bond) or angle ('square' bond)

1-4: angle 62718 62719 duplicates bond ('triangular' bond) or angle ('square' bond)

1-4: angle 62722 62723 duplicates bond ('triangular' bond) or angle ('square' bond)

1-4: angle 62726 62727 duplicates bond ('triangular' bond) or angle ('square' bond)

1-4: angle 62730 62731 duplicates bond ('triangular' bond) or angle ('square' bond)

1-4: angle 62734 62735 duplicates bond ('triangular' bond) or angle ('square' bond)

1-4: angle 62738 62739 duplicates bond ('triangular' bond) or angle ('square' bond)

1-4: angle 62742 62743 duplicates bond ('triangular' bond) or angle ('square' bond)

1-4: angle 62746 62747 duplicates bond ('triangular' bond) or angle ('square' bond)

1-4: angle 62750 62751 duplicates bond ('triangular' bond) or angle ('square' bond)

1-4: angle 62754 62755 duplicates bond ('triangular' bond) or angle ('square' bond)

1-4: angle 62758 62759 duplicates bond ('triangular' bond) or angle ('square' bond)

1-4: angle 62762 62763 duplicates bond ('triangular' bond) or angle ('square' bond)

1-4: angle 62766 62767 duplicates bond ('triangular' bond) or angle ('square' bond)

1-4: angle 62770 62771 duplicates bond ('triangular' bond) or angle ('square' bond)

1-4: angle 62774 62775 duplicates bond ('triangular' bond) or angle ('square' bond)

1-4: angle 62778 62779 duplicates bond ('triangular' bond) or angle ('square' bond)

1-4: angle 62782 62783 duplicates bond ('triangular' bond) or angle ('square' bond)

1-4: angle 62786 62787 duplicates bond ('triangular' bond) or angle ('square' bond)

1-4: angle 62790 62791 duplicates bond ('triangular' bond) or angle ('square' bond)

1-4: angle 62794 62795 duplicates bond ('triangular' bond) or angle ('square' bond)

1-4: angle 62798 62799 duplicates bond ('triangular' bond) or angle ('square' bond)

1-4: angle 62802 62803 duplicates bond ('triangular' bond) or angle ('square' bond)

1-4: angle 62806 62807 duplicates bond ('triangular' bond) or angle ('square' bond)

1-4: angle 62810 62811 duplicates bond ('triangular' bond) or angle ('square' bond)

1-4: angle 62814 62815 duplicates bond ('triangular' bond) or angle ('square' bond)

1-4: angle 62818 62819 duplicates bond ('triangular' bond) or angle ('square' bond)

1-4: angle 62822 62823 duplicates bond ('triangular' bond) or angle ('square' bond)

1-4: angle 62826 62827 duplicates bond ('triangular' bond) or angle ('square' bond)

1-4: angle 62830 62831 duplicates bond ('triangular' bond) or angle ('square' bond)

1-4: angle 62834 62835 duplicates bond ('triangular' bond) or angle ('square' bond)

1-4: angle 62838 62839 duplicates bond ('triangular' bond) or angle ('square' bond)

1-4: angle 62842 62843 duplicates bond ('triangular' bond) or angle ('square' bond)

1-4: angle 62846 62847 duplicates bond ('triangular' bond) or angle ('square' bond)

1-4: angle 62850 62851 duplicates bond ('triangular' bond) or angle ('square' bond)

1-4: angle 62854 62855 duplicates bond ('triangular' bond) or angle ('square' bond)

1-4: angle 62858 62859 duplicates bond ('triangular' bond) or angle ('square' bond)

1-4: angle 62862 62863 duplicates bond ('triangular' bond) or angle ('square' bond)

1-4: angle 62866 62867 duplicates bond ('triangular' bond) or angle ('square' bond)

1-4: angle 62870 62871 duplicates bond ('triangular' bond) or angle ('square' bond)

1-4: angle 62874 62875 duplicates bond ('triangular' bond) or angle ('square' bond)

1-4: angle 62878 62879 duplicates bond ('triangular' bond) or angle ('square' bond)

1-4: angle 62882 62883 duplicates bond ('triangular' bond) or angle ('square' bond)

1-4: angle 62886 62887 duplicates bond ('triangular' bond) or angle ('square' bond)

1-4: angle 62890 62891 duplicates bond ('triangular' bond) or angle ('square' bond)

1-4: angle 62894 62895 duplicates bond ('triangular' bond) or angle ('square' bond)

1-4: angle 62898 62899 duplicates bond ('triangular' bond) or angle ('square' bond)

1-4: angle 62902 62903 duplicates bond ('triangular' bond) or angle ('square' bond)

1-4: angle 62906 62907 duplicates bond ('triangular' bond) or angle ('square' bond)

1-4: angle 62910 62911 duplicates bond ('triangular' bond) or angle ('square' bond)

1-4: angle 62914 62915 duplicates bond ('triangular' bond) or angle ('square' bond)

1-4: angle 62918 62919 duplicates bond ('triangular' bond) or angle ('square' bond)

1-4: angle 62922 62923 duplicates bond ('triangular' bond) or angle ('square' bond)

1-4: angle 62926 62927 duplicates bond ('triangular' bond) or angle ('square' bond)

1-4: angle 62930 62931 duplicates bond ('triangular' bond) or angle ('square' bond)

1-4: angle 62934 62935 duplicates bond ('triangular' bond) or angle ('square' bond)

1-4: angle 62938 62939 duplicates bond ('triangular' bond) or angle ('square' bond)

1-4: angle 62942 62943 duplicates bond ('triangular' bond) or angle ('square' bond)

1-4: angle 62946 62947 duplicates bond ('triangular' bond) or angle ('square' bond)

1-4: angle 62950 62951 duplicates bond ('triangular' bond) or angle ('square' bond)

1-4: angle 62954 62955 duplicates bond ('triangular' bond) or angle ('square' bond)

1-4: angle 62958 62959 duplicates bond ('triangular' bond) or angle ('square' bond)

1-4: angle 62962 62963 duplicates bond ('triangular' bond) or angle ('square' bond)

1-4: angle 62966 62967 duplicates bond ('triangular' bond) or angle ('square' bond)

1-4: angle 62970 62971 duplicates bond ('triangular' bond) or angle ('square' bond)

1-4: angle 62974 62975 duplicates bond ('triangular' bond) or angle ('square' bond)

1-4: angle 62978 62979 duplicates bond ('triangular' bond) or angle ('square' bond)

1-4: angle 62982 62983 duplicates bond ('triangular' bond) or angle ('square' bond)

1-4: angle 62986 62987 duplicates bond ('triangular' bond) or angle ('square' bond)

1-4: angle 62990 62991 duplicates bond ('triangular' bond) or angle ('square' bond)

1-4: angle 62994 62995 duplicates bond ('triangular' bond) or angle ('square' bond)

1-4: angle 62998 62999 duplicates bond ('triangular' bond) or angle ('square' bond)

1-4: angle 63002 63003 duplicates bond ('triangular' bond) or angle ('square' bond)

1-4: angle 63006 63007 duplicates bond ('triangular' bond) or angle ('square' bond)

1-4: angle 63010 63011 duplicates bond ('triangular' bond) or angle ('square' bond)

1-4: angle 63014 63015 duplicates bond ('triangular' bond) or angle ('square' bond)

1-4: angle 63018 63019 duplicates bond ('triangular' bond) or angle ('square' bond)

1-4: angle 63022 63023 duplicates bond ('triangular' bond) or angle ('square' bond)

1-4: angle 63026 63027 duplicates bond ('triangular' bond) or angle ('square' bond)

1-4: angle 63030 63031 duplicates bond ('triangular' bond) or angle ('square' bond)

1-4: angle 63034 63035 duplicates bond ('triangular' bond) or angle ('square' bond)

1-4: angle 63038 63039 duplicates bond ('triangular' bond) or angle ('square' bond)

1-4: angle 63042 63043 duplicates bond ('triangular' bond) or angle ('square' bond)

1-4: angle 63046 63047 duplicates bond ('triangular' bond) or angle ('square' bond)

1-4: angle 63050 63051 duplicates bond ('triangular' bond) or angle ('square' bond)

1-4: angle 63054 63055 duplicates bond ('triangular' bond) or angle ('square' bond)

1-4: angle 63058 63059 duplicates bond ('triangular' bond) or angle ('square' bond)

1-4: angle 63062 63063 duplicates bond ('triangular' bond) or angle ('square' bond)

1-4: angle 63066 63067 duplicates bond ('triangular' bond) or angle ('square' bond)

1-4: angle 63070 63071 duplicates bond ('triangular' bond) or angle ('square' bond)

1-4: angle 63074 63075 duplicates bond ('triangular' bond) or angle ('square' bond)

1-4: angle 63078 63079 duplicates bond ('triangular' bond) or angle ('square' bond)

1-4: angle 63082 63083 duplicates bond ('triangular' bond) or angle ('square' bond)

1-4: angle 63086 63087 duplicates bond ('triangular' bond) or angle ('square' bond)

1-4: angle 63090 63091 duplicates bond ('triangular' bond) or angle ('square' bond)

1-4: angle 63094 63095 duplicates bond ('triangular' bond) or angle ('square' bond)

1-4: angle 63098 63099 duplicates bond ('triangular' bond) or angle ('square' bond)

1-4: angle 63102 63103 duplicates bond ('triangular' bond) or angle ('square' bond)

1-4: angle 63106 63107 duplicates bond ('triangular' bond) or angle ('square' bond)

1-4: angle 63110 63111 duplicates bond ('triangular' bond) or angle ('square' bond)

1-4: angle 63114 63115 duplicates bond ('triangular' bond) or angle ('square' bond)

1-4: angle 63118 63119 duplicates bond ('triangular' bond) or angle ('square' bond)

1-4: angle 63122 63123 duplicates bond ('triangular' bond) or angle ('square' bond)

1-4: angle 63126 63127 duplicates bond ('triangular' bond) or angle ('square' bond)

1-4: angle 63130 63131 duplicates bond ('triangular' bond) or angle ('square' bond)

1-4: angle 63134 63135 duplicates bond ('triangular' bond) or angle ('square' bond)

1-4: angle 63138 63139 duplicates bond ('triangular' bond) or angle ('square' bond)

1-4: angle 63142 63143 duplicates bond ('triangular' bond) or angle ('square' bond)

1-4: angle 63146 63147 duplicates bond ('triangular' bond) or angle ('square' bond)

1-4: angle 63150 63151 duplicates bond ('triangular' bond) or angle ('square' bond)

1-4: angle 63154 63155 duplicates bond ('triangular' bond) or angle ('square' bond)

1-4: angle 63158 63159 duplicates bond ('triangular' bond) or angle ('square' bond)

1-4: angle 63162 63163 duplicates bond ('triangular' bond) or angle ('square' bond)

1-4: angle 63166 63167 duplicates bond ('triangular' bond) or angle ('square' bond)

1-4: angle 63170 63171 duplicates bond ('triangular' bond) or angle ('square' bond)

1-4: angle 63174 63175 duplicates bond ('triangular' bond) or angle ('square' bond)

1-4: angle 63178 63179 duplicates bond ('triangular' bond) or angle ('square' bond)

1-4: angle 63182 63183 duplicates bond ('triangular' bond) or angle ('square' bond)

1-4: angle 63186 63187 duplicates bond ('triangular' bond) or angle ('square' bond)

1-4: angle 63190 63191 duplicates bond ('triangular' bond) or angle ('square' bond)

1-4: angle 63194 63195 duplicates bond ('triangular' bond) or angle ('square' bond)

1-4: angle 63198 63199 duplicates bond ('triangular' bond) or angle ('square' bond)

1-4: angle 63202 63203 duplicates bond ('triangular' bond) or angle ('square' bond)

1-4: angle 63206 63207 duplicates bond ('triangular' bond) or angle ('square' bond)

1-4: angle 63210 63211 duplicates bond ('triangular' bond) or angle ('square' bond)

1-4: angle 63214 63215 duplicates bond ('triangular' bond) or angle ('square' bond)

1-4: angle 63218 63219 duplicates bond ('triangular' bond) or angle ('square' bond)

1-4: angle 63222 63223 duplicates bond ('triangular' bond) or angle ('square' bond)

1-4: angle 63226 63227 duplicates bond ('triangular' bond) or angle ('square' bond)

1-4: angle 63230 63231 duplicates bond ('triangular' bond) or angle ('square' bond)

1-4: angle 63234 63235 duplicates bond ('triangular' bond) or angle ('square' bond)

1-4: angle 63238 63239 duplicates bond ('triangular' bond) or angle ('square' bond)

1-4: angle 63242 63243 duplicates bond ('triangular' bond) or angle ('square' bond)

1-4: angle 63246 63247 duplicates bond ('triangular' bond) or angle ('square' bond)

1-4: angle 63250 63251 duplicates bond ('triangular' bond) or angle ('square' bond)

1-4: angle 63254 63255 duplicates bond ('triangular' bond) or angle ('square' bond)

1-4: angle 63258 63259 duplicates bond ('triangular' bond) or angle ('square' bond)

1-4: angle 63262 63263 duplicates bond ('triangular' bond) or angle ('square' bond)

1-4: angle 63266 63267 duplicates bond ('triangular' bond) or angle ('square' bond)

1-4: angle 63270 63271 duplicates bond ('triangular' bond) or angle ('square' bond)

1-4: angle 63274 63275 duplicates bond ('triangular' bond) or angle ('square' bond)

1-4: angle 63278 63279 duplicates bond ('triangular' bond) or angle ('square' bond)

1-4: angle 63282 63283 duplicates bond ('triangular' bond) or angle ('square' bond)

1-4: angle 63286 63287 duplicates bond ('triangular' bond) or angle ('square' bond)

1-4: angle 63290 63291 duplicates bond ('triangular' bond) or angle ('square' bond)

1-4: angle 63294 63295 duplicates bond ('triangular' bond) or angle ('square' bond)

1-4: angle 63298 63299 duplicates bond ('triangular' bond) or angle ('square' bond)

1-4: angle 63302 63303 duplicates bond ('triangular' bond) or angle ('square' bond)

1-4: angle 63306 63307 duplicates bond ('triangular' bond) or angle ('square' bond)

1-4: angle 63310 63311 duplicates bond ('triangular' bond) or angle ('square' bond)

1-4: angle 63314 63315 duplicates bond ('triangular' bond) or angle ('square' bond)

1-4: angle 63318 63319 duplicates bond ('triangular' bond) or angle ('square' bond)

1-4: angle 63322 63323 duplicates bond ('triangular' bond) or angle ('square' bond)

1-4: angle 63326 63327 duplicates bond ('triangular' bond) or angle ('square' bond)

1-4: angle 63330 63331 duplicates bond ('triangular' bond) or angle ('square' bond)

1-4: angle 63334 63335 duplicates bond ('triangular' bond) or angle ('square' bond)

1-4: angle 63338 63339 duplicates bond ('triangular' bond) or angle ('square' bond)

1-4: angle 63342 63343 duplicates bond ('triangular' bond) or angle ('square' bond)

1-4: angle 63346 63347 duplicates bond ('triangular' bond) or angle ('square' bond)

1-4: angle 63350 63351 duplicates bond ('triangular' bond) or angle ('square' bond)

1-4: angle 63354 63355 duplicates bond ('triangular' bond) or angle ('square' bond)

1-4: angle 63358 63359 duplicates bond ('triangular' bond) or angle ('square' bond)

1-4: angle 63362 63363 duplicates bond ('triangular' bond) or angle ('square' bond)

1-4: angle 63366 63367 duplicates bond ('triangular' bond) or angle ('square' bond)

1-4: angle 63370 63371 duplicates bond ('triangular' bond) or angle ('square' bond)

1-4: angle 63374 63375 duplicates bond ('triangular' bond) or angle ('square' bond)

1-4: angle 63378 63379 duplicates bond ('triangular' bond) or angle ('square' bond)

1-4: angle 63382 63383 duplicates bond ('triangular' bond) or angle ('square' bond)

1-4: angle 63386 63387 duplicates bond ('triangular' bond) or angle ('square' bond)

1-4: angle 63390 63391 duplicates bond ('triangular' bond) or angle ('square' bond)

1-4: angle 63394 63395 duplicates bond ('triangular' bond) or angle ('square' bond)

1-4: angle 63398 63399 duplicates bond ('triangular' bond) or angle ('square' bond)

1-4: angle 63402 63403 duplicates bond ('triangular' bond) or angle ('square' bond)

1-4: angle 63406 63407 duplicates bond ('triangular' bond) or angle ('square' bond)

1-4: angle 63410 63411 duplicates bond ('triangular' bond) or angle ('square' bond)

1-4: angle 63414 63415 duplicates bond ('triangular' bond) or angle ('square' bond)

1-4: angle 63418 63419 duplicates bond ('triangular' bond) or angle ('square' bond)

1-4: angle 63422 63423 duplicates bond ('triangular' bond) or angle ('square' bond)

1-4: angle 63426 63427 duplicates bond ('triangular' bond) or angle ('square' bond)

1-4: angle 63430 63431 duplicates bond ('triangular' bond) or angle ('square' bond)

1-4: angle 63434 63435 duplicates bond ('triangular' bond) or angle ('square' bond)

1-4: angle 63438 63439 duplicates bond ('triangular' bond) or angle ('square' bond)

1-4: angle 63442 63443 duplicates bond ('triangular' bond) or angle ('square' bond)

1-4: angle 63446 63447 duplicates bond ('triangular' bond) or angle ('square' bond)

1-4: angle 63450 63451 duplicates bond ('triangular' bond) or angle ('square' bond)

1-4: angle 63454 63455 duplicates bond ('triangular' bond) or angle ('square' bond)

1-4: angle 63458 63459 duplicates bond ('triangular' bond) or angle ('square' bond)

1-4: angle 63462 63463 duplicates bond ('triangular' bond) or angle ('square' bond)

1-4: angle 63466 63467 duplicates bond ('triangular' bond) or angle ('square' bond)

1-4: angle 63470 63471 duplicates bond ('triangular' bond) or angle ('square' bond)

1-4: angle 63474 63475 duplicates bond ('triangular' bond) or angle ('square' bond)

1-4: angle 63478 63479 duplicates bond ('triangular' bond) or angle ('square' bond)

1-4: angle 63482 63483 duplicates bond ('triangular' bond) or angle ('square' bond)

1-4: angle 63486 63487 duplicates bond ('triangular' bond) or angle ('square' bond)

1-4: angle 63490 63491 duplicates bond ('triangular' bond) or angle ('square' bond)

1-4: angle 63494 63495 duplicates bond ('triangular' bond) or angle ('square' bond)

1-4: angle 63498 63499 duplicates bond ('triangular' bond) or angle ('square' bond)

1-4: angle 63502 63503 duplicates bond ('triangular' bond) or angle ('square' bond)

1-4: angle 63506 63507 duplicates bond ('triangular' bond) or angle ('square' bond)

1-4: angle 63510 63511 duplicates bond ('triangular' bond) or angle ('square' bond)

1-4: angle 63514 63515 duplicates bond ('triangular' bond) or angle ('square' bond)

1-4: angle 63518 63519 duplicates bond ('triangular' bond) or angle ('square' bond)

1-4: angle 63522 63523 duplicates bond ('triangular' bond) or angle ('square' bond)

1-4: angle 63526 63527 duplicates bond ('triangular' bond) or angle ('square' bond)

1-4: angle 63530 63531 duplicates bond ('triangular' bond) or angle ('square' bond)

1-4: angle 63534 63535 duplicates bond ('triangular' bond) or angle ('square' bond)

1-4: angle 63538 63539 duplicates bond ('triangular' bond) or angle ('square' bond)

1-4: angle 63542 63543 duplicates bond ('triangular' bond) or angle ('square' bond)

1-4: angle 63546 63547 duplicates bond ('triangular' bond) or angle ('square' bond)

1-4: angle 63550 63551 duplicates bond ('triangular' bond) or angle ('square' bond)

1-4: angle 63554 63555 duplicates bond ('triangular' bond) or angle ('square' bond)

1-4: angle 63558 63559 duplicates bond ('triangular' bond) or angle ('square' bond)

1-4: angle 63562 63563 duplicates bond ('triangular' bond) or angle ('square' bond)

1-4: angle 63566 63567 duplicates bond ('triangular' bond) or angle ('square' bond)

1-4: angle 63570 63571 duplicates bond ('triangular' bond) or angle ('square' bond)

1-4: angle 63574 63575 duplicates bond ('triangular' bond) or angle ('square' bond)

1-4: angle 63578 63579 duplicates bond ('triangular' bond) or angle ('square' bond)

1-4: angle 63582 63583 duplicates bond ('triangular' bond) or angle ('square' bond)

1-4: angle 63586 63587 duplicates bond ('triangular' bond) or angle ('square' bond)

1-4: angle 63590 63591 duplicates bond ('triangular' bond) or angle ('square' bond)

1-4: angle 63594 63595 duplicates bond ('triangular' bond) or angle ('square' bond)

1-4: angle 63598 63599 duplicates bond ('triangular' bond) or angle ('square' bond)

1-4: angle 63602 63603 duplicates bond ('triangular' bond) or angle ('square' bond)

1-4: angle 63606 63607 duplicates bond ('triangular' bond) or angle ('square' bond)

1-4: angle 63610 63611 duplicates bond ('triangular' bond) or angle ('square' bond)

1-4: angle 63614 63615 duplicates bond ('triangular' bond) or angle ('square' bond)

1-4: angle 63618 63619 duplicates bond ('triangular' bond) or angle ('square' bond)

1-4: angle 63622 63623 duplicates bond ('triangular' bond) or angle ('square' bond)

1-4: angle 63626 63627 duplicates bond ('triangular' bond) or angle ('square' bond)

1-4: angle 63630 63631 duplicates bond ('triangular' bond) or angle ('square' bond)

1-4: angle 63634 63635 duplicates bond ('triangular' bond) or angle ('square' bond)

1-4: angle 63638 63639 duplicates bond ('triangular' bond) or angle ('square' bond)

1-4: angle 63642 63643 duplicates bond ('triangular' bond) or angle ('square' bond)

1-4: angle 63646 63647 duplicates bond ('triangular' bond) or angle ('square' bond)

1-4: angle 63650 63651 duplicates bond ('triangular' bond) or angle ('square' bond)

1-4: angle 63654 63655 duplicates bond ('triangular' bond) or angle ('square' bond)

1-4: angle 63658 63659 duplicates bond ('triangular' bond) or angle ('square' bond)

1-4: angle 63662 63663 duplicates bond ('triangular' bond) or angle ('square' bond)

1-4: angle 63666 63667 duplicates bond ('triangular' bond) or angle ('square' bond)

1-4: angle 63670 63671 duplicates bond ('triangular' bond) or angle ('square' bond)

1-4: angle 63674 63675 duplicates bond ('triangular' bond) or angle ('square' bond)

1-4: angle 63678 63679 duplicates bond ('triangular' bond) or angle ('square' bond)

1-4: angle 63682 63683 duplicates bond ('triangular' bond) or angle ('square' bond)

1-4: angle 63686 63687 duplicates bond ('triangular' bond) or angle ('square' bond)

1-4: angle 63690 63691 duplicates bond ('triangular' bond) or angle ('square' bond)

1-4: angle 63694 63695 duplicates bond ('triangular' bond) or angle ('square' bond)

1-4: angle 63698 63699 duplicates bond ('triangular' bond) or angle ('square' bond)

1-4: angle 63702 63703 duplicates bond ('triangular' bond) or angle ('square' bond)

1-4: angle 63706 63707 duplicates bond ('triangular' bond) or angle ('square' bond)

1-4: angle 63710 63711 duplicates bond ('triangular' bond) or angle ('square' bond)

1-4: angle 63714 63715 duplicates bond ('triangular' bond) or angle ('square' bond)

1-4: angle 63718 63719 duplicates bond ('triangular' bond) or angle ('square' bond)

1-4: angle 63722 63723 duplicates bond ('triangular' bond) or angle ('square' bond)

1-4: angle 63726 63727 duplicates bond ('triangular' bond) or angle ('square' bond)

1-4: angle 63730 63731 duplicates bond ('triangular' bond) or angle ('square' bond)

1-4: angle 63734 63735 duplicates bond ('triangular' bond) or angle ('square' bond)

1-4: angle 63738 63739 duplicates bond ('triangular' bond) or angle ('square' bond)

1-4: angle 63742 63743 duplicates bond ('triangular' bond) or angle ('square' bond)

1-4: angle 63746 63747 duplicates bond ('triangular' bond) or angle ('square' bond)

1-4: angle 63750 63751 duplicates bond ('triangular' bond) or angle ('square' bond)

1-4: angle 63754 63755 duplicates bond ('triangular' bond) or angle ('square' bond)

1-4: angle 63758 63759 duplicates bond ('triangular' bond) or angle ('square' bond)

1-4: angle 63762 63763 duplicates bond ('triangular' bond) or angle ('square' bond)

1-4: angle 63766 63767 duplicates bond ('triangular' bond) or angle ('square' bond)

1-4: angle 63770 63771 duplicates bond ('triangular' bond) or angle ('square' bond)

1-4: angle 63774 63775 duplicates bond ('triangular' bond) or angle ('square' bond)

1-4: angle 63778 63779 duplicates bond ('triangular' bond) or angle ('square' bond)

1-4: angle 63782 63783 duplicates bond ('triangular' bond) or angle ('square' bond)

1-4: angle 63786 63787 duplicates bond ('triangular' bond) or angle ('square' bond)

1-4: angle 63790 63791 duplicates bond ('triangular' bond) or angle ('square' bond)

1-4: angle 63794 63795 duplicates bond ('triangular' bond) or angle ('square' bond)

1-4: angle 63798 63799 duplicates bond ('triangular' bond) or angle ('square' bond)

1-4: angle 63802 63803 duplicates bond ('triangular' bond) or angle ('square' bond)

1-4: angle 63806 63807 duplicates bond ('triangular' bond) or angle ('square' bond)

1-4: angle 63810 63811 duplicates bond ('triangular' bond) or angle ('square' bond)

1-4: angle 63814 63815 duplicates bond ('triangular' bond) or angle ('square' bond)

1-4: angle 63818 63819 duplicates bond ('triangular' bond) or angle ('square' bond)

1-4: angle 63822 63823 duplicates bond ('triangular' bond) or angle ('square' bond)

1-4: angle 63826 63827 duplicates bond ('triangular' bond) or angle ('square' bond)

1-4: angle 63830 63831 duplicates bond ('triangular' bond) or angle ('square' bond)

1-4: angle 63834 63835 duplicates bond ('triangular' bond) or angle ('square' bond)

1-4: angle 63838 63839 duplicates bond ('triangular' bond) or angle ('square' bond)

1-4: angle 63842 63843 duplicates bond ('triangular' bond) or angle ('square' bond)

1-4: angle 63846 63847 duplicates bond ('triangular' bond) or angle ('square' bond)

1-4: angle 63850 63851 duplicates bond ('triangular' bond) or angle ('square' bond)

1-4: angle 63854 63855 duplicates bond ('triangular' bond) or angle ('square' bond)

1-4: angle 63858 63859 duplicates bond ('triangular' bond) or angle ('square' bond)

1-4: angle 63862 63863 duplicates bond ('triangular' bond) or angle ('square' bond)

1-4: angle 63866 63867 duplicates bond ('triangular' bond) or angle ('square' bond)

1-4: angle 63870 63871 duplicates bond ('triangular' bond) or angle ('square' bond)

1-4: angle 63874 63875 duplicates bond ('triangular' bond) or angle ('square' bond)

1-4: angle 63878 63879 duplicates bond ('triangular' bond) or angle ('square' bond)

1-4: angle 63882 63883 duplicates bond ('triangular' bond) or angle ('square' bond)

1-4: angle 63886 63887 duplicates bond ('triangular' bond) or angle ('square' bond)

1-4: angle 63890 63891 duplicates bond ('triangular' bond) or angle ('square' bond)

1-4: angle 63894 63895 duplicates bond ('triangular' bond) or angle ('square' bond)

1-4: angle 63898 63899 duplicates bond ('triangular' bond) or angle ('square' bond)

1-4: angle 63902 63903 duplicates bond ('triangular' bond) or angle ('square' bond)

1-4: angle 63906 63907 duplicates bond ('triangular' bond) or angle ('square' bond)

1-4: angle 63910 63911 duplicates bond ('triangular' bond) or angle ('square' bond)

1-4: angle 63914 63915 duplicates bond ('triangular' bond) or angle ('square' bond)

1-4: angle 63918 63919 duplicates bond ('triangular' bond) or angle ('square' bond)

1-4: angle 63922 63923 duplicates bond ('triangular' bond) or angle ('square' bond)

1-4: angle 63926 63927 duplicates bond ('triangular' bond) or angle ('square' bond)

1-4: angle 63930 63931 duplicates bond ('triangular' bond) or angle ('square' bond)

1-4: angle 63934 63935 duplicates bond ('triangular' bond) or angle ('square' bond)

1-4: angle 63938 63939 duplicates bond ('triangular' bond) or angle ('square' bond)

1-4: angle 63942 63943 duplicates bond ('triangular' bond) or angle ('square' bond)

1-4: angle 63946 63947 duplicates bond ('triangular' bond) or angle ('square' bond)

1-4: angle 63950 63951 duplicates bond ('triangular' bond) or angle ('square' bond)

1-4: angle 63954 63955 duplicates bond ('triangular' bond) or angle ('square' bond)

1-4: angle 63958 63959 duplicates bond ('triangular' bond) or angle ('square' bond)

1-4: angle 63962 63963 duplicates bond ('triangular' bond) or angle ('square' bond)

1-4: angle 63966 63967 duplicates bond ('triangular' bond) or angle ('square' bond)

1-4: angle 63970 63971 duplicates bond ('triangular' bond) or angle ('square' bond)

1-4: angle 63974 63975 duplicates bond ('triangular' bond) or angle ('square' bond)

1-4: angle 63978 63979 duplicates bond ('triangular' bond) or angle ('square' bond)

1-4: angle 63982 63983 duplicates bond ('triangular' bond) or angle ('square' bond)

1-4: angle 63986 63987 duplicates bond ('triangular' bond) or angle ('square' bond)

1-4: angle 63990 63991 duplicates bond ('triangular' bond) or angle ('square' bond)

1-4: angle 63994 63995 duplicates bond ('triangular' bond) or angle ('square' bond)

1-4: angle 63998 63999 duplicates bond ('triangular' bond) or angle ('square' bond)

1-4: angle 64002 64003 duplicates bond ('triangular' bond) or angle ('square' bond)

1-4: angle 64006 64007 duplicates bond ('triangular' bond) or angle ('square' bond)

1-4: angle 64010 64011 duplicates bond ('triangular' bond) or angle ('square' bond)

1-4: angle 64014 64015 duplicates bond ('triangular' bond) or angle ('square' bond)

1-4: angle 64018 64019 duplicates bond ('triangular' bond) or angle ('square' bond)

1-4: angle 64022 64023 duplicates bond ('triangular' bond) or angle ('square' bond)

1-4: angle 64026 64027 duplicates bond ('triangular' bond) or angle ('square' bond)

1-4: angle 64030 64031 duplicates bond ('triangular' bond) or angle ('square' bond)

1-4: angle 64034 64035 duplicates bond ('triangular' bond) or angle ('square' bond)

1-4: angle 64038 64039 duplicates bond ('triangular' bond) or angle ('square' bond)

1-4: angle 64042 64043 duplicates bond ('triangular' bond) or angle ('square' bond)

1-4: angle 64046 64047 duplicates bond ('triangular' bond) or angle ('square' bond)

1-4: angle 64050 64051 duplicates bond ('triangular' bond) or angle ('square' bond)

1-4: angle 64054 64055 duplicates bond ('triangular' bond) or angle ('square' bond)

1-4: angle 64058 64059 duplicates bond ('triangular' bond) or angle ('square' bond)

1-4: angle 64062 64063 duplicates bond ('triangular' bond) or angle ('square' bond)

1-4: angle 64066 64067 duplicates bond ('triangular' bond) or angle ('square' bond)

1-4: angle 64070 64071 duplicates bond ('triangular' bond) or angle ('square' bond)

1-4: angle 64074 64075 duplicates bond ('triangular' bond) or angle ('square' bond)

1-4: angle 64078 64079 duplicates bond ('triangular' bond) or angle ('square' bond)

1-4: angle 64082 64083 duplicates bond ('triangular' bond) or angle ('square' bond)

1-4: angle 64086 64087 duplicates bond ('triangular' bond) or angle ('square' bond)

1-4: angle 64090 64091 duplicates bond ('triangular' bond) or angle ('square' bond)

1-4: angle 64094 64095 duplicates bond ('triangular' bond) or angle ('square' bond)

1-4: angle 64098 64099 duplicates bond ('triangular' bond) or angle ('square' bond)

1-4: angle 64102 64103 duplicates bond ('triangular' bond) or angle ('square' bond)

1-4: angle 64106 64107 duplicates bond ('triangular' bond) or angle ('square' bond)

1-4: angle 64110 64111 duplicates bond ('triangular' bond) or angle ('square' bond)

1-4: angle 64114 64115 duplicates bond ('triangular' bond) or angle ('square' bond)

1-4: angle 64118 64119 duplicates bond ('triangular' bond) or angle ('square' bond)

1-4: angle 64122 64123 duplicates bond ('triangular' bond) or angle ('square' bond)

1-4: angle 64126 64127 duplicates bond ('triangular' bond) or angle ('square' bond)

1-4: angle 64130 64131 duplicates bond ('triangular' bond) or angle ('square' bond)

1-4: angle 64134 64135 duplicates bond ('triangular' bond) or angle ('square' bond)

1-4: angle 64138 64139 duplicates bond ('triangular' bond) or angle ('square' bond)

1-4: angle 64142 64143 duplicates bond ('triangular' bond) or angle ('square' bond)

1-4: angle 64146 64147 duplicates bond ('triangular' bond) or angle ('square' bond)

1-4: angle 64150 64151 duplicates bond ('triangular' bond) or angle ('square' bond)

1-4: angle 64154 64155 duplicates bond ('triangular' bond) or angle ('square' bond)

1-4: angle 64158 64159 duplicates bond ('triangular' bond) or angle ('square' bond)

1-4: angle 64162 64163 duplicates bond ('triangular' bond) or angle ('square' bond)

1-4: angle 64166 64167 duplicates bond ('triangular' bond) or angle ('square' bond)

1-4: angle 64170 64171 duplicates bond ('triangular' bond) or angle ('square' bond)

1-4: angle 64174 64175 duplicates bond ('triangular' bond) or angle ('square' bond)

1-4: angle 64178 64179 duplicates bond ('triangular' bond) or angle ('square' bond)

1-4: angle 64182 64183 duplicates bond ('triangular' bond) or angle ('square' bond)

1-4: angle 64186 64187 duplicates bond ('triangular' bond) or angle ('square' bond)

1-4: angle 64190 64191 duplicates bond ('triangular' bond) or angle ('square' bond)

1-4: angle 64194 64195 duplicates bond ('triangular' bond) or angle ('square' bond)

1-4: angle 64198 64199 duplicates bond ('triangular' bond) or angle ('square' bond)

1-4: angle 64202 64203 duplicates bond ('triangular' bond) or angle ('square' bond)

1-4: angle 64206 64207 duplicates bond ('triangular' bond) or angle ('square' bond)

1-4: angle 64210 64211 duplicates bond ('triangular' bond) or angle ('square' bond)

1-4: angle 64214 64215 duplicates bond ('triangular' bond) or angle ('square' bond)

1-4: angle 64218 64219 duplicates bond ('triangular' bond) or angle ('square' bond)

1-4: angle 64222 64223 duplicates bond ('triangular' bond) or angle ('square' bond)

1-4: angle 64226 64227 duplicates bond ('triangular' bond) or angle ('square' bond)

1-4: angle 64230 64231 duplicates bond ('triangular' bond) or angle ('square' bond)

1-4: angle 64234 64235 duplicates bond ('triangular' bond) or angle ('square' bond)

1-4: angle 64238 64239 duplicates bond ('triangular' bond) or angle ('square' bond)

1-4: angle 64242 64243 duplicates bond ('triangular' bond) or angle ('square' bond)

1-4: angle 64246 64247 duplicates bond ('triangular' bond) or angle ('square' bond)

1-4: angle 64250 64251 duplicates bond ('triangular' bond) or angle ('square' bond)

1-4: angle 64254 64255 duplicates bond ('triangular' bond) or angle ('square' bond)

1-4: angle 64258 64259 duplicates bond ('triangular' bond) or angle ('square' bond)

1-4: angle 64262 64263 duplicates bond ('triangular' bond) or angle ('square' bond)

1-4: angle 64266 64267 duplicates bond ('triangular' bond) or angle ('square' bond)

1-4: angle 64270 64271 duplicates bond ('triangular' bond) or angle ('square' bond)

1-4: angle 64274 64275 duplicates bond ('triangular' bond) or angle ('square' bond)

1-4: angle 64278 64279 duplicates bond ('triangular' bond) or angle ('square' bond)

1-4: angle 64282 64283 duplicates bond ('triangular' bond) or angle ('square' bond)

1-4: angle 64286 64287 duplicates bond ('triangular' bond) or angle ('square' bond)

1-4: angle 64290 64291 duplicates bond ('triangular' bond) or angle ('square' bond)

1-4: angle 64294 64295 duplicates bond ('triangular' bond) or angle ('square' bond)

1-4: angle 64298 64299 duplicates bond ('triangular' bond) or angle ('square' bond)

1-4: angle 64302 64303 duplicates bond ('triangular' bond) or angle ('square' bond)

1-4: angle 64306 64307 duplicates bond ('triangular' bond) or angle ('square' bond)

1-4: angle 64310 64311 duplicates bond ('triangular' bond) or angle ('square' bond)

1-4: angle 64314 64315 duplicates bond ('triangular' bond) or angle ('square' bond)

1-4: angle 64318 64319 duplicates bond ('triangular' bond) or angle ('square' bond)

1-4: angle 64322 64323 duplicates bond ('triangular' bond) or angle ('square' bond)

1-4: angle 64326 64327 duplicates bond ('triangular' bond) or angle ('square' bond)

1-4: angle 64330 64331 duplicates bond ('triangular' bond) or angle ('square' bond)

1-4: angle 64334 64335 duplicates bond ('triangular' bond) or angle ('square' bond)

1-4: angle 64338 64339 duplicates bond ('triangular' bond) or angle ('square' bond)

1-4: angle 64342 64343 duplicates bond ('triangular' bond) or angle ('square' bond)

1-4: angle 64346 64347 duplicates bond ('triangular' bond) or angle ('square' bond)

1-4: angle 64350 64351 duplicates bond ('triangular' bond) or angle ('square' bond)

1-4: angle 64354 64355 duplicates bond ('triangular' bond) or angle ('square' bond)

1-4: angle 64358 64359 duplicates bond ('triangular' bond) or angle ('square' bond)

1-4: angle 64362 64363 duplicates bond ('triangular' bond) or angle ('square' bond)

1-4: angle 64366 64367 duplicates bond ('triangular' bond) or angle ('square' bond)

1-4: angle 64370 64371 duplicates bond ('triangular' bond) or angle ('square' bond)

1-4: angle 64374 64375 duplicates bond ('triangular' bond) or angle ('square' bond)

1-4: angle 64378 64379 duplicates bond ('triangular' bond) or angle ('square' bond)

1-4: angle 64382 64383 duplicates bond ('triangular' bond) or angle ('square' bond)

1-4: angle 64386 64387 duplicates bond ('triangular' bond) or angle ('square' bond)

1-4: angle 64390 64391 duplicates bond ('triangular' bond) or angle ('square' bond)

1-4: angle 64394 64395 duplicates bond ('triangular' bond) or angle ('square' bond)

1-4: angle 64398 64399 duplicates bond ('triangular' bond) or angle ('square' bond)

1-4: angle 64402 64403 duplicates bond ('triangular' bond) or angle ('square' bond)

1-4: angle 64406 64407 duplicates bond ('triangular' bond) or angle ('square' bond)

1-4: angle 64410 64411 duplicates bond ('triangular' bond) or angle ('square' bond)

1-4: angle 64414 64415 duplicates bond ('triangular' bond) or angle ('square' bond)

1-4: angle 64418 64419 duplicates bond ('triangular' bond) or angle ('square' bond)

1-4: angle 64422 64423 duplicates bond ('triangular' bond) or angle ('square' bond)

1-4: angle 64426 64427 duplicates bond ('triangular' bond) or angle ('square' bond)

1-4: angle 64430 64431 duplicates bond ('triangular' bond) or angle ('square' bond)

1-4: angle 64434 64435 duplicates bond ('triangular' bond) or angle ('square' bond)

1-4: angle 64438 64439 duplicates bond ('triangular' bond) or angle ('square' bond)

1-4: angle 64442 64443 duplicates bond ('triangular' bond) or angle ('square' bond)

1-4: angle 64446 64447 duplicates bond ('triangular' bond) or angle ('square' bond)

1-4: angle 64450 64451 duplicates bond ('triangular' bond) or angle ('square' bond)

1-4: angle 64454 64455 duplicates bond ('triangular' bond) or angle ('square' bond)

1-4: angle 64458 64459 duplicates bond ('triangular' bond) or angle ('square' bond)

1-4: angle 64462 64463 duplicates bond ('triangular' bond) or angle ('square' bond)

1-4: angle 64466 64467 duplicates bond ('triangular' bond) or angle ('square' bond)

1-4: angle 64470 64471 duplicates bond ('triangular' bond) or angle ('square' bond)

1-4: angle 64474 64475 duplicates bond ('triangular' bond) or angle ('square' bond)

1-4: angle 64478 64479 duplicates bond ('triangular' bond) or angle ('square' bond)

1-4: angle 64482 64483 duplicates bond ('triangular' bond) or angle ('square' bond)

1-4: angle 64486 64487 duplicates bond ('triangular' bond) or angle ('square' bond)

1-4: angle 64490 64491 duplicates bond ('triangular' bond) or angle ('square' bond)

1-4: angle 64494 64495 duplicates bond ('triangular' bond) or angle ('square' bond)

1-4: angle 64498 64499 duplicates bond ('triangular' bond) or angle ('square' bond)

1-4: angle 64502 64503 duplicates bond ('triangular' bond) or angle ('square' bond)

1-4: angle 64506 64507 duplicates bond ('triangular' bond) or angle ('square' bond)

1-4: angle 64510 64511 duplicates bond ('triangular' bond) or angle ('square' bond)

1-4: angle 64514 64515 duplicates bond ('triangular' bond) or angle ('square' bond)

1-4: angle 64518 64519 duplicates bond ('triangular' bond) or angle ('square' bond)

1-4: angle 64522 64523 duplicates bond ('triangular' bond) or angle ('square' bond)

1-4: angle 64526 64527 duplicates bond ('triangular' bond) or angle ('square' bond)

1-4: angle 64530 64531 duplicates bond ('triangular' bond) or angle ('square' bond)

1-4: angle 64534 64535 duplicates bond ('triangular' bond) or angle ('square' bond)

1-4: angle 64538 64539 duplicates bond ('triangular' bond) or angle ('square' bond)

1-4: angle 64542 64543 duplicates bond ('triangular' bond) or angle ('square' bond)

1-4: angle 64546 64547 duplicates bond ('triangular' bond) or angle ('square' bond)

1-4: angle 64550 64551 duplicates bond ('triangular' bond) or angle ('square' bond)

1-4: angle 64554 64555 duplicates bond ('triangular' bond) or angle ('square' bond)

1-4: angle 64558 64559 duplicates bond ('triangular' bond) or angle ('square' bond)

1-4: angle 64562 64563 duplicates bond ('triangular' bond) or angle ('square' bond)

1-4: angle 64566 64567 duplicates bond ('triangular' bond) or angle ('square' bond)

1-4: angle 64570 64571 duplicates bond ('triangular' bond) or angle ('square' bond)

1-4: angle 64574 64575 duplicates bond ('triangular' bond) or angle ('square' bond)

1-4: angle 64578 64579 duplicates bond ('triangular' bond) or angle ('square' bond)

1-4: angle 64582 64583 duplicates bond ('triangular' bond) or angle ('square' bond)

1-4: angle 64586 64587 duplicates bond ('triangular' bond) or angle ('square' bond)

1-4: angle 64590 64591 duplicates bond ('triangular' bond) or angle ('square' bond)

1-4: angle 64594 64595 duplicates bond ('triangular' bond) or angle ('square' bond)

1-4: angle 64598 64599 duplicates bond ('triangular' bond) or angle ('square' bond)

1-4: angle 64602 64603 duplicates bond ('triangular' bond) or angle ('square' bond)

1-4: angle 64606 64607 duplicates bond ('triangular' bond) or angle ('square' bond)

1-4: angle 64610 64611 duplicates bond ('triangular' bond) or angle ('square' bond)

1-4: angle 64614 64615 duplicates bond ('triangular' bond) or angle ('square' bond)

1-4: angle 64618 64619 duplicates bond ('triangular' bond) or angle ('square' bond)

1-4: angle 64622 64623 duplicates bond ('triangular' bond) or angle ('square' bond)

1-4: angle 64626 64627 duplicates bond ('triangular' bond) or angle ('square' bond)

1-4: angle 64630 64631 duplicates bond ('triangular' bond) or angle ('square' bond)

1-4: angle 64634 64635 duplicates bond ('triangular' bond) or angle ('square' bond)

1-4: angle 64638 64639 duplicates bond ('triangular' bond) or angle ('square' bond)

1-4: angle 64642 64643 duplicates bond ('triangular' bond) or angle ('square' bond)

1-4: angle 64646 64647 duplicates bond ('triangular' bond) or angle ('square' bond)

1-4: angle 64650 64651 duplicates bond ('triangular' bond) or angle ('square' bond)

1-4: angle 64654 64655 duplicates bond ('triangular' bond) or angle ('square' bond)

1-4: angle 64658 64659 duplicates bond ('triangular' bond) or angle ('square' bond)

1-4: angle 64662 64663 duplicates bond ('triangular' bond) or angle ('square' bond)

1-4: angle 64666 64667 duplicates bond ('triangular' bond) or angle ('square' bond)

1-4: angle 64670 64671 duplicates bond ('triangular' bond) or angle ('square' bond)

1-4: angle 64674 64675 duplicates bond ('triangular' bond) or angle ('square' bond)

1-4: angle 64678 64679 duplicates bond ('triangular' bond) or angle ('square' bond)

1-4: angle 64682 64683 duplicates bond ('triangular' bond) or angle ('square' bond)

1-4: angle 64686 64687 duplicates bond ('triangular' bond) or angle ('square' bond)

1-4: angle 64690 64691 duplicates bond ('triangular' bond) or angle ('square' bond)

1-4: angle 64694 64695 duplicates bond ('triangular' bond) or angle ('square' bond)

1-4: angle 64698 64699 duplicates bond ('triangular' bond) or angle ('square' bond)

1-4: angle 64702 64703 duplicates bond ('triangular' bond) or angle ('square' bond)

1-4: angle 64706 64707 duplicates bond ('triangular' bond) or angle ('square' bond)

1-4: angle 64710 64711 duplicates bond ('triangular' bond) or angle ('square' bond)

1-4: angle 64714 64715 duplicates bond ('triangular' bond) or angle ('square' bond)

1-4: angle 64718 64719 duplicates bond ('triangular' bond) or angle ('square' bond)

1-4: angle 64722 64723 duplicates bond ('triangular' bond) or angle ('square' bond)

1-4: angle 64726 64727 duplicates bond ('triangular' bond) or angle ('square' bond)

1-4: angle 64730 64731 duplicates bond ('triangular' bond) or angle ('square' bond)

1-4: angle 64734 64735 duplicates bond ('triangular' bond) or angle ('square' bond)

1-4: angle 64738 64739 duplicates bond ('triangular' bond) or angle ('square' bond)

1-4: angle 64742 64743 duplicates bond ('triangular' bond) or angle ('square' bond)

1-4: angle 64746 64747 duplicates bond ('triangular' bond) or angle ('square' bond)

1-4: angle 64750 64751 duplicates bond ('triangular' bond) or angle ('square' bond)

1-4: angle 64754 64755 duplicates bond ('triangular' bond) or angle ('square' bond)

1-4: angle 64758 64759 duplicates bond ('triangular' bond) or angle ('square' bond)

1-4: angle 64762 64763 duplicates bond ('triangular' bond) or angle ('square' bond)

1-4: angle 64766 64767 duplicates bond ('triangular' bond) or angle ('square' bond)

1-4: angle 64770 64771 duplicates bond ('triangular' bond) or angle ('square' bond)

1-4: angle 64774 64775 duplicates bond ('triangular' bond) or angle ('square' bond)

1-4: angle 64778 64779 duplicates bond ('triangular' bond) or angle ('square' bond)

1-4: angle 64782 64783 duplicates bond ('triangular' bond) or angle ('square' bond)

1-4: angle 64786 64787 duplicates bond ('triangular' bond) or angle ('square' bond)

1-4: angle 64790 64791 duplicates bond ('triangular' bond) or angle ('square' bond)

1-4: angle 64794 64795 duplicates bond ('triangular' bond) or angle ('square' bond)

1-4: angle 64798 64799 duplicates bond ('triangular' bond) or angle ('square' bond)

1-4: angle 64802 64803 duplicates bond ('triangular' bond) or angle ('square' bond)

1-4: angle 64806 64807 duplicates bond ('triangular' bond) or angle ('square' bond)

1-4: angle 64810 64811 duplicates bond ('triangular' bond) or angle ('square' bond)

1-4: angle 64814 64815 duplicates bond ('triangular' bond) or angle ('square' bond)

1-4: angle 64818 64819 duplicates bond ('triangular' bond) or angle ('square' bond)

1-4: angle 64822 64823 duplicates bond ('triangular' bond) or angle ('square' bond)

1-4: angle 64826 64827 duplicates bond ('triangular' bond) or angle ('square' bond)

1-4: angle 64830 64831 duplicates bond ('triangular' bond) or angle ('square' bond)

1-4: angle 64834 64835 duplicates bond ('triangular' bond) or angle ('square' bond)

1-4: angle 64838 64839 duplicates bond ('triangular' bond) or angle ('square' bond)

1-4: angle 64842 64843 duplicates bond ('triangular' bond) or angle ('square' bond)

1-4: angle 64846 64847 duplicates bond ('triangular' bond) or angle ('square' bond)

1-4: angle 64850 64851 duplicates bond ('triangular' bond) or angle ('square' bond)

1-4: angle 64854 64855 duplicates bond ('triangular' bond) or angle ('square' bond)

1-4: angle 64858 64859 duplicates bond ('triangular' bond) or angle ('square' bond)

1-4: angle 64862 64863 duplicates bond ('triangular' bond) or angle ('square' bond)

1-4: angle 64866 64867 duplicates bond ('triangular' bond) or angle ('square' bond)

1-4: angle 64870 64871 duplicates bond ('triangular' bond) or angle ('square' bond)

1-4: angle 64874 64875 duplicates bond ('triangular' bond) or angle ('square' bond)

1-4: angle 64878 64879 duplicates bond ('triangular' bond) or angle ('square' bond)

1-4: angle 64882 64883 duplicates bond ('triangular' bond) or angle ('square' bond)

1-4: angle 64886 64887 duplicates bond ('triangular' bond) or angle ('square' bond)

1-4: angle 64890 64891 duplicates bond ('triangular' bond) or angle ('square' bond)

1-4: angle 64894 64895 duplicates bond ('triangular' bond) or angle ('square' bond)

1-4: angle 64898 64899 duplicates bond ('triangular' bond) or angle ('square' bond)

1-4: angle 64902 64903 duplicates bond ('triangular' bond) or angle ('square' bond)

1-4: angle 64906 64907 duplicates bond ('triangular' bond) or angle ('square' bond)

1-4: angle 64910 64911 duplicates bond ('triangular' bond) or angle ('square' bond)

1-4: angle 64914 64915 duplicates bond ('triangular' bond) or angle ('square' bond)

1-4: angle 64918 64919 duplicates bond ('triangular' bond) or angle ('square' bond)

1-4: angle 64922 64923 duplicates bond ('triangular' bond) or angle ('square' bond)

1-4: angle 64926 64927 duplicates bond ('triangular' bond) or angle ('square' bond)

1-4: angle 64930 64931 duplicates bond ('triangular' bond) or angle ('square' bond)

1-4: angle 64934 64935 duplicates bond ('triangular' bond) or angle ('square' bond)

1-4: angle 64938 64939 duplicates bond ('triangular' bond) or angle ('square' bond)

1-4: angle 64942 64943 duplicates bond ('triangular' bond) or angle ('square' bond)

1-4: angle 64946 64947 duplicates bond ('triangular' bond) or angle ('square' bond)

1-4: angle 64950 64951 duplicates bond ('triangular' bond) or angle ('square' bond)

1-4: angle 64954 64955 duplicates bond ('triangular' bond) or angle ('square' bond)

1-4: angle 64958 64959 duplicates bond ('triangular' bond) or angle ('square' bond)

1-4: angle 64962 64963 duplicates bond ('triangular' bond) or angle ('square' bond)

1-4: angle 64966 64967 duplicates bond ('triangular' bond) or angle ('square' bond)

1-4: angle 64970 64971 duplicates bond ('triangular' bond) or angle ('square' bond)

1-4: angle 64974 64975 duplicates bond ('triangular' bond) or angle ('square' bond)

1-4: angle 64978 64979 duplicates bond ('triangular' bond) or angle ('square' bond)

1-4: angle 64982 64983 duplicates bond ('triangular' bond) or angle ('square' bond)

1-4: angle 64986 64987 duplicates bond ('triangular' bond) or angle ('square' bond)

1-4: angle 64990 64991 duplicates bond ('triangular' bond) or angle ('square' bond)

1-4: angle 64994 64995 duplicates bond ('triangular' bond) or angle ('square' bond)

1-4: angle 64998 64999 duplicates bond ('triangular' bond) or angle ('square' bond)

1-4: angle 65002 65003 duplicates bond ('triangular' bond) or angle ('square' bond)

1-4: angle 65006 65007 duplicates bond ('triangular' bond) or angle ('square' bond)

1-4: angle 65010 65011 duplicates bond ('triangular' bond) or angle ('square' bond)

1-4: angle 65014 65015 duplicates bond ('triangular' bond) or angle ('square' bond)

1-4: angle 65018 65019 duplicates bond ('triangular' bond) or angle ('square' bond)

1-4: angle 65022 65023 duplicates bond ('triangular' bond) or angle ('square' bond)

1-4: angle 65026 65027 duplicates bond ('triangular' bond) or angle ('square' bond)

1-4: angle 65030 65031 duplicates bond ('triangular' bond) or angle ('square' bond)

1-4: angle 65034 65035 duplicates bond ('triangular' bond) or angle ('square' bond)

1-4: angle 65038 65039 duplicates bond ('triangular' bond) or angle ('square' bond)

1-4: angle 65042 65043 duplicates bond ('triangular' bond) or angle ('square' bond)

1-4: angle 65046 65047 duplicates bond ('triangular' bond) or angle ('square' bond)

1-4: angle 65050 65051 duplicates bond ('triangular' bond) or angle ('square' bond)

1-4: angle 65054 65055 duplicates bond ('triangular' bond) or angle ('square' bond)

1-4: angle 65058 65059 duplicates bond ('triangular' bond) or angle ('square' bond)

1-4: angle 65062 65063 duplicates bond ('triangular' bond) or angle ('square' bond)

1-4: angle 65066 65067 duplicates bond ('triangular' bond) or angle ('square' bond)

1-4: angle 65070 65071 duplicates bond ('triangular' bond) or angle ('square' bond)

1-4: angle 65074 65075 duplicates bond ('triangular' bond) or angle ('square' bond)

1-4: angle 65078 65079 duplicates bond ('triangular' bond) or angle ('square' bond)

1-4: angle 65082 65083 duplicates bond ('triangular' bond) or angle ('square' bond)

1-4: angle 65086 65087 duplicates bond ('triangular' bond) or angle ('square' bond)

1-4: angle 65090 65091 duplicates bond ('triangular' bond) or angle ('square' bond)

1-4: angle 65094 65095 duplicates bond ('triangular' bond) or angle ('square' bond)

1-4: angle 65098 65099 duplicates bond ('triangular' bond) or angle ('square' bond)

1-4: angle 65102 65103 duplicates bond ('triangular' bond) or angle ('square' bond)

1-4: angle 65106 65107 duplicates bond ('triangular' bond) or angle ('square' bond)

1-4: angle 65110 65111 duplicates bond ('triangular' bond) or angle ('square' bond)

1-4: angle 65114 65115 duplicates bond ('triangular' bond) or angle ('square' bond)

1-4: angle 65118 65119 duplicates bond ('triangular' bond) or angle ('square' bond)

1-4: angle 65122 65123 duplicates bond ('triangular' bond) or angle ('square' bond)

1-4: angle 65126 65127 duplicates bond ('triangular' bond) or angle ('square' bond)

1-4: angle 65130 65131 duplicates bond ('triangular' bond) or angle ('square' bond)

1-4: angle 65134 65135 duplicates bond ('triangular' bond) or angle ('square' bond)

1-4: angle 65138 65139 duplicates bond ('triangular' bond) or angle ('square' bond)

1-4: angle 65142 65143 duplicates bond ('triangular' bond) or angle ('square' bond)

1-4: angle 65146 65147 duplicates bond ('triangular' bond) or angle ('square' bond)

1-4: angle 65150 65151 duplicates bond ('triangular' bond) or angle ('square' bond)

1-4: angle 65154 65155 duplicates bond ('triangular' bond) or angle ('square' bond)

1-4: angle 65158 65159 duplicates bond ('triangular' bond) or angle ('square' bond)

1-4: angle 65162 65163 duplicates bond ('triangular' bond) or angle ('square' bond)

1-4: angle 65166 65167 duplicates bond ('triangular' bond) or angle ('square' bond)

1-4: angle 65170 65171 duplicates bond ('triangular' bond) or angle ('square' bond)

1-4: angle 65174 65175 duplicates bond ('triangular' bond) or angle ('square' bond)

1-4: angle 65178 65179 duplicates bond ('triangular' bond) or angle ('square' bond)

1-4: angle 65182 65183 duplicates bond ('triangular' bond) or angle ('square' bond)

1-4: angle 65186 65187 duplicates bond ('triangular' bond) or angle ('square' bond)

1-4: angle 65190 65191 duplicates bond ('triangular' bond) or angle ('square' bond)

1-4: angle 65194 65195 duplicates bond ('triangular' bond) or angle ('square' bond)

1-4: angle 65198 65199 duplicates bond ('triangular' bond) or angle ('square' bond)

1-4: angle 65202 65203 duplicates bond ('triangular' bond) or angle ('square' bond)

1-4: angle 65206 65207 duplicates bond ('triangular' bond) or angle ('square' bond)

1-4: angle 65210 65211 duplicates bond ('triangular' bond) or angle ('square' bond)

1-4: angle 65214 65215 duplicates bond ('triangular' bond) or angle ('square' bond)

1-4: angle 65218 65219 duplicates bond ('triangular' bond) or angle ('square' bond)

1-4: angle 65222 65223 duplicates bond ('triangular' bond) or angle ('square' bond)

1-4: angle 65226 65227 duplicates bond ('triangular' bond) or angle ('square' bond)

1-4: angle 65230 65231 duplicates bond ('triangular' bond) or angle ('square' bond)

1-4: angle 65234 65235 duplicates bond ('triangular' bond) or angle ('square' bond)

1-4: angle 65238 65239 duplicates bond ('triangular' bond) or angle ('square' bond)

1-4: angle 65242 65243 duplicates bond ('triangular' bond) or angle ('square' bond)

1-4: angle 65246 65247 duplicates bond ('triangular' bond) or angle ('square' bond)

1-4: angle 65250 65251 duplicates bond ('triangular' bond) or angle ('square' bond)

1-4: angle 65254 65255 duplicates bond ('triangular' bond) or angle ('square' bond)

1-4: angle 65258 65259 duplicates bond ('triangular' bond) or angle ('square' bond)

1-4: angle 65262 65263 duplicates bond ('triangular' bond) or angle ('square' bond)

1-4: angle 65266 65267 duplicates bond ('triangular' bond) or angle ('square' bond)

1-4: angle 65270 65271 duplicates bond ('triangular' bond) or angle ('square' bond)

1-4: angle 65274 65275 duplicates bond ('triangular' bond) or angle ('square' bond)

1-4: angle 65278 65279 duplicates bond ('triangular' bond) or angle ('square' bond)

1-4: angle 65282 65283 duplicates bond ('triangular' bond) or angle ('square' bond)

1-4: angle 65286 65287 duplicates bond ('triangular' bond) or angle ('square' bond)

1-4: angle 65290 65291 duplicates bond ('triangular' bond) or angle ('square' bond)

1-4: angle 65294 65295 duplicates bond ('triangular' bond) or angle ('square' bond)

1-4: angle 65298 65299 duplicates bond ('triangular' bond) or angle ('square' bond)

1-4: angle 65302 65303 duplicates bond ('triangular' bond) or angle ('square' bond)

1-4: angle 65306 65307 duplicates bond ('triangular' bond) or angle ('square' bond)

1-4: angle 65310 65311 duplicates bond ('triangular' bond) or angle ('square' bond)

1-4: angle 65314 65315 duplicates bond ('triangular' bond) or angle ('square' bond)

1-4: angle 65318 65319 duplicates bond ('triangular' bond) or angle ('square' bond)

1-4: angle 65322 65323 duplicates bond ('triangular' bond) or angle ('square' bond)

1-4: angle 65326 65327 duplicates bond ('triangular' bond) or angle ('square' bond)

1-4: angle 65330 65331 duplicates bond ('triangular' bond) or angle ('square' bond)

1-4: angle 65334 65335 duplicates bond ('triangular' bond) or angle ('square' bond)

1-4: angle 65338 65339 duplicates bond ('triangular' bond) or angle ('square' bond)

1-4: angle 65342 65343 duplicates bond ('triangular' bond) or angle ('square' bond)

1-4: angle 65346 65347 duplicates bond ('triangular' bond) or angle ('square' bond)

1-4: angle 65350 65351 duplicates bond ('triangular' bond) or angle ('square' bond)

1-4: angle 65354 65355 duplicates bond ('triangular' bond) or angle ('square' bond)

1-4: angle 65358 65359 duplicates bond ('triangular' bond) or angle ('square' bond)

1-4: angle 65362 65363 duplicates bond ('triangular' bond) or angle ('square' bond)

1-4: angle 65366 65367 duplicates bond ('triangular' bond) or angle ('square' bond)

1-4: angle 65370 65371 duplicates bond ('triangular' bond) or angle ('square' bond)

1-4: angle 65374 65375 duplicates bond ('triangular' bond) or angle ('square' bond)

1-4: angle 65378 65379 duplicates bond ('triangular' bond) or angle ('square' bond)

1-4: angle 65382 65383 duplicates bond ('triangular' bond) or angle ('square' bond)

1-4: angle 65386 65387 duplicates bond ('triangular' bond) or angle ('square' bond)

1-4: angle 65390 65391 duplicates bond ('triangular' bond) or angle ('square' bond)

1-4: angle 65394 65395 duplicates bond ('triangular' bond) or angle ('square' bond)

1-4: angle 65398 65399 duplicates bond ('triangular' bond) or angle ('square' bond)

1-4: angle 65402 65403 duplicates bond ('triangular' bond) or angle ('square' bond)

1-4: angle 65406 65407 duplicates bond ('triangular' bond) or angle ('square' bond)

1-4: angle 65410 65411 duplicates bond ('triangular' bond) or angle ('square' bond)

1-4: angle 65414 65415 duplicates bond ('triangular' bond) or angle ('square' bond)

1-4: angle 65418 65419 duplicates bond ('triangular' bond) or angle ('square' bond)

1-4: angle 65422 65423 duplicates bond ('triangular' bond) or angle ('square' bond)

1-4: angle 65426 65427 duplicates bond ('triangular' bond) or angle ('square' bond)

1-4: angle 65430 65431 duplicates bond ('triangular' bond) or angle ('square' bond)

1-4: angle 65434 65435 duplicates bond ('triangular' bond) or angle ('square' bond)

1-4: angle 65438 65439 duplicates bond ('triangular' bond) or angle ('square' bond)

1-4: angle 65442 65443 duplicates bond ('triangular' bond) or angle ('square' bond)

1-4: angle 65446 65447 duplicates bond ('triangular' bond) or angle ('square' bond)

1-4: angle 65450 65451 duplicates bond ('triangular' bond) or angle ('square' bond)

1-4: angle 65454 65455 duplicates bond ('triangular' bond) or angle ('square' bond)

1-4: angle 65458 65459 duplicates bond ('triangular' bond) or angle ('square' bond)

1-4: angle 65462 65463 duplicates bond ('triangular' bond) or angle ('square' bond)

1-4: angle 65466 65467 duplicates bond ('triangular' bond) or angle ('square' bond)

1-4: angle 65470 65471 duplicates bond ('triangular' bond) or angle ('square' bond)

1-4: angle 65474 65475 duplicates bond ('triangular' bond) or angle ('square' bond)

1-4: angle 65478 65479 duplicates bond ('triangular' bond) or angle ('square' bond)

1-4: angle 65482 65483 duplicates bond ('triangular' bond) or angle ('square' bond)

1-4: angle 65486 65487 duplicates bond ('triangular' bond) or angle ('square' bond)

1-4: angle 65490 65491 duplicates bond ('triangular' bond) or angle ('square' bond)

1-4: angle 65494 65495 duplicates bond ('triangular' bond) or angle ('square' bond)

1-4: angle 65498 65499 duplicates bond ('triangular' bond) or angle ('square' bond)

1-4: angle 65502 65503 duplicates bond ('triangular' bond) or angle ('square' bond)

1-4: angle 65506 65507 duplicates bond ('triangular' bond) or angle ('square' bond)

1-4: angle 65510 65511 duplicates bond ('triangular' bond) or angle ('square' bond)

1-4: angle 65514 65515 duplicates bond ('triangular' bond) or angle ('square' bond)

1-4: angle 65518 65519 duplicates bond ('triangular' bond) or angle ('square' bond)

1-4: angle 65522 65523 duplicates bond ('triangular' bond) or angle ('square' bond)

1-4: angle 65526 65527 duplicates bond ('triangular' bond) or angle ('square' bond)

1-4: angle 65530 65531 duplicates bond ('triangular' bond) or angle ('square' bond)

1-4: angle 65534 65535 duplicates bond ('triangular' bond) or angle ('square' bond)

1-4: angle 65538 65539 duplicates bond ('triangular' bond) or angle ('square' bond)

1-4: angle 65542 65543 duplicates bond ('triangular' bond) or angle ('square' bond)

1-4: angle 65546 65547 duplicates bond ('triangular' bond) or angle ('square' bond)

1-4: angle 65550 65551 duplicates bond ('triangular' bond) or angle ('square' bond)

1-4: angle 65554 65555 duplicates bond ('triangular' bond) or angle ('square' bond)

1-4: angle 65558 65559 duplicates bond ('triangular' bond) or angle ('square' bond)

1-4: angle 65562 65563 duplicates bond ('triangular' bond) or angle ('square' bond)

1-4: angle 65566 65567 duplicates bond ('triangular' bond) or angle ('square' bond)

1-4: angle 65570 65571 duplicates bond ('triangular' bond) or angle ('square' bond)

1-4: angle 65574 65575 duplicates bond ('triangular' bond) or angle ('square' bond)

1-4: angle 65578 65579 duplicates bond ('triangular' bond) or angle ('square' bond)

1-4: angle 65582 65583 duplicates bond ('triangular' bond) or angle ('square' bond)

1-4: angle 65586 65587 duplicates bond ('triangular' bond) or angle ('square' bond)

1-4: angle 65590 65591 duplicates bond ('triangular' bond) or angle ('square' bond)

1-4: angle 65594 65595 duplicates bond ('triangular' bond) or angle ('square' bond)

1-4: angle 65598 65599 duplicates bond ('triangular' bond) or angle ('square' bond)

1-4: angle 65602 65603 duplicates bond ('triangular' bond) or angle ('square' bond)

1-4: angle 65606 65607 duplicates bond ('triangular' bond) or angle ('square' bond)

1-4: angle 65610 65611 duplicates bond ('triangular' bond) or angle ('square' bond)

1-4: angle 65614 65615 duplicates bond ('triangular' bond) or angle ('square' bond)

1-4: angle 65618 65619 duplicates bond ('triangular' bond) or angle ('square' bond)

1-4: angle 65622 65623 duplicates bond ('triangular' bond) or angle ('square' bond)

1-4: angle 65626 65627 duplicates bond ('triangular' bond) or angle ('square' bond)

1-4: angle 65630 65631 duplicates bond ('triangular' bond) or angle ('square' bond)

1-4: angle 65634 65635 duplicates bond ('triangular' bond) or angle ('square' bond)

1-4: angle 65638 65639 duplicates bond ('triangular' bond) or angle ('square' bond)

1-4: angle 65642 65643 duplicates bond ('triangular' bond) or angle ('square' bond)

1-4: angle 65646 65647 duplicates bond ('triangular' bond) or angle ('square' bond)

1-4: angle 65650 65651 duplicates bond ('triangular' bond) or angle ('square' bond)

1-4: angle 65654 65655 duplicates bond ('triangular' bond) or angle ('square' bond)

1-4: angle 65658 65659 duplicates bond ('triangular' bond) or angle ('square' bond)

1-4: angle 65662 65663 duplicates bond ('triangular' bond) or angle ('square' bond)

1-4: angle 65666 65667 duplicates bond ('triangular' bond) or angle ('square' bond)

1-4: angle 65670 65671 duplicates bond ('triangular' bond) or angle ('square' bond)

1-4: angle 65674 65675 duplicates bond ('triangular' bond) or angle ('square' bond)

1-4: angle 65678 65679 duplicates bond ('triangular' bond) or angle ('square' bond)

1-4: angle 65682 65683 duplicates bond ('triangular' bond) or angle ('square' bond)

1-4: angle 65686 65687 duplicates bond ('triangular' bond) or angle ('square' bond)

1-4: angle 65690 65691 duplicates bond ('triangular' bond) or angle ('square' bond)

1-4: angle 65694 65695 duplicates bond ('triangular' bond) or angle ('square' bond)

1-4: angle 65698 65699 duplicates bond ('triangular' bond) or angle ('square' bond)

1-4: angle 65702 65703 duplicates bond ('triangular' bond) or angle ('square' bond)

1-4: angle 65706 65707 duplicates bond ('triangular' bond) or angle ('square' bond)

1-4: angle 65710 65711 duplicates bond ('triangular' bond) or angle ('square' bond)

1-4: angle 65714 65715 duplicates bond ('triangular' bond) or angle ('square' bond)

1-4: angle 65718 65719 duplicates bond ('triangular' bond) or angle ('square' bond)

1-4: angle 65722 65723 duplicates bond ('triangular' bond) or angle ('square' bond)

1-4: angle 65726 65727 duplicates bond ('triangular' bond) or angle ('square' bond)

1-4: angle 65730 65731 duplicates bond ('triangular' bond) or angle ('square' bond)

1-4: angle 65734 65735 duplicates bond ('triangular' bond) or angle ('square' bond)

1-4: angle 65738 65739 duplicates bond ('triangular' bond) or angle ('square' bond)

1-4: angle 65742 65743 duplicates bond ('triangular' bond) or angle ('square' bond)

1-4: angle 65746 65747 duplicates bond ('triangular' bond) or angle ('square' bond)

1-4: angle 65750 65751 duplicates bond ('triangular' bond) or angle ('square' bond)

1-4: angle 65754 65755 duplicates bond ('triangular' bond) or angle ('square' bond)

1-4: angle 65758 65759 duplicates bond ('triangular' bond) or angle ('square' bond)

1-4: angle 65762 65763 duplicates bond ('triangular' bond) or angle ('square' bond)

1-4: angle 65766 65767 duplicates bond ('triangular' bond) or angle ('square' bond)

1-4: angle 65770 65771 duplicates bond ('triangular' bond) or angle ('square' bond)

1-4: angle 65774 65775 duplicates bond ('triangular' bond) or angle ('square' bond)

1-4: angle 65778 65779 duplicates bond ('triangular' bond) or angle ('square' bond)

1-4: angle 65782 65783 duplicates bond ('triangular' bond) or angle ('square' bond)

1-4: angle 65786 65787 duplicates bond ('triangular' bond) or angle ('square' bond)

1-4: angle 65790 65791 duplicates bond ('triangular' bond) or angle ('square' bond)

1-4: angle 65794 65795 duplicates bond ('triangular' bond) or angle ('square' bond)

1-4: angle 65798 65799 duplicates bond ('triangular' bond) or angle ('square' bond)

1-4: angle 65802 65803 duplicates bond ('triangular' bond) or angle ('square' bond)

1-4: angle 65806 65807 duplicates bond ('triangular' bond) or angle ('square' bond)

1-4: angle 65810 65811 duplicates bond ('triangular' bond) or angle ('square' bond)

1-4: angle 65814 65815 duplicates bond ('triangular' bond) or angle ('square' bond)

1-4: angle 65818 65819 duplicates bond ('triangular' bond) or angle ('square' bond)

1-4: angle 65822 65823 duplicates bond ('triangular' bond) or angle ('square' bond)

1-4: angle 65826 65827 duplicates bond ('triangular' bond) or angle ('square' bond)

1-4: angle 65830 65831 duplicates bond ('triangular' bond) or angle ('square' bond)

1-4: angle 65834 65835 duplicates bond ('triangular' bond) or angle ('square' bond)

1-4: angle 65838 65839 duplicates bond ('triangular' bond) or angle ('square' bond)

1-4: angle 65842 65843 duplicates bond ('triangular' bond) or angle ('square' bond)

1-4: angle 65846 65847 duplicates bond ('triangular' bond) or angle ('square' bond)

1-4: angle 65850 65851 duplicates bond ('triangular' bond) or angle ('square' bond)

1-4: angle 65854 65855 duplicates bond ('triangular' bond) or angle ('square' bond)

1-4: angle 65858 65859 duplicates bond ('triangular' bond) or angle ('square' bond)

1-4: angle 65862 65863 duplicates bond ('triangular' bond) or angle ('square' bond)

1-4: angle 65866 65867 duplicates bond ('triangular' bond) or angle ('square' bond)

1-4: angle 65870 65871 duplicates bond ('triangular' bond) or angle ('square' bond)

1-4: angle 65874 65875 duplicates bond ('triangular' bond) or angle ('square' bond)

1-4: angle 65878 65879 duplicates bond ('triangular' bond) or angle ('square' bond)

1-4: angle 65882 65883 duplicates bond ('triangular' bond) or angle ('square' bond)

1-4: angle 65886 65887 duplicates bond ('triangular' bond) or angle ('square' bond)

1-4: angle 65890 65891 duplicates bond ('triangular' bond) or angle ('square' bond)

1-4: angle 65894 65895 duplicates bond ('triangular' bond) or angle ('square' bond)

1-4: angle 65898 65899 duplicates bond ('triangular' bond) or angle ('square' bond)

1-4: angle 65902 65903 duplicates bond ('triangular' bond) or angle ('square' bond)

1-4: angle 65906 65907 duplicates bond ('triangular' bond) or angle ('square' bond)

1-4: angle 65910 65911 duplicates bond ('triangular' bond) or angle ('square' bond)

1-4: angle 65914 65915 duplicates bond ('triangular' bond) or angle ('square' bond)

1-4: angle 65918 65919 duplicates bond ('triangular' bond) or angle ('square' bond)

1-4: angle 65922 65923 duplicates bond ('triangular' bond) or angle ('square' bond)

1-4: angle 65926 65927 duplicates bond ('triangular' bond) or angle ('square' bond)

1-4: angle 65930 65931 duplicates bond ('triangular' bond) or angle ('square' bond)

1-4: angle 65934 65935 duplicates bond ('triangular' bond) or angle ('square' bond)

1-4: angle 65938 65939 duplicates bond ('triangular' bond) or angle ('square' bond)

1-4: angle 65942 65943 duplicates bond ('triangular' bond) or angle ('square' bond)

1-4: angle 65946 65947 duplicates bond ('triangular' bond) or angle ('square' bond)

1-4: angle 65950 65951 duplicates bond ('triangular' bond) or angle ('square' bond)

1-4: angle 65954 65955 duplicates bond ('triangular' bond) or angle ('square' bond)

1-4: angle 65958 65959 duplicates bond ('triangular' bond) or angle ('square' bond)

1-4: angle 65962 65963 duplicates bond ('triangular' bond) or angle ('square' bond)

1-4: angle 65966 65967 duplicates bond ('triangular' bond) or angle ('square' bond)

1-4: angle 65970 65971 duplicates bond ('triangular' bond) or angle ('square' bond)

1-4: angle 65974 65975 duplicates bond ('triangular' bond) or angle ('square' bond)

1-4: angle 65978 65979 duplicates bond ('triangular' bond) or angle ('square' bond)

1-4: angle 65982 65983 duplicates bond ('triangular' bond) or angle ('square' bond)

1-4: angle 65986 65987 duplicates bond ('triangular' bond) or angle ('square' bond)

1-4: angle 65990 65991 duplicates bond ('triangular' bond) or angle ('square' bond)

1-4: angle 65994 65995 duplicates bond ('triangular' bond) or angle ('square' bond)

1-4: angle 65998 65999 duplicates bond ('triangular' bond) or angle ('square' bond)

1-4: angle 66002 66003 duplicates bond ('triangular' bond) or angle ('square' bond)

1-4: angle 66006 66007 duplicates bond ('triangular' bond) or angle ('square' bond)

1-4: angle 66010 66011 duplicates bond ('triangular' bond) or angle ('square' bond)

1-4: angle 66014 66015 duplicates bond ('triangular' bond) or angle ('square' bond)

1-4: angle 66018 66019 duplicates bond ('triangular' bond) or angle ('square' bond)

1-4: angle 66022 66023 duplicates bond ('triangular' bond) or angle ('square' bond)

1-4: angle 66026 66027 duplicates bond ('triangular' bond) or angle ('square' bond)

1-4: angle 66030 66031 duplicates bond ('triangular' bond) or angle ('square' bond)

1-4: angle 66034 66035 duplicates bond ('triangular' bond) or angle ('square' bond)

1-4: angle 66038 66039 duplicates bond ('triangular' bond) or angle ('square' bond)

1-4: angle 66042 66043 duplicates bond ('triangular' bond) or angle ('square' bond)

1-4: angle 66046 66047 duplicates bond ('triangular' bond) or angle ('square' bond)

1-4: angle 66050 66051 duplicates bond ('triangular' bond) or angle ('square' bond)

1-4: angle 66054 66055 duplicates bond ('triangular' bond) or angle ('square' bond)

1-4: angle 66058 66059 duplicates bond ('triangular' bond) or angle ('square' bond)

1-4: angle 66062 66063 duplicates bond ('triangular' bond) or angle ('square' bond)

1-4: angle 66066 66067 duplicates bond ('triangular' bond) or angle ('square' bond)

1-4: angle 66070 66071 duplicates bond ('triangular' bond) or angle ('square' bond)

1-4: angle 66074 66075 duplicates bond ('triangular' bond) or angle ('square' bond)

1-4: angle 66078 66079 duplicates bond ('triangular' bond) or angle ('square' bond)

1-4: angle 66082 66083 duplicates bond ('triangular' bond) or angle ('square' bond)

1-4: angle 66086 66087 duplicates bond ('triangular' bond) or angle ('square' bond)

1-4: angle 66090 66091 duplicates bond ('triangular' bond) or angle ('square' bond)

1-4: angle 66094 66095 duplicates bond ('triangular' bond) or angle ('square' bond)

1-4: angle 66098 66099 duplicates bond ('triangular' bond) or angle ('square' bond)

1-4: angle 66102 66103 duplicates bond ('triangular' bond) or angle ('square' bond)

1-4: angle 66106 66107 duplicates bond ('triangular' bond) or angle ('square' bond)

1-4: angle 66110 66111 duplicates bond ('triangular' bond) or angle ('square' bond)

1-4: angle 66114 66115 duplicates bond ('triangular' bond) or angle ('square' bond)

1-4: angle 66118 66119 duplicates bond ('triangular' bond) or angle ('square' bond)

1-4: angle 66122 66123 duplicates bond ('triangular' bond) or angle ('square' bond)

1-4: angle 66126 66127 duplicates bond ('triangular' bond) or angle ('square' bond)

1-4: angle 66130 66131 duplicates bond ('triangular' bond) or angle ('square' bond)

1-4: angle 66134 66135 duplicates bond ('triangular' bond) or angle ('square' bond)

1-4: angle 66138 66139 duplicates bond ('triangular' bond) or angle ('square' bond)

1-4: angle 66142 66143 duplicates bond ('triangular' bond) or angle ('square' bond)

1-4: angle 66146 66147 duplicates bond ('triangular' bond) or angle ('square' bond)

1-4: angle 66150 66151 duplicates bond ('triangular' bond) or angle ('square' bond)

1-4: angle 66154 66155 duplicates bond ('triangular' bond) or angle ('square' bond)

1-4: angle 66158 66159 duplicates bond ('triangular' bond) or angle ('square' bond)

1-4: angle 66162 66163 duplicates bond ('triangular' bond) or angle ('square' bond)

1-4: angle 66166 66167 duplicates bond ('triangular' bond) or angle ('square' bond)

1-4: angle 66170 66171 duplicates bond ('triangular' bond) or angle ('square' bond)

1-4: angle 66174 66175 duplicates bond ('triangular' bond) or angle ('square' bond)

1-4: angle 66178 66179 duplicates bond ('triangular' bond) or angle ('square' bond)

1-4: angle 66182 66183 duplicates bond ('triangular' bond) or angle ('square' bond)

1-4: angle 66186 66187 duplicates bond ('triangular' bond) or angle ('square' bond)

1-4: angle 66190 66191 duplicates bond ('triangular' bond) or angle ('square' bond)

1-4: angle 66194 66195 duplicates bond ('triangular' bond) or angle ('square' bond)

1-4: angle 66198 66199 duplicates bond ('triangular' bond) or angle ('square' bond)

1-4: angle 66202 66203 duplicates bond ('triangular' bond) or angle ('square' bond)

1-4: angle 66206 66207 duplicates bond ('triangular' bond) or angle ('square' bond)

1-4: angle 66210 66211 duplicates bond ('triangular' bond) or angle ('square' bond)

1-4: angle 66214 66215 duplicates bond ('triangular' bond) or angle ('square' bond)

1-4: angle 66218 66219 duplicates bond ('triangular' bond) or angle ('square' bond)

1-4: angle 66222 66223 duplicates bond ('triangular' bond) or angle ('square' bond)

1-4: angle 66226 66227 duplicates bond ('triangular' bond) or angle ('square' bond)

1-4: angle 66230 66231 duplicates bond ('triangular' bond) or angle ('square' bond)

1-4: angle 66234 66235 duplicates bond ('triangular' bond) or angle ('square' bond)

1-4: angle 66238 66239 duplicates bond ('triangular' bond) or angle ('square' bond)

1-4: angle 66242 66243 duplicates bond ('triangular' bond) or angle ('square' bond)

1-4: angle 66246 66247 duplicates bond ('triangular' bond) or angle ('square' bond)

1-4: angle 66250 66251 duplicates bond ('triangular' bond) or angle ('square' bond)

1-4: angle 66254 66255 duplicates bond ('triangular' bond) or angle ('square' bond)

1-4: angle 66258 66259 duplicates bond ('triangular' bond) or angle ('square' bond)

1-4: angle 66262 66263 duplicates bond ('triangular' bond) or angle ('square' bond)

1-4: angle 66266 66267 duplicates bond ('triangular' bond) or angle ('square' bond)

1-4: angle 66270 66271 duplicates bond ('triangular' bond) or angle ('square' bond)

1-4: angle 66274 66275 duplicates bond ('triangular' bond) or angle ('square' bond)

1-4: angle 66278 66279 duplicates bond ('triangular' bond) or angle ('square' bond)

1-4: angle 66282 66283 duplicates bond ('triangular' bond) or angle ('square' bond)

1-4: angle 66286 66287 duplicates bond ('triangular' bond) or angle ('square' bond)

1-4: angle 66290 66291 duplicates bond ('triangular' bond) or angle ('square' bond)

1-4: angle 66294 66295 duplicates bond ('triangular' bond) or angle ('square' bond)

1-4: angle 66298 66299 duplicates bond ('triangular' bond) or angle ('square' bond)

1-4: angle 66302 66303 duplicates bond ('triangular' bond) or angle ('square' bond)

1-4: angle 66306 66307 duplicates bond ('triangular' bond) or angle ('square' bond)

1-4: angle 66310 66311 duplicates bond ('triangular' bond) or angle ('square' bond)

1-4: angle 66314 66315 duplicates bond ('triangular' bond) or angle ('square' bond)

1-4: angle 66318 66319 duplicates bond ('triangular' bond) or angle ('square' bond)

1-4: angle 66322 66323 duplicates bond ('triangular' bond) or angle ('square' bond)

1-4: angle 66326 66327 duplicates bond ('triangular' bond) or angle ('square' bond)

1-4: angle 66330 66331 duplicates bond ('triangular' bond) or angle ('square' bond)

1-4: angle 66334 66335 duplicates bond ('triangular' bond) or angle ('square' bond)

1-4: angle 66338 66339 duplicates bond ('triangular' bond) or angle ('square' bond)

1-4: angle 66342 66343 duplicates bond ('triangular' bond) or angle ('square' bond)

1-4: angle 66346 66347 duplicates bond ('triangular' bond) or angle ('square' bond)

1-4: angle 66350 66351 duplicates bond ('triangular' bond) or angle ('square' bond)

1-4: angle 66354 66355 duplicates bond ('triangular' bond) or angle ('square' bond)

1-4: angle 66358 66359 duplicates bond ('triangular' bond) or angle ('square' bond)

1-4: angle 66362 66363 duplicates bond ('triangular' bond) or angle ('square' bond)

1-4: angle 66366 66367 duplicates bond ('triangular' bond) or angle ('square' bond)

1-4: angle 66370 66371 duplicates bond ('triangular' bond) or angle ('square' bond)

1-4: angle 66374 66375 duplicates bond ('triangular' bond) or angle ('square' bond)

1-4: angle 66378 66379 duplicates bond ('triangular' bond) or angle ('square' bond)

1-4: angle 66382 66383 duplicates bond ('triangular' bond) or angle ('square' bond)

1-4: angle 66386 66387 duplicates bond ('triangular' bond) or angle ('square' bond)

1-4: angle 66390 66391 duplicates bond ('triangular' bond) or angle ('square' bond)

1-4: angle 66394 66395 duplicates bond ('triangular' bond) or angle ('square' bond)

1-4: angle 66398 66399 duplicates bond ('triangular' bond) or angle ('square' bond)

1-4: angle 66402 66403 duplicates bond ('triangular' bond) or angle ('square' bond)

1-4: angle 66406 66407 duplicates bond ('triangular' bond) or angle ('square' bond)

1-4: angle 66410 66411 duplicates bond ('triangular' bond) or angle ('square' bond)

1-4: angle 66414 66415 duplicates bond ('triangular' bond) or angle ('square' bond)

1-4: angle 66418 66419 duplicates bond ('triangular' bond) or angle ('square' bond)

1-4: angle 66422 66423 duplicates bond ('triangular' bond) or angle ('square' bond)

1-4: angle 66426 66427 duplicates bond ('triangular' bond) or angle ('square' bond)

1-4: angle 66430 66431 duplicates bond ('triangular' bond) or angle ('square' bond)

1-4: angle 66434 66435 duplicates bond ('triangular' bond) or angle ('square' bond)

1-4: angle 66438 66439 duplicates bond ('triangular' bond) or angle ('square' bond)

1-4: angle 66442 66443 duplicates bond ('triangular' bond) or angle ('square' bond)

1-4: angle 66446 66447 duplicates bond ('triangular' bond) or angle ('square' bond)

1-4: angle 66450 66451 duplicates bond ('triangular' bond) or angle ('square' bond)

1-4: angle 66454 66455 duplicates bond ('triangular' bond) or angle ('square' bond)

1-4: angle 66458 66459 duplicates bond ('triangular' bond) or angle ('square' bond)

1-4: angle 66462 66463 duplicates bond ('triangular' bond) or angle ('square' bond)

1-4: angle 66466 66467 duplicates bond ('triangular' bond) or angle ('square' bond)

1-4: angle 66470 66471 duplicates bond ('triangular' bond) or angle ('square' bond)

1-4: angle 66474 66475 duplicates bond ('triangular' bond) or angle ('square' bond)

1-4: angle 66478 66479 duplicates bond ('triangular' bond) or angle ('square' bond)

1-4: angle 66482 66483 duplicates bond ('triangular' bond) or angle ('square' bond)

1-4: angle 66486 66487 duplicates bond ('triangular' bond) or angle ('square' bond)

1-4: angle 66490 66491 duplicates bond ('triangular' bond) or angle ('square' bond)

1-4: angle 66494 66495 duplicates bond ('triangular' bond) or angle ('square' bond)

1-4: angle 66498 66499 duplicates bond ('triangular' bond) or angle ('square' bond)

1-4: angle 66502 66503 duplicates bond ('triangular' bond) or angle ('square' bond)

1-4: angle 66506 66507 duplicates bond ('triangular' bond) or angle ('square' bond)

1-4: angle 66510 66511 duplicates bond ('triangular' bond) or angle ('square' bond)

1-4: angle 66514 66515 duplicates bond ('triangular' bond) or angle ('square' bond)

1-4: angle 66518 66519 duplicates bond ('triangular' bond) or angle ('square' bond)

1-4: angle 66522 66523 duplicates bond ('triangular' bond) or angle ('square' bond)

1-4: angle 66526 66527 duplicates bond ('triangular' bond) or angle ('square' bond)

1-4: angle 66530 66531 duplicates bond ('triangular' bond) or angle ('square' bond)

1-4: angle 66534 66535 duplicates bond ('triangular' bond) or angle ('square' bond)

1-4: angle 66538 66539 duplicates bond ('triangular' bond) or angle ('square' bond)

1-4: angle 66542 66543 duplicates bond ('triangular' bond) or angle ('square' bond)

1-4: angle 66546 66547 duplicates bond ('triangular' bond) or angle ('square' bond)

1-4: angle 66550 66551 duplicates bond ('triangular' bond) or angle ('square' bond)

1-4: angle 66554 66555 duplicates bond ('triangular' bond) or angle ('square' bond)

1-4: angle 66558 66559 duplicates bond ('triangular' bond) or angle ('square' bond)

1-4: angle 66562 66563 duplicates bond ('triangular' bond) or angle ('square' bond)

1-4: angle 66566 66567 duplicates bond ('triangular' bond) or angle ('square' bond)

1-4: angle 66570 66571 duplicates bond ('triangular' bond) or angle ('square' bond)

1-4: angle 66574 66575 duplicates bond ('triangular' bond) or angle ('square' bond)

1-4: angle 66578 66579 duplicates bond ('triangular' bond) or angle ('square' bond)

1-4: angle 66582 66583 duplicates bond ('triangular' bond) or angle ('square' bond)

1-4: angle 66586 66587 duplicates bond ('triangular' bond) or angle ('square' bond)

1-4: angle 66590 66591 duplicates bond ('triangular' bond) or angle ('square' bond)

1-4: angle 66594 66595 duplicates bond ('triangular' bond) or angle ('square' bond)

1-4: angle 66598 66599 duplicates bond ('triangular' bond) or angle ('square' bond)

1-4: angle 66602 66603 duplicates bond ('triangular' bond) or angle ('square' bond)

1-4: angle 66606 66607 duplicates bond ('triangular' bond) or angle ('square' bond)

1-4: angle 66610 66611 duplicates bond ('triangular' bond) or angle ('square' bond)

1-4: angle 66614 66615 duplicates bond ('triangular' bond) or angle ('square' bond)

1-4: angle 66618 66619 duplicates bond ('triangular' bond) or angle ('square' bond)

1-4: angle 66622 66623 duplicates bond ('triangular' bond) or angle ('square' bond)

1-4: angle 66626 66627 duplicates bond ('triangular' bond) or angle ('square' bond)

1-4: angle 66630 66631 duplicates bond ('triangular' bond) or angle ('square' bond)

1-4: angle 66634 66635 duplicates bond ('triangular' bond) or angle ('square' bond)

1-4: angle 66638 66639 duplicates bond ('triangular' bond) or angle ('square' bond)

1-4: angle 66642 66643 duplicates bond ('triangular' bond) or angle ('square' bond)

1-4: angle 66646 66647 duplicates bond ('triangular' bond) or angle ('square' bond)

1-4: angle 66650 66651 duplicates bond ('triangular' bond) or angle ('square' bond)

1-4: angle 66654 66655 duplicates bond ('triangular' bond) or angle ('square' bond)

1-4: angle 66658 66659 duplicates bond ('triangular' bond) or angle ('square' bond)

1-4: angle 66662 66663 duplicates bond ('triangular' bond) or angle ('square' bond)

1-4: angle 66666 66667 duplicates bond ('triangular' bond) or angle ('square' bond)

1-4: angle 66670 66671 duplicates bond ('triangular' bond) or angle ('square' bond)

1-4: angle 66674 66675 duplicates bond ('triangular' bond) or angle ('square' bond)

1-4: angle 66678 66679 duplicates bond ('triangular' bond) or angle ('square' bond)

1-4: angle 66682 66683 duplicates bond ('triangular' bond) or angle ('square' bond)

1-4: angle 66686 66687 duplicates bond ('triangular' bond) or angle ('square' bond)

1-4: angle 66690 66691 duplicates bond ('triangular' bond) or angle ('square' bond)

1-4: angle 66694 66695 duplicates bond ('triangular' bond) or angle ('square' bond)

1-4: angle 66698 66699 duplicates bond ('triangular' bond) or angle ('square' bond)

1-4: angle 66702 66703 duplicates bond ('triangular' bond) or angle ('square' bond)

1-4: angle 66706 66707 duplicates bond ('triangular' bond) or angle ('square' bond)

1-4: angle 66710 66711 duplicates bond ('triangular' bond) or angle ('square' bond)

1-4: angle 66714 66715 duplicates bond ('triangular' bond) or angle ('square' bond)

1-4: angle 66718 66719 duplicates bond ('triangular' bond) or angle ('square' bond)

1-4: angle 66722 66723 duplicates bond ('triangular' bond) or angle ('square' bond)

1-4: angle 66726 66727 duplicates bond ('triangular' bond) or angle ('square' bond)

1-4: angle 66730 66731 duplicates bond ('triangular' bond) or angle ('square' bond)

1-4: angle 66734 66735 duplicates bond ('triangular' bond) or angle ('square' bond)

1-4: angle 66738 66739 duplicates bond ('triangular' bond) or angle ('square' bond)

1-4: angle 66742 66743 duplicates bond ('triangular' bond) or angle ('square' bond)

1-4: angle 66746 66747 duplicates bond ('triangular' bond) or angle ('square' bond)

1-4: angle 66750 66751 duplicates bond ('triangular' bond) or angle ('square' bond)

1-4: angle 66754 66755 duplicates bond ('triangular' bond) or angle ('square' bond)

1-4: angle 66758 66759 duplicates bond ('triangular' bond) or angle ('square' bond)

1-4: angle 66762 66763 duplicates bond ('triangular' bond) or angle ('square' bond)

1-4: angle 66766 66767 duplicates bond ('triangular' bond) or angle ('square' bond)

1-4: angle 66770 66771 duplicates bond ('triangular' bond) or angle ('square' bond)

1-4: angle 66774 66775 duplicates bond ('triangular' bond) or angle ('square' bond)

1-4: angle 66778 66779 duplicates bond ('triangular' bond) or angle ('square' bond)

1-4: angle 66782 66783 duplicates bond ('triangular' bond) or angle ('square' bond)

1-4: angle 66786 66787 duplicates bond ('triangular' bond) or angle ('square' bond)

1-4: angle 66790 66791 duplicates bond ('triangular' bond) or angle ('square' bond)

1-4: angle 66794 66795 duplicates bond ('triangular' bond) or angle ('square' bond)

1-4: angle 66798 66799 duplicates bond ('triangular' bond) or angle ('square' bond)

1-4: angle 66802 66803 duplicates bond ('triangular' bond) or angle ('square' bond)

1-4: angle 66806 66807 duplicates bond ('triangular' bond) or angle ('square' bond)

1-4: angle 66810 66811 duplicates bond ('triangular' bond) or angle ('square' bond)

1-4: angle 66814 66815 duplicates bond ('triangular' bond) or angle ('square' bond)

1-4: angle 66818 66819 duplicates bond ('triangular' bond) or angle ('square' bond)

1-4: angle 66822 66823 duplicates bond ('triangular' bond) or angle ('square' bond)

1-4: angle 66826 66827 duplicates bond ('triangular' bond) or angle ('square' bond)

1-4: angle 66830 66831 duplicates bond ('triangular' bond) or angle ('square' bond)

1-4: angle 66834 66835 duplicates bond ('triangular' bond) or angle ('square' bond)

1-4: angle 66838 66839 duplicates bond ('triangular' bond) or angle ('square' bond)

1-4: angle 66842 66843 duplicates bond ('triangular' bond) or angle ('square' bond)

1-4: angle 66846 66847 duplicates bond ('triangular' bond) or angle ('square' bond)

1-4: angle 66850 66851 duplicates bond ('triangular' bond) or angle ('square' bond)

1-4: angle 66854 66855 duplicates bond ('triangular' bond) or angle ('square' bond)

1-4: angle 66858 66859 duplicates bond ('triangular' bond) or angle ('square' bond)

1-4: angle 66862 66863 duplicates bond ('triangular' bond) or angle ('square' bond)

1-4: angle 66866 66867 duplicates bond ('triangular' bond) or angle ('square' bond)

1-4: angle 66870 66871 duplicates bond ('triangular' bond) or angle ('square' bond)

1-4: angle 66874 66875 duplicates bond ('triangular' bond) or angle ('square' bond)

1-4: angle 66878 66879 duplicates bond ('triangular' bond) or angle ('square' bond)

1-4: angle 66882 66883 duplicates bond ('triangular' bond) or angle ('square' bond)

1-4: angle 66886 66887 duplicates bond ('triangular' bond) or angle ('square' bond)

1-4: angle 66890 66891 duplicates bond ('triangular' bond) or angle ('square' bond)

1-4: angle 66894 66895 duplicates bond ('triangular' bond) or angle ('square' bond)

1-4: angle 66898 66899 duplicates bond ('triangular' bond) or angle ('square' bond)

1-4: angle 66902 66903 duplicates bond ('triangular' bond) or angle ('square' bond)

1-4: angle 66906 66907 duplicates bond ('triangular' bond) or angle ('square' bond)

1-4: angle 66910 66911 duplicates bond ('triangular' bond) or angle ('square' bond)

1-4: angle 66914 66915 duplicates bond ('triangular' bond) or angle ('square' bond)

1-4: angle 66918 66919 duplicates bond ('triangular' bond) or angle ('square' bond)

1-4: angle 66922 66923 duplicates bond ('triangular' bond) or angle ('square' bond)

1-4: angle 66926 66927 duplicates bond ('triangular' bond) or angle ('square' bond)

1-4: angle 66930 66931 duplicates bond ('triangular' bond) or angle ('square' bond)

1-4: angle 66934 66935 duplicates bond ('triangular' bond) or angle ('square' bond)

1-4: angle 66938 66939 duplicates bond ('triangular' bond) or angle ('square' bond)

1-4: angle 66942 66943 duplicates bond ('triangular' bond) or angle ('square' bond)

1-4: angle 66946 66947 duplicates bond ('triangular' bond) or angle ('square' bond)

1-4: angle 66950 66951 duplicates bond ('triangular' bond) or angle ('square' bond)

1-4: angle 66954 66955 duplicates bond ('triangular' bond) or angle ('square' bond)

1-4: angle 66958 66959 duplicates bond ('triangular' bond) or angle ('square' bond)

1-4: angle 66962 66963 duplicates bond ('triangular' bond) or angle ('square' bond)

1-4: angle 66966 66967 duplicates bond ('triangular' bond) or angle ('square' bond)

1-4: angle 66970 66971 duplicates bond ('triangular' bond) or angle ('square' bond)

1-4: angle 66974 66975 duplicates bond ('triangular' bond) or angle ('square' bond)

1-4: angle 66978 66979 duplicates bond ('triangular' bond) or angle ('square' bond)

1-4: angle 66982 66983 duplicates bond ('triangular' bond) or angle ('square' bond)

1-4: angle 66986 66987 duplicates bond ('triangular' bond) or angle ('square' bond)

1-4: angle 66990 66991 duplicates bond ('triangular' bond) or angle ('square' bond)

1-4: angle 66994 66995 duplicates bond ('triangular' bond) or angle ('square' bond)

1-4: angle 66998 66999 duplicates bond ('triangular' bond) or angle ('square' bond)

1-4: angle 67002 67003 duplicates bond ('triangular' bond) or angle ('square' bond)

1-4: angle 67006 67007 duplicates bond ('triangular' bond) or angle ('square' bond)

1-4: angle 67010 67011 duplicates bond ('triangular' bond) or angle ('square' bond)

1-4: angle 67014 67015 duplicates bond ('triangular' bond) or angle ('square' bond)

1-4: angle 67018 67019 duplicates bond ('triangular' bond) or angle ('square' bond)

1-4: angle 67022 67023 duplicates bond ('triangular' bond) or angle ('square' bond)

1-4: angle 67026 67027 duplicates bond ('triangular' bond) or angle ('square' bond)

1-4: angle 67030 67031 duplicates bond ('triangular' bond) or angle ('square' bond)

1-4: angle 67034 67035 duplicates bond ('triangular' bond) or angle ('square' bond)

1-4: angle 67038 67039 duplicates bond ('triangular' bond) or angle ('square' bond)

1-4: angle 67042 67043 duplicates bond ('triangular' bond) or angle ('square' bond)

1-4: angle 67046 67047 duplicates bond ('triangular' bond) or angle ('square' bond)

1-4: angle 67050 67051 duplicates bond ('triangular' bond) or angle ('square' bond)

1-4: angle 67054 67055 duplicates bond ('triangular' bond) or angle ('square' bond)

1-4: angle 67058 67059 duplicates bond ('triangular' bond) or angle ('square' bond)

1-4: angle 67062 67063 duplicates bond ('triangular' bond) or angle ('square' bond)

1-4: angle 67066 67067 duplicates bond ('triangular' bond) or angle ('square' bond)

1-4: angle 67070 67071 duplicates bond ('triangular' bond) or angle ('square' bond)

1-4: angle 67074 67075 duplicates bond ('triangular' bond) or angle ('square' bond)

1-4: angle 67078 67079 duplicates bond ('triangular' bond) or angle ('square' bond)

1-4: angle 67082 67083 duplicates bond ('triangular' bond) or angle ('square' bond)

1-4: angle 67086 67087 duplicates bond ('triangular' bond) or angle ('square' bond)

1-4: angle 67090 67091 duplicates bond ('triangular' bond) or angle ('square' bond)

1-4: angle 67094 67095 duplicates bond ('triangular' bond) or angle ('square' bond)

1-4: angle 67098 67099 duplicates bond ('triangular' bond) or angle ('square' bond)

1-4: angle 67102 67103 duplicates bond ('triangular' bond) or angle ('square' bond)

1-4: angle 67106 67107 duplicates bond ('triangular' bond) or angle ('square' bond)

1-4: angle 67110 67111 duplicates bond ('triangular' bond) or angle ('square' bond)

1-4: angle 67114 67115 duplicates bond ('triangular' bond) or angle ('square' bond)

1-4: angle 67118 67119 duplicates bond ('triangular' bond) or angle ('square' bond)

1-4: angle 67122 67123 duplicates bond ('triangular' bond) or angle ('square' bond)

1-4: angle 67126 67127 duplicates bond ('triangular' bond) or angle ('square' bond)

1-4: angle 67130 67131 duplicates bond ('triangular' bond) or angle ('square' bond)

1-4: angle 67134 67135 duplicates bond ('triangular' bond) or angle ('square' bond)

1-4: angle 67138 67139 duplicates bond ('triangular' bond) or angle ('square' bond)

1-4: angle 67142 67143 duplicates bond ('triangular' bond) or angle ('square' bond)

1-4: angle 67146 67147 duplicates bond ('triangular' bond) or angle ('square' bond)

1-4: angle 67150 67151 duplicates bond ('triangular' bond) or angle ('square' bond)

1-4: angle 67154 67155 duplicates bond ('triangular' bond) or angle ('square' bond)

1-4: angle 67158 67159 duplicates bond ('triangular' bond) or angle ('square' bond)

1-4: angle 67162 67163 duplicates bond ('triangular' bond) or angle ('square' bond)

1-4: angle 67166 67167 duplicates bond ('triangular' bond) or angle ('square' bond)

1-4: angle 67170 67171 duplicates bond ('triangular' bond) or angle ('square' bond)

1-4: angle 67174 67175 duplicates bond ('triangular' bond) or angle ('square' bond)

1-4: angle 67178 67179 duplicates bond ('triangular' bond) or angle ('square' bond)

1-4: angle 67182 67183 duplicates bond ('triangular' bond) or angle ('square' bond)

1-4: angle 67186 67187 duplicates bond ('triangular' bond) or angle ('square' bond)

1-4: angle 67190 67191 duplicates bond ('triangular' bond) or angle ('square' bond)

1-4: angle 67194 67195 duplicates bond ('triangular' bond) or angle ('square' bond)

1-4: angle 67198 67199 duplicates bond ('triangular' bond) or angle ('square' bond)

1-4: angle 67202 67203 duplicates bond ('triangular' bond) or angle ('square' bond)

1-4: angle 67206 67207 duplicates bond ('triangular' bond) or angle ('square' bond)

1-4: angle 67210 67211 duplicates bond ('triangular' bond) or angle ('square' bond)

1-4: angle 67214 67215 duplicates bond ('triangular' bond) or angle ('square' bond)

1-4: angle 67218 67219 duplicates bond ('triangular' bond) or angle ('square' bond)

1-4: angle 67222 67223 duplicates bond ('triangular' bond) or angle ('square' bond)

1-4: angle 67226 67227 duplicates bond ('triangular' bond) or angle ('square' bond)

1-4: angle 67230 67231 duplicates bond ('triangular' bond) or angle ('square' bond)

1-4: angle 67234 67235 duplicates bond ('triangular' bond) or angle ('square' bond)

1-4: angle 67238 67239 duplicates bond ('triangular' bond) or angle ('square' bond)

1-4: angle 67242 67243 duplicates bond ('triangular' bond) or angle ('square' bond)

1-4: angle 67246 67247 duplicates bond ('triangular' bond) or angle ('square' bond)

1-4: angle 67250 67251 duplicates bond ('triangular' bond) or angle ('square' bond)

1-4: angle 67254 67255 duplicates bond ('triangular' bond) or angle ('square' bond)

1-4: angle 67258 67259 duplicates bond ('triangular' bond) or angle ('square' bond)

1-4: angle 67262 67263 duplicates bond ('triangular' bond) or angle ('square' bond)

1-4: angle 67266 67267 duplicates bond ('triangular' bond) or angle ('square' bond)

1-4: angle 67270 67271 duplicates bond ('triangular' bond) or angle ('square' bond)

1-4: angle 67274 67275 duplicates bond ('triangular' bond) or angle ('square' bond)

1-4: angle 67278 67279 duplicates bond ('triangular' bond) or angle ('square' bond)

1-4: angle 67282 67283 duplicates bond ('triangular' bond) or angle ('square' bond)

1-4: angle 67286 67287 duplicates bond ('triangular' bond) or angle ('square' bond)

1-4: angle 67290 67291 duplicates bond ('triangular' bond) or angle ('square' bond)

1-4: angle 67294 67295 duplicates bond ('triangular' bond) or angle ('square' bond)

1-4: angle 67298 67299 duplicates bond ('triangular' bond) or angle ('square' bond)

1-4: angle 67302 67303 duplicates bond ('triangular' bond) or angle ('square' bond)

1-4: angle 67306 67307 duplicates bond ('triangular' bond) or angle ('square' bond)

1-4: angle 67310 67311 duplicates bond ('triangular' bond) or angle ('square' bond)

1-4: angle 67314 67315 duplicates bond ('triangular' bond) or angle ('square' bond)

1-4: angle 67318 67319 duplicates bond ('triangular' bond) or angle ('square' bond)

1-4: angle 67322 67323 duplicates bond ('triangular' bond) or angle ('square' bond)

1-4: angle 67326 67327 duplicates bond ('triangular' bond) or angle ('square' bond)

1-4: angle 67330 67331 duplicates bond ('triangular' bond) or angle ('square' bond)

1-4: angle 67334 67335 duplicates bond ('triangular' bond) or angle ('square' bond)

1-4: angle 67338 67339 duplicates bond ('triangular' bond) or angle ('square' bond)

1-4: angle 67342 67343 duplicates bond ('triangular' bond) or angle ('square' bond)

1-4: angle 67346 67347 duplicates bond ('triangular' bond) or angle ('square' bond)

1-4: angle 67350 67351 duplicates bond ('triangular' bond) or angle ('square' bond)

1-4: angle 67354 67355 duplicates bond ('triangular' bond) or angle ('square' bond)

1-4: angle 67358 67359 duplicates bond ('triangular' bond) or angle ('square' bond)

1-4: angle 67362 67363 duplicates bond ('triangular' bond) or angle ('square' bond)

1-4: angle 67366 67367 duplicates bond ('triangular' bond) or angle ('square' bond)

1-4: angle 67370 67371 duplicates bond ('triangular' bond) or angle ('square' bond)

1-4: angle 67374 67375 duplicates bond ('triangular' bond) or angle ('square' bond)

1-4: angle 67378 67379 duplicates bond ('triangular' bond) or angle ('square' bond)

1-4: angle 67382 67383 duplicates bond ('triangular' bond) or angle ('square' bond)

1-4: angle 67386 67387 duplicates bond ('triangular' bond) or angle ('square' bond)

1-4: angle 67390 67391 duplicates bond ('triangular' bond) or angle ('square' bond)

1-4: angle 67394 67395 duplicates bond ('triangular' bond) or angle ('square' bond)

1-4: angle 67398 67399 duplicates bond ('triangular' bond) or angle ('square' bond)

1-4: angle 67402 67403 duplicates bond ('triangular' bond) or angle ('square' bond)

1-4: angle 67406 67407 duplicates bond ('triangular' bond) or angle ('square' bond)

1-4: angle 67410 67411 duplicates bond ('triangular' bond) or angle ('square' bond)

1-4: angle 67414 67415 duplicates bond ('triangular' bond) or angle ('square' bond)

1-4: angle 67418 67419 duplicates bond ('triangular' bond) or angle ('square' bond)

1-4: angle 67422 67423 duplicates bond ('triangular' bond) or angle ('square' bond)

1-4: angle 67426 67427 duplicates bond ('triangular' bond) or angle ('square' bond)

1-4: angle 67430 67431 duplicates bond ('triangular' bond) or angle ('square' bond)

1-4: angle 67434 67435 duplicates bond ('triangular' bond) or angle ('square' bond)

1-4: angle 67438 67439 duplicates bond ('triangular' bond) or angle ('square' bond)

1-4: angle 67442 67443 duplicates bond ('triangular' bond) or angle ('square' bond)

1-4: angle 67446 67447 duplicates bond ('triangular' bond) or angle ('square' bond)

1-4: angle 67450 67451 duplicates bond ('triangular' bond) or angle ('square' bond)

1-4: angle 67454 67455 duplicates bond ('triangular' bond) or angle ('square' bond)

1-4: angle 67458 67459 duplicates bond ('triangular' bond) or angle ('square' bond)

1-4: angle 67462 67463 duplicates bond ('triangular' bond) or angle ('square' bond)

1-4: angle 67466 67467 duplicates bond ('triangular' bond) or angle ('square' bond)

1-4: angle 67470 67471 duplicates bond ('triangular' bond) or angle ('square' bond)

1-4: angle 67474 67475 duplicates bond ('triangular' bond) or angle ('square' bond)

1-4: angle 67478 67479 duplicates bond ('triangular' bond) or angle ('square' bond)

1-4: angle 67482 67483 duplicates bond ('triangular' bond) or angle ('square' bond)

1-4: angle 67486 67487 duplicates bond ('triangular' bond) or angle ('square' bond)

1-4: angle 67490 67491 duplicates bond ('triangular' bond) or angle ('square' bond)

1-4: angle 67494 67495 duplicates bond ('triangular' bond) or angle ('square' bond)

1-4: angle 67498 67499 duplicates bond ('triangular' bond) or angle ('square' bond)

1-4: angle 67502 67503 duplicates bond ('triangular' bond) or angle ('square' bond)

1-4: angle 67506 67507 duplicates bond ('triangular' bond) or angle ('square' bond)

1-4: angle 67510 67511 duplicates bond ('triangular' bond) or angle ('square' bond)

1-4: angle 67514 67515 duplicates bond ('triangular' bond) or angle ('square' bond)

1-4: angle 67518 67519 duplicates bond ('triangular' bond) or angle ('square' bond)

1-4: angle 67522 67523 duplicates bond ('triangular' bond) or angle ('square' bond)

1-4: angle 67526 67527 duplicates bond ('triangular' bond) or angle ('square' bond)

1-4: angle 67530 67531 duplicates bond ('triangular' bond) or angle ('square' bond)

1-4: angle 67534 67535 duplicates bond ('triangular' bond) or angle ('square' bond)

1-4: angle 67538 67539 duplicates bond ('triangular' bond) or angle ('square' bond)

1-4: angle 67542 67543 duplicates bond ('triangular' bond) or angle ('square' bond)

1-4: angle 67546 67547 duplicates bond ('triangular' bond) or angle ('square' bond)

1-4: angle 67550 67551 duplicates bond ('triangular' bond) or angle ('square' bond)

1-4: angle 67554 67555 duplicates bond ('triangular' bond) or angle ('square' bond)

1-4: angle 67558 67559 duplicates bond ('triangular' bond) or angle ('square' bond)

1-4: angle 67562 67563 duplicates bond ('triangular' bond) or angle ('square' bond)

1-4: angle 67566 67567 duplicates bond ('triangular' bond) or angle ('square' bond)

1-4: angle 67570 67571 duplicates bond ('triangular' bond) or angle ('square' bond)

1-4: angle 67574 67575 duplicates bond ('triangular' bond) or angle ('square' bond)

1-4: angle 67578 67579 duplicates bond ('triangular' bond) or angle ('square' bond)

1-4: angle 67582 67583 duplicates bond ('triangular' bond) or angle ('square' bond)

1-4: angle 67586 67587 duplicates bond ('triangular' bond) or angle ('square' bond)

1-4: angle 67590 67591 duplicates bond ('triangular' bond) or angle ('square' bond)

1-4: angle 67594 67595 duplicates bond ('triangular' bond) or angle ('square' bond)

1-4: angle 67598 67599 duplicates bond ('triangular' bond) or angle ('square' bond)

1-4: angle 67602 67603 duplicates bond ('triangular' bond) or angle ('square' bond)

1-4: angle 67606 67607 duplicates bond ('triangular' bond) or angle ('square' bond)

1-4: angle 67610 67611 duplicates bond ('triangular' bond) or angle ('square' bond)

1-4: angle 67614 67615 duplicates bond ('triangular' bond) or angle ('square' bond)

1-4: angle 67618 67619 duplicates bond ('triangular' bond) or angle ('square' bond)

1-4: angle 67622 67623 duplicates bond ('triangular' bond) or angle ('square' bond)

1-4: angle 67626 67627 duplicates bond ('triangular' bond) or angle ('square' bond)

1-4: angle 67630 67631 duplicates bond ('triangular' bond) or angle ('square' bond)

1-4: angle 67634 67635 duplicates bond ('triangular' bond) or angle ('square' bond)

1-4: angle 67638 67639 duplicates bond ('triangular' bond) or angle ('square' bond)

1-4: angle 67642 67643 duplicates bond ('triangular' bond) or angle ('square' bond)

1-4: angle 67646 67647 duplicates bond ('triangular' bond) or angle ('square' bond)

1-4: angle 67650 67651 duplicates bond ('triangular' bond) or angle ('square' bond)

1-4: angle 67654 67655 duplicates bond ('triangular' bond) or angle ('square' bond)

1-4: angle 67658 67659 duplicates bond ('triangular' bond) or angle ('square' bond)

1-4: angle 67662 67663 duplicates bond ('triangular' bond) or angle ('square' bond)

1-4: angle 67666 67667 duplicates bond ('triangular' bond) or angle ('square' bond)

1-4: angle 67670 67671 duplicates bond ('triangular' bond) or angle ('square' bond)

1-4: angle 67674 67675 duplicates bond ('triangular' bond) or angle ('square' bond)

1-4: angle 67678 67679 duplicates bond ('triangular' bond) or angle ('square' bond)

1-4: angle 67682 67683 duplicates bond ('triangular' bond) or angle ('square' bond)

1-4: angle 67686 67687 duplicates bond ('triangular' bond) or angle ('square' bond)

1-4: angle 67690 67691 duplicates bond ('triangular' bond) or angle ('square' bond)

1-4: angle 67694 67695 duplicates bond ('triangular' bond) or angle ('square' bond)

1-4: angle 67698 67699 duplicates bond ('triangular' bond) or angle ('square' bond)

1-4: angle 67702 67703 duplicates bond ('triangular' bond) or angle ('square' bond)

1-4: angle 67706 67707 duplicates bond ('triangular' bond) or angle ('square' bond)

1-4: angle 67710 67711 duplicates bond ('triangular' bond) or angle ('square' bond)

1-4: angle 67714 67715 duplicates bond ('triangular' bond) or angle ('square' bond)

1-4: angle 67718 67719 duplicates bond ('triangular' bond) or angle ('square' bond)

1-4: angle 67722 67723 duplicates bond ('triangular' bond) or angle ('square' bond)

1-4: angle 67726 67727 duplicates bond ('triangular' bond) or angle ('square' bond)

1-4: angle 67730 67731 duplicates bond ('triangular' bond) or angle ('square' bond)

1-4: angle 67734 67735 duplicates bond ('triangular' bond) or angle ('square' bond)

1-4: angle 67738 67739 duplicates bond ('triangular' bond) or angle ('square' bond)

1-4: angle 67742 67743 duplicates bond ('triangular' bond) or angle ('square' bond)

1-4: angle 67746 67747 duplicates bond ('triangular' bond) or angle ('square' bond)

1-4: angle 67750 67751 duplicates bond ('triangular' bond) or angle ('square' bond)

1-4: angle 67754 67755 duplicates bond ('triangular' bond) or angle ('square' bond)

1-4: angle 67758 67759 duplicates bond ('triangular' bond) or angle ('square' bond)

1-4: angle 67762 67763 duplicates bond ('triangular' bond) or angle ('square' bond)

1-4: angle 67766 67767 duplicates bond ('triangular' bond) or angle ('square' bond)

1-4: angle 67770 67771 duplicates bond ('triangular' bond) or angle ('square' bond)

1-4: angle 67774 67775 duplicates bond ('triangular' bond) or angle ('square' bond)

1-4: angle 67778 67779 duplicates bond ('triangular' bond) or angle ('square' bond)

1-4: angle 67782 67783 duplicates bond ('triangular' bond) or angle ('square' bond)

1-4: angle 67786 67787 duplicates bond ('triangular' bond) or angle ('square' bond)

1-4: angle 67790 67791 duplicates bond ('triangular' bond) or angle ('square' bond)

1-4: angle 67794 67795 duplicates bond ('triangular' bond) or angle ('square' bond)

1-4: angle 67798 67799 duplicates bond ('triangular' bond) or angle ('square' bond)

1-4: angle 67802 67803 duplicates bond ('triangular' bond) or angle ('square' bond)

1-4: angle 67806 67807 duplicates bond ('triangular' bond) or angle ('square' bond)

1-4: angle 67810 67811 duplicates bond ('triangular' bond) or angle ('square' bond)

1-4: angle 67814 67815 duplicates bond ('triangular' bond) or angle ('square' bond)

1-4: angle 67818 67819 duplicates bond ('triangular' bond) or angle ('square' bond)

1-4: angle 67822 67823 duplicates bond ('triangular' bond) or angle ('square' bond)

1-4: angle 67826 67827 duplicates bond ('triangular' bond) or angle ('square' bond)

1-4: angle 67830 67831 duplicates bond ('triangular' bond) or angle ('square' bond)

1-4: angle 67834 67835 duplicates bond ('triangular' bond) or angle ('square' bond)

1-4: angle 67838 67839 duplicates bond ('triangular' bond) or angle ('square' bond)

1-4: angle 67842 67843 duplicates bond ('triangular' bond) or angle ('square' bond)

1-4: angle 67846 67847 duplicates bond ('triangular' bond) or angle ('square' bond)

1-4: angle 67850 67851 duplicates bond ('triangular' bond) or angle ('square' bond)

1-4: angle 67854 67855 duplicates bond ('triangular' bond) or angle ('square' bond)

1-4: angle 67858 67859 duplicates bond ('triangular' bond) or angle ('square' bond)

1-4: angle 67862 67863 duplicates bond ('triangular' bond) or angle ('square' bond)

1-4: angle 67866 67867 duplicates bond ('triangular' bond) or angle ('square' bond)

1-4: angle 67870 67871 duplicates bond ('triangular' bond) or angle ('square' bond)

1-4: angle 67874 67875 duplicates bond ('triangular' bond) or angle ('square' bond)

1-4: angle 67878 67879 duplicates bond ('triangular' bond) or angle ('square' bond)

1-4: angle 67882 67883 duplicates bond ('triangular' bond) or angle ('square' bond)

1-4: angle 67886 67887 duplicates bond ('triangular' bond) or angle ('square' bond)

1-4: angle 67890 67891 duplicates bond ('triangular' bond) or angle ('square' bond)

1-4: angle 67894 67895 duplicates bond ('triangular' bond) or angle ('square' bond)

1-4: angle 67898 67899 duplicates bond ('triangular' bond) or angle ('square' bond)

1-4: angle 67902 67903 duplicates bond ('triangular' bond) or angle ('square' bond)

1-4: angle 67906 67907 duplicates bond ('triangular' bond) or angle ('square' bond)

1-4: angle 67910 67911 duplicates bond ('triangular' bond) or angle ('square' bond)

1-4: angle 67914 67915 duplicates bond ('triangular' bond) or angle ('square' bond)

1-4: angle 67918 67919 duplicates bond ('triangular' bond) or angle ('square' bond)

1-4: angle 67922 67923 duplicates bond ('triangular' bond) or angle ('square' bond)

1-4: angle 67926 67927 duplicates bond ('triangular' bond) or angle ('square' bond)

1-4: angle 67930 67931 duplicates bond ('triangular' bond) or angle ('square' bond)

1-4: angle 67934 67935 duplicates bond ('triangular' bond) or angle ('square' bond)

1-4: angle 67938 67939 duplicates bond ('triangular' bond) or angle ('square' bond)

1-4: angle 67942 67943 duplicates bond ('triangular' bond) or angle ('square' bond)

1-4: angle 67946 67947 duplicates bond ('triangular' bond) or angle ('square' bond)

1-4: angle 67950 67951 duplicates bond ('triangular' bond) or angle ('square' bond)

1-4: angle 67954 67955 duplicates bond ('triangular' bond) or angle ('square' bond)

1-4: angle 67958 67959 duplicates bond ('triangular' bond) or angle ('square' bond)

1-4: angle 67962 67963 duplicates bond ('triangular' bond) or angle ('square' bond)

1-4: angle 67966 67967 duplicates bond ('triangular' bond) or angle ('square' bond)

1-4: angle 67970 67971 duplicates bond ('triangular' bond) or angle ('square' bond)

1-4: angle 67974 67975 duplicates bond ('triangular' bond) or angle ('square' bond)

1-4: angle 67978 67979 duplicates bond ('triangular' bond) or angle ('square' bond)

1-4: angle 67982 67983 duplicates bond ('triangular' bond) or angle ('square' bond)

1-4: angle 67986 67987 duplicates bond ('triangular' bond) or angle ('square' bond)

1-4: angle 67990 67991 duplicates bond ('triangular' bond) or angle ('square' bond)

1-4: angle 67994 67995 duplicates bond ('triangular' bond) or angle ('square' bond)

1-4: angle 67998 67999 duplicates bond ('triangular' bond) or angle ('square' bond)

1-4: angle 68002 68003 duplicates bond ('triangular' bond) or angle ('square' bond)

1-4: angle 68006 68007 duplicates bond ('triangular' bond) or angle ('square' bond)

1-4: angle 68010 68011 duplicates bond ('triangular' bond) or angle ('square' bond)

1-4: angle 68014 68015 duplicates bond ('triangular' bond) or angle ('square' bond)

1-4: angle 68018 68019 duplicates bond ('triangular' bond) or angle ('square' bond)

1-4: angle 68022 68023 duplicates bond ('triangular' bond) or angle ('square' bond)

1-4: angle 68026 68027 duplicates bond ('triangular' bond) or angle ('square' bond)

1-4: angle 68030 68031 duplicates bond ('triangular' bond) or angle ('square' bond)

1-4: angle 68034 68035 duplicates bond ('triangular' bond) or angle ('square' bond)

1-4: angle 68038 68039 duplicates bond ('triangular' bond) or angle ('square' bond)

1-4: angle 68042 68043 duplicates bond ('triangular' bond) or angle ('square' bond)

1-4: angle 68046 68047 duplicates bond ('triangular' bond) or angle ('square' bond)

1-4: angle 68050 68051 duplicates bond ('triangular' bond) or angle ('square' bond)

1-4: angle 68054 68055 duplicates bond ('triangular' bond) or angle ('square' bond)

1-4: angle 68058 68059 duplicates bond ('triangular' bond) or angle ('square' bond)

1-4: angle 68062 68063 duplicates bond ('triangular' bond) or angle ('square' bond)

1-4: angle 68066 68067 duplicates bond ('triangular' bond) or angle ('square' bond)

1-4: angle 68070 68071 duplicates bond ('triangular' bond) or angle ('square' bond)

1-4: angle 68074 68075 duplicates bond ('triangular' bond) or angle ('square' bond)

1-4: angle 68078 68079 duplicates bond ('triangular' bond) or angle ('square' bond)

1-4: angle 68082 68083 duplicates bond ('triangular' bond) or angle ('square' bond)

1-4: angle 68086 68087 duplicates bond ('triangular' bond) or angle ('square' bond)

1-4: angle 68090 68091 duplicates bond ('triangular' bond) or angle ('square' bond)

1-4: angle 68094 68095 duplicates bond ('triangular' bond) or angle ('square' bond)

1-4: angle 68098 68099 duplicates bond ('triangular' bond) or angle ('square' bond)

1-4: angle 68102 68103 duplicates bond ('triangular' bond) or angle ('square' bond)

1-4: angle 68106 68107 duplicates bond ('triangular' bond) or angle ('square' bond)

1-4: angle 68110 68111 duplicates bond ('triangular' bond) or angle ('square' bond)

1-4: angle 68114 68115 duplicates bond ('triangular' bond) or angle ('square' bond)

1-4: angle 68118 68119 duplicates bond ('triangular' bond) or angle ('square' bond)

1-4: angle 68122 68123 duplicates bond ('triangular' bond) or angle ('square' bond)

1-4: angle 68126 68127 duplicates bond ('triangular' bond) or angle ('square' bond)

1-4: angle 68130 68131 duplicates bond ('triangular' bond) or angle ('square' bond)

1-4: angle 68134 68135 duplicates bond ('triangular' bond) or angle ('square' bond)

1-4: angle 68138 68139 duplicates bond ('triangular' bond) or angle ('square' bond)

1-4: angle 68142 68143 duplicates bond ('triangular' bond) or angle ('square' bond)

1-4: angle 68146 68147 duplicates bond ('triangular' bond) or angle ('square' bond)

1-4: angle 68150 68151 duplicates bond ('triangular' bond) or angle ('square' bond)

1-4: angle 68154 68155 duplicates bond ('triangular' bond) or angle ('square' bond)

1-4: angle 68158 68159 duplicates bond ('triangular' bond) or angle ('square' bond)

1-4: angle 68162 68163 duplicates bond ('triangular' bond) or angle ('square' bond)

1-4: angle 68166 68167 duplicates bond ('triangular' bond) or angle ('square' bond)

1-4: angle 68170 68171 duplicates bond ('triangular' bond) or angle ('square' bond)

1-4: angle 68174 68175 duplicates bond ('triangular' bond) or angle ('square' bond)

1-4: angle 68178 68179 duplicates bond ('triangular' bond) or angle ('square' bond)

1-4: angle 68182 68183 duplicates bond ('triangular' bond) or angle ('square' bond)

1-4: angle 68186 68187 duplicates bond ('triangular' bond) or angle ('square' bond)

1-4: angle 68190 68191 duplicates bond ('triangular' bond) or angle ('square' bond)

1-4: angle 68194 68195 duplicates bond ('triangular' bond) or angle ('square' bond)

1-4: angle 68198 68199 duplicates bond ('triangular' bond) or angle ('square' bond)

1-4: angle 68202 68203 duplicates bond ('triangular' bond) or angle ('square' bond)

1-4: angle 68206 68207 duplicates bond ('triangular' bond) or angle ('square' bond)

1-4: angle 68210 68211 duplicates bond ('triangular' bond) or angle ('square' bond)

1-4: angle 68214 68215 duplicates bond ('triangular' bond) or angle ('square' bond)

1-4: angle 68218 68219 duplicates bond ('triangular' bond) or angle ('square' bond)

1-4: angle 68222 68223 duplicates bond ('triangular' bond) or angle ('square' bond)

1-4: angle 68226 68227 duplicates bond ('triangular' bond) or angle ('square' bond)

1-4: angle 68230 68231 duplicates bond ('triangular' bond) or angle ('square' bond)

1-4: angle 68234 68235 duplicates bond ('triangular' bond) or angle ('square' bond)

1-4: angle 68238 68239 duplicates bond ('triangular' bond) or angle ('square' bond)

1-4: angle 68242 68243 duplicates bond ('triangular' bond) or angle ('square' bond)

1-4: angle 68246 68247 duplicates bond ('triangular' bond) or angle ('square' bond)

1-4: angle 68250 68251 duplicates bond ('triangular' bond) or angle ('square' bond)

1-4: angle 68254 68255 duplicates bond ('triangular' bond) or angle ('square' bond)

1-4: angle 68258 68259 duplicates bond ('triangular' bond) or angle ('square' bond)

1-4: angle 68262 68263 duplicates bond ('triangular' bond) or angle ('square' bond)

1-4: angle 68266 68267 duplicates bond ('triangular' bond) or angle ('square' bond)

1-4: angle 68270 68271 duplicates bond ('triangular' bond) or angle ('square' bond)

1-4: angle 68274 68275 duplicates bond ('triangular' bond) or angle ('square' bond)

1-4: angle 68278 68279 duplicates bond ('triangular' bond) or angle ('square' bond)

1-4: angle 68282 68283 duplicates bond ('triangular' bond) or angle ('square' bond)

1-4: angle 68286 68287 duplicates bond ('triangular' bond) or angle ('square' bond)

1-4: angle 68290 68291 duplicates bond ('triangular' bond) or angle ('square' bond)

1-4: angle 68294 68295 duplicates bond ('triangular' bond) or angle ('square' bond)

1-4: angle 68298 68299 duplicates bond ('triangular' bond) or angle ('square' bond)

1-4: angle 68302 68303 duplicates bond ('triangular' bond) or angle ('square' bond)

1-4: angle 68306 68307 duplicates bond ('triangular' bond) or angle ('square' bond)

1-4: angle 68310 68311 duplicates bond ('triangular' bond) or angle ('square' bond)

1-4: angle 68314 68315 duplicates bond ('triangular' bond) or angle ('square' bond)

1-4: angle 68318 68319 duplicates bond ('triangular' bond) or angle ('square' bond)

1-4: angle 68322 68323 duplicates bond ('triangular' bond) or angle ('square' bond)

1-4: angle 68326 68327 duplicates bond ('triangular' bond) or angle ('square' bond)

1-4: angle 68330 68331 duplicates bond ('triangular' bond) or angle ('square' bond)

1-4: angle 68334 68335 duplicates bond ('triangular' bond) or angle ('square' bond)

1-4: angle 68338 68339 duplicates bond ('triangular' bond) or angle ('square' bond)

1-4: angle 68342 68343 duplicates bond ('triangular' bond) or angle ('square' bond)

1-4: angle 68346 68347 duplicates bond ('triangular' bond) or angle ('square' bond)

1-4: angle 68350 68351 duplicates bond ('triangular' bond) or angle ('square' bond)

1-4: angle 68354 68355 duplicates bond ('triangular' bond) or angle ('square' bond)

1-4: angle 68358 68359 duplicates bond ('triangular' bond) or angle ('square' bond)

1-4: angle 68362 68363 duplicates bond ('triangular' bond) or angle ('square' bond)

1-4: angle 68366 68367 duplicates bond ('triangular' bond) or angle ('square' bond)

1-4: angle 68370 68371 duplicates bond ('triangular' bond) or angle ('square' bond)

1-4: angle 68374 68375 duplicates bond ('triangular' bond) or angle ('square' bond)

1-4: angle 68378 68379 duplicates bond ('triangular' bond) or angle ('square' bond)

1-4: angle 68382 68383 duplicates bond ('triangular' bond) or angle ('square' bond)

1-4: angle 68386 68387 duplicates bond ('triangular' bond) or angle ('square' bond)

1-4: angle 68390 68391 duplicates bond ('triangular' bond) or angle ('square' bond)

1-4: angle 68394 68395 duplicates bond ('triangular' bond) or angle ('square' bond)

1-4: angle 68398 68399 duplicates bond ('triangular' bond) or angle ('square' bond)

1-4: angle 68402 68403 duplicates bond ('triangular' bond) or angle ('square' bond)

1-4: angle 68406 68407 duplicates bond ('triangular' bond) or angle ('square' bond)

1-4: angle 68410 68411 duplicates bond ('triangular' bond) or angle ('square' bond)

1-4: angle 68414 68415 duplicates bond ('triangular' bond) or angle ('square' bond)

1-4: angle 68418 68419 duplicates bond ('triangular' bond) or angle ('square' bond)

1-4: angle 68422 68423 duplicates bond ('triangular' bond) or angle ('square' bond)

1-4: angle 68426 68427 duplicates bond ('triangular' bond) or angle ('square' bond)

1-4: angle 68430 68431 duplicates bond ('triangular' bond) or angle ('square' bond)

1-4: angle 68434 68435 duplicates bond ('triangular' bond) or angle ('square' bond)

1-4: angle 68438 68439 duplicates bond ('triangular' bond) or angle ('square' bond)

1-4: angle 68442 68443 duplicates bond ('triangular' bond) or angle ('square' bond)

1-4: angle 68446 68447 duplicates bond ('triangular' bond) or angle ('square' bond)

1-4: angle 68450 68451 duplicates bond ('triangular' bond) or angle ('square' bond)

1-4: angle 68454 68455 duplicates bond ('triangular' bond) or angle ('square' bond)

1-4: angle 68458 68459 duplicates bond ('triangular' bond) or angle ('square' bond)

1-4: angle 68462 68463 duplicates bond ('triangular' bond) or angle ('square' bond)

1-4: angle 68466 68467 duplicates bond ('triangular' bond) or angle ('square' bond)

1-4: angle 68470 68471 duplicates bond ('triangular' bond) or angle ('square' bond)

1-4: angle 68474 68475 duplicates bond ('triangular' bond) or angle ('square' bond)

1-4: angle 68478 68479 duplicates bond ('triangular' bond) or angle ('square' bond)

1-4: angle 68482 68483 duplicates bond ('triangular' bond) or angle ('square' bond)

1-4: angle 68486 68487 duplicates bond ('triangular' bond) or angle ('square' bond)

1-4: angle 68490 68491 duplicates bond ('triangular' bond) or angle ('square' bond)

1-4: angle 68494 68495 duplicates bond ('triangular' bond) or angle ('square' bond)

1-4: angle 68498 68499 duplicates bond ('triangular' bond) or angle ('square' bond)

1-4: angle 68502 68503 duplicates bond ('triangular' bond) or angle ('square' bond)

1-4: angle 68506 68507 duplicates bond ('triangular' bond) or angle ('square' bond)

1-4: angle 68510 68511 duplicates bond ('triangular' bond) or angle ('square' bond)

1-4: angle 68514 68515 duplicates bond ('triangular' bond) or angle ('square' bond)

1-4: angle 68518 68519 duplicates bond ('triangular' bond) or angle ('square' bond)

1-4: angle 68522 68523 duplicates bond ('triangular' bond) or angle ('square' bond)

1-4: angle 68526 68527 duplicates bond ('triangular' bond) or angle ('square' bond)

1-4: angle 68530 68531 duplicates bond ('triangular' bond) or angle ('square' bond)

1-4: angle 68534 68535 duplicates bond ('triangular' bond) or angle ('square' bond)

1-4: angle 68538 68539 duplicates bond ('triangular' bond) or angle ('square' bond)

1-4: angle 68542 68543 duplicates bond ('triangular' bond) or angle ('square' bond)

1-4: angle 68546 68547 duplicates bond ('triangular' bond) or angle ('square' bond)

1-4: angle 68550 68551 duplicates bond ('triangular' bond) or angle ('square' bond)

1-4: angle 68554 68555 duplicates bond ('triangular' bond) or angle ('square' bond)

1-4: angle 68558 68559 duplicates bond ('triangular' bond) or angle ('square' bond)

1-4: angle 68562 68563 duplicates bond ('triangular' bond) or angle ('square' bond)

1-4: angle 68566 68567 duplicates bond ('triangular' bond) or angle ('square' bond)

1-4: angle 68570 68571 duplicates bond ('triangular' bond) or angle ('square' bond)

1-4: angle 68574 68575 duplicates bond ('triangular' bond) or angle ('square' bond)

1-4: angle 68578 68579 duplicates bond ('triangular' bond) or angle ('square' bond)

1-4: angle 68582 68583 duplicates bond ('triangular' bond) or angle ('square' bond)

1-4: angle 68586 68587 duplicates bond ('triangular' bond) or angle ('square' bond)

1-4: angle 68590 68591 duplicates bond ('triangular' bond) or angle ('square' bond)

1-4: angle 68594 68595 duplicates bond ('triangular' bond) or angle ('square' bond)

1-4: angle 68598 68599 duplicates bond ('triangular' bond) or angle ('square' bond)

1-4: angle 68602 68603 duplicates bond ('triangular' bond) or angle ('square' bond)

1-4: angle 68606 68607 duplicates bond ('triangular' bond) or angle ('square' bond)

1-4: angle 68610 68611 duplicates bond ('triangular' bond) or angle ('square' bond)

1-4: angle 68614 68615 duplicates bond ('triangular' bond) or angle ('square' bond)

1-4: angle 68618 68619 duplicates bond ('triangular' bond) or angle ('square' bond)

1-4: angle 68622 68623 duplicates bond ('triangular' bond) or angle ('square' bond)

1-4: angle 68626 68627 duplicates bond ('triangular' bond) or angle ('square' bond)

1-4: angle 68630 68631 duplicates bond ('triangular' bond) or angle ('square' bond)

1-4: angle 68634 68635 duplicates bond ('triangular' bond) or angle ('square' bond)

1-4: angle 68638 68639 duplicates bond ('triangular' bond) or angle ('square' bond)

1-4: angle 68642 68643 duplicates bond ('triangular' bond) or angle ('square' bond)

1-4: angle 68646 68647 duplicates bond ('triangular' bond) or angle ('square' bond)

1-4: angle 68650 68651 duplicates bond ('triangular' bond) or angle ('square' bond)

1-4: angle 68654 68655 duplicates bond ('triangular' bond) or angle ('square' bond)

1-4: angle 68658 68659 duplicates bond ('triangular' bond) or angle ('square' bond)

1-4: angle 68662 68663 duplicates bond ('triangular' bond) or angle ('square' bond)

1-4: angle 68666 68667 duplicates bond ('triangular' bond) or angle ('square' bond)

1-4: angle 68670 68671 duplicates bond ('triangular' bond) or angle ('square' bond)

1-4: angle 68674 68675 duplicates bond ('triangular' bond) or angle ('square' bond)

1-4: angle 68678 68679 duplicates bond ('triangular' bond) or angle ('square' bond)

1-4: angle 68682 68683 duplicates bond ('triangular' bond) or angle ('square' bond)

1-4: angle 68686 68687 duplicates bond ('triangular' bond) or angle ('square' bond)

1-4: angle 68690 68691 duplicates bond ('triangular' bond) or angle ('square' bond)

1-4: angle 68694 68695 duplicates bond ('triangular' bond) or angle ('square' bond)

1-4: angle 68698 68699 duplicates bond ('triangular' bond) or angle ('square' bond)

1-4: angle 68702 68703 duplicates bond ('triangular' bond) or angle ('square' bond)

1-4: angle 68706 68707 duplicates bond ('triangular' bond) or angle ('square' bond)

1-4: angle 68710 68711 duplicates bond ('triangular' bond) or angle ('square' bond)

1-4: angle 68714 68715 duplicates bond ('triangular' bond) or angle ('square' bond)

1-4: angle 68718 68719 duplicates bond ('triangular' bond) or angle ('square' bond)

1-4: angle 68722 68723 duplicates bond ('triangular' bond) or angle ('square' bond)

1-4: angle 68726 68727 duplicates bond ('triangular' bond) or angle ('square' bond)

1-4: angle 68730 68731 duplicates bond ('triangular' bond) or angle ('square' bond)

1-4: angle 68734 68735 duplicates bond ('triangular' bond) or angle ('square' bond)

1-4: angle 68738 68739 duplicates bond ('triangular' bond) or angle ('square' bond)

1-4: angle 68742 68743 duplicates bond ('triangular' bond) or angle ('square' bond)

1-4: angle 68746 68747 duplicates bond ('triangular' bond) or angle ('square' bond)

1-4: angle 68750 68751 duplicates bond ('triangular' bond) or angle ('square' bond)

1-4: angle 68754 68755 duplicates bond ('triangular' bond) or angle ('square' bond)

1-4: angle 68758 68759 duplicates bond ('triangular' bond) or angle ('square' bond)

1-4: angle 68762 68763 duplicates bond ('triangular' bond) or angle ('square' bond)

1-4: angle 68766 68767 duplicates bond ('triangular' bond) or angle ('square' bond)

1-4: angle 68770 68771 duplicates bond ('triangular' bond) or angle ('square' bond)

1-4: angle 68774 68775 duplicates bond ('triangular' bond) or angle ('square' bond)

1-4: angle 68778 68779 duplicates bond ('triangular' bond) or angle ('square' bond)

1-4: angle 68782 68783 duplicates bond ('triangular' bond) or angle ('square' bond)

1-4: angle 68786 68787 duplicates bond ('triangular' bond) or angle ('square' bond)

1-4: angle 68790 68791 duplicates bond ('triangular' bond) or angle ('square' bond)

1-4: angle 68794 68795 duplicates bond ('triangular' bond) or angle ('square' bond)

1-4: angle 68798 68799 duplicates bond ('triangular' bond) or angle ('square' bond)

1-4: angle 68802 68803 duplicates bond ('triangular' bond) or angle ('square' bond)

1-4: angle 68806 68807 duplicates bond ('triangular' bond) or angle ('square' bond)

1-4: angle 68810 68811 duplicates bond ('triangular' bond) or angle ('square' bond)

1-4: angle 68814 68815 duplicates bond ('triangular' bond) or angle ('square' bond)

1-4: angle 68818 68819 duplicates bond ('triangular' bond) or angle ('square' bond)

1-4: angle 68822 68823 duplicates bond ('triangular' bond) or angle ('square' bond)

1-4: angle 68826 68827 duplicates bond ('triangular' bond) or angle ('square' bond)

1-4: angle 68830 68831 duplicates bond ('triangular' bond) or angle ('square' bond)

1-4: angle 68834 68835 duplicates bond ('triangular' bond) or angle ('square' bond)

1-4: angle 68838 68839 duplicates bond ('triangular' bond) or angle ('square' bond)

1-4: angle 68842 68843 duplicates bond ('triangular' bond) or angle ('square' bond)

1-4: angle 68846 68847 duplicates bond ('triangular' bond) or angle ('square' bond)

1-4: angle 68850 68851 duplicates bond ('triangular' bond) or angle ('square' bond)

1-4: angle 68854 68855 duplicates bond ('triangular' bond) or angle ('square' bond)

1-4: angle 68858 68859 duplicates bond ('triangular' bond) or angle ('square' bond)

1-4: angle 68862 68863 duplicates bond ('triangular' bond) or angle ('square' bond)

1-4: angle 68866 68867 duplicates bond ('triangular' bond) or angle ('square' bond)

1-4: angle 68870 68871 duplicates bond ('triangular' bond) or angle ('square' bond)

1-4: angle 68874 68875 duplicates bond ('triangular' bond) or angle ('square' bond)

1-4: angle 68878 68879 duplicates bond ('triangular' bond) or angle ('square' bond)

1-4: angle 68882 68883 duplicates bond ('triangular' bond) or angle ('square' bond)

1-4: angle 68886 68887 duplicates bond ('triangular' bond) or angle ('square' bond)

1-4: angle 68890 68891 duplicates bond ('triangular' bond) or angle ('square' bond)

1-4: angle 68894 68895 duplicates bond ('triangular' bond) or angle ('square' bond)

1-4: angle 68898 68899 duplicates bond ('triangular' bond) or angle ('square' bond)

1-4: angle 68902 68903 duplicates bond ('triangular' bond) or angle ('square' bond)

1-4: angle 68906 68907 duplicates bond ('triangular' bond) or angle ('square' bond)

1-4: angle 68910 68911 duplicates bond ('triangular' bond) or angle ('square' bond)

1-4: angle 68914 68915 duplicates bond ('triangular' bond) or angle ('square' bond)

1-4: angle 68918 68919 duplicates bond ('triangular' bond) or angle ('square' bond)

1-4: angle 68922 68923 duplicates bond ('triangular' bond) or angle ('square' bond)

1-4: angle 68926 68927 duplicates bond ('triangular' bond) or angle ('square' bond)

1-4: angle 68930 68931 duplicates bond ('triangular' bond) or angle ('square' bond)

1-4: angle 68934 68935 duplicates bond ('triangular' bond) or angle ('square' bond)

1-4: angle 68938 68939 duplicates bond ('triangular' bond) or angle ('square' bond)

1-4: angle 68942 68943 duplicates bond ('triangular' bond) or angle ('square' bond)

1-4: angle 68946 68947 duplicates bond ('triangular' bond) or angle ('square' bond)

1-4: angle 68950 68951 duplicates bond ('triangular' bond) or angle ('square' bond)

1-4: angle 68954 68955 duplicates bond ('triangular' bond) or angle ('square' bond)

1-4: angle 68958 68959 duplicates bond ('triangular' bond) or angle ('square' bond)

1-4: angle 68962 68963 duplicates bond ('triangular' bond) or angle ('square' bond)

1-4: angle 68966 68967 duplicates bond ('triangular' bond) or angle ('square' bond)

1-4: angle 68970 68971 duplicates bond ('triangular' bond) or angle ('square' bond)

1-4: angle 68974 68975 duplicates bond ('triangular' bond) or angle ('square' bond)

1-4: angle 68978 68979 duplicates bond ('triangular' bond) or angle ('square' bond)

1-4: angle 68982 68983 duplicates bond ('triangular' bond) or angle ('square' bond)

1-4: angle 68986 68987 duplicates bond ('triangular' bond) or angle ('square' bond)

1-4: angle 68990 68991 duplicates bond ('triangular' bond) or angle ('square' bond)

1-4: angle 68994 68995 duplicates bond ('triangular' bond) or angle ('square' bond)

1-4: angle 68998 68999 duplicates bond ('triangular' bond) or angle ('square' bond)

1-4: angle 69002 69003 duplicates bond ('triangular' bond) or angle ('square' bond)

1-4: angle 69006 69007 duplicates bond ('triangular' bond) or angle ('square' bond)

1-4: angle 69010 69011 duplicates bond ('triangular' bond) or angle ('square' bond)

1-4: angle 69014 69015 duplicates bond ('triangular' bond) or angle ('square' bond)

1-4: angle 69018 69019 duplicates bond ('triangular' bond) or angle ('square' bond)

1-4: angle 69022 69023 duplicates bond ('triangular' bond) or angle ('square' bond)

1-4: angle 69026 69027 duplicates bond ('triangular' bond) or angle ('square' bond)

1-4: angle 69030 69031 duplicates bond ('triangular' bond) or angle ('square' bond)

1-4: angle 69034 69035 duplicates bond ('triangular' bond) or angle ('square' bond)

1-4: angle 69038 69039 duplicates bond ('triangular' bond) or angle ('square' bond)

1-4: angle 69042 69043 duplicates bond ('triangular' bond) or angle ('square' bond)

1-4: angle 69046 69047 duplicates bond ('triangular' bond) or angle ('square' bond)

1-4: angle 69050 69051 duplicates bond ('triangular' bond) or angle ('square' bond)

1-4: angle 69054 69055 duplicates bond ('triangular' bond) or angle ('square' bond)

1-4: angle 69058 69059 duplicates bond ('triangular' bond) or angle ('square' bond)

1-4: angle 69062 69063 duplicates bond ('triangular' bond) or angle ('square' bond)

1-4: angle 69066 69067 duplicates bond ('triangular' bond) or angle ('square' bond)

1-4: angle 69070 69071 duplicates bond ('triangular' bond) or angle ('square' bond)

1-4: angle 69074 69075 duplicates bond ('triangular' bond) or angle ('square' bond)

1-4: angle 69078 69079 duplicates bond ('triangular' bond) or angle ('square' bond)

1-4: angle 69082 69083 duplicates bond ('triangular' bond) or angle ('square' bond)

1-4: angle 69086 69087 duplicates bond ('triangular' bond) or angle ('square' bond)

1-4: angle 69090 69091 duplicates bond ('triangular' bond) or angle ('square' bond)

1-4: angle 69094 69095 duplicates bond ('triangular' bond) or angle ('square' bond)

1-4: angle 69098 69099 duplicates bond ('triangular' bond) or angle ('square' bond)

1-4: angle 69102 69103 duplicates bond ('triangular' bond) or angle ('square' bond)

1-4: angle 69106 69107 duplicates bond ('triangular' bond) or angle ('square' bond)

1-4: angle 69110 69111 duplicates bond ('triangular' bond) or angle ('square' bond)

1-4: angle 69114 69115 duplicates bond ('triangular' bond) or angle ('square' bond)

1-4: angle 69118 69119 duplicates bond ('triangular' bond) or angle ('square' bond)

1-4: angle 69122 69123 duplicates bond ('triangular' bond) or angle ('square' bond)

1-4: angle 69126 69127 duplicates bond ('triangular' bond) or angle ('square' bond)

1-4: angle 69130 69131 duplicates bond ('triangular' bond) or angle ('square' bond)

1-4: angle 69134 69135 duplicates bond ('triangular' bond) or angle ('square' bond)

1-4: angle 69138 69139 duplicates bond ('triangular' bond) or angle ('square' bond)

1-4: angle 69142 69143 duplicates bond ('triangular' bond) or angle ('square' bond)

1-4: angle 69146 69147 duplicates bond ('triangular' bond) or angle ('square' bond)

1-4: angle 69150 69151 duplicates bond ('triangular' bond) or angle ('square' bond)

1-4: angle 69154 69155 duplicates bond ('triangular' bond) or angle ('square' bond)

1-4: angle 69158 69159 duplicates bond ('triangular' bond) or angle ('square' bond)

1-4: angle 69162 69163 duplicates bond ('triangular' bond) or angle ('square' bond)

1-4: angle 69166 69167 duplicates bond ('triangular' bond) or angle ('square' bond)

1-4: angle 69170 69171 duplicates bond ('triangular' bond) or angle ('square' bond)

1-4: angle 69174 69175 duplicates bond ('triangular' bond) or angle ('square' bond)

1-4: angle 69178 69179 duplicates bond ('triangular' bond) or angle ('square' bond)

1-4: angle 69182 69183 duplicates bond ('triangular' bond) or angle ('square' bond)

1-4: angle 69186 69187 duplicates bond ('triangular' bond) or angle ('square' bond)

1-4: angle 69190 69191 duplicates bond ('triangular' bond) or angle ('square' bond)

1-4: angle 69194 69195 duplicates bond ('triangular' bond) or angle ('square' bond)

1-4: angle 69198 69199 duplicates bond ('triangular' bond) or angle ('square' bond)

1-4: angle 69202 69203 duplicates bond ('triangular' bond) or angle ('square' bond)

1-4: angle 69206 69207 duplicates bond ('triangular' bond) or angle ('square' bond)

1-4: angle 69210 69211 duplicates bond ('triangular' bond) or angle ('square' bond)

1-4: angle 69214 69215 duplicates bond ('triangular' bond) or angle ('square' bond)

1-4: angle 69218 69219 duplicates bond ('triangular' bond) or angle ('square' bond)

1-4: angle 69222 69223 duplicates bond ('triangular' bond) or angle ('square' bond)

1-4: angle 69226 69227 duplicates bond ('triangular' bond) or angle ('square' bond)

1-4: angle 69230 69231 duplicates bond ('triangular' bond) or angle ('square' bond)

1-4: angle 69234 69235 duplicates bond ('triangular' bond) or angle ('square' bond)

1-4: angle 69238 69239 duplicates bond ('triangular' bond) or angle ('square' bond)

1-4: angle 69242 69243 duplicates bond ('triangular' bond) or angle ('square' bond)

1-4: angle 69246 69247 duplicates bond ('triangular' bond) or angle ('square' bond)

1-4: angle 69250 69251 duplicates bond ('triangular' bond) or angle ('square' bond)

1-4: angle 69254 69255 duplicates bond ('triangular' bond) or angle ('square' bond)

1-4: angle 69258 69259 duplicates bond ('triangular' bond) or angle ('square' bond)

1-4: angle 69262 69263 duplicates bond ('triangular' bond) or angle ('square' bond)

1-4: angle 69266 69267 duplicates bond ('triangular' bond) or angle ('square' bond)

1-4: angle 69270 69271 duplicates bond ('triangular' bond) or angle ('square' bond)

1-4: angle 69274 69275 duplicates bond ('triangular' bond) or angle ('square' bond)

1-4: angle 69278 69279 duplicates bond ('triangular' bond) or angle ('square' bond)

1-4: angle 69282 69283 duplicates bond ('triangular' bond) or angle ('square' bond)

1-4: angle 69286 69287 duplicates bond ('triangular' bond) or angle ('square' bond)

1-4: angle 69290 69291 duplicates bond ('triangular' bond) or angle ('square' bond)

1-4: angle 69294 69295 duplicates bond ('triangular' bond) or angle ('square' bond)

1-4: angle 69298 69299 duplicates bond ('triangular' bond) or angle ('square' bond)

1-4: angle 69302 69303 duplicates bond ('triangular' bond) or angle ('square' bond)

1-4: angle 69306 69307 duplicates bond ('triangular' bond) or angle ('square' bond)

1-4: angle 69310 69311 duplicates bond ('triangular' bond) or angle ('square' bond)

1-4: angle 69314 69315 duplicates bond ('triangular' bond) or angle ('square' bond)

1-4: angle 69318 69319 duplicates bond ('triangular' bond) or angle ('square' bond)

1-4: angle 69322 69323 duplicates bond ('triangular' bond) or angle ('square' bond)

1-4: angle 69326 69327 duplicates bond ('triangular' bond) or angle ('square' bond)

1-4: angle 69330 69331 duplicates bond ('triangular' bond) or angle ('square' bond)

1-4: angle 69334 69335 duplicates bond ('triangular' bond) or angle ('square' bond)

1-4: angle 69338 69339 duplicates bond ('triangular' bond) or angle ('square' bond)

1-4: angle 69342 69343 duplicates bond ('triangular' bond) or angle ('square' bond)

1-4: angle 69346 69347 duplicates bond ('triangular' bond) or angle ('square' bond)

1-4: angle 69350 69351 duplicates bond ('triangular' bond) or angle ('square' bond)

1-4: angle 69354 69355 duplicates bond ('triangular' bond) or angle ('square' bond)

1-4: angle 69358 69359 duplicates bond ('triangular' bond) or angle ('square' bond)

1-4: angle 69362 69363 duplicates bond ('triangular' bond) or angle ('square' bond)

1-4: angle 69366 69367 duplicates bond ('triangular' bond) or angle ('square' bond)

1-4: angle 69370 69371 duplicates bond ('triangular' bond) or angle ('square' bond)

1-4: angle 69374 69375 duplicates bond ('triangular' bond) or angle ('square' bond)

1-4: angle 69378 69379 duplicates bond ('triangular' bond) or angle ('square' bond)

1-4: angle 69382 69383 duplicates bond ('triangular' bond) or angle ('square' bond)

1-4: angle 69386 69387 duplicates bond ('triangular' bond) or angle ('square' bond)

1-4: angle 69390 69391 duplicates bond ('triangular' bond) or angle ('square' bond)

1-4: angle 69394 69395 duplicates bond ('triangular' bond) or angle ('square' bond)

1-4: angle 69398 69399 duplicates bond ('triangular' bond) or angle ('square' bond)

1-4: angle 69402 69403 duplicates bond ('triangular' bond) or angle ('square' bond)

1-4: angle 69406 69407 duplicates bond ('triangular' bond) or angle ('square' bond)

1-4: angle 69410 69411 duplicates bond ('triangular' bond) or angle ('square' bond)

1-4: angle 69414 69415 duplicates bond ('triangular' bond) or angle ('square' bond)

1-4: angle 69418 69419 duplicates bond ('triangular' bond) or angle ('square' bond)

1-4: angle 69422 69423 duplicates bond ('triangular' bond) or angle ('square' bond)

1-4: angle 69426 69427 duplicates bond ('triangular' bond) or angle ('square' bond)

1-4: angle 69430 69431 duplicates bond ('triangular' bond) or angle ('square' bond)

1-4: angle 69434 69435 duplicates bond ('triangular' bond) or angle ('square' bond)

1-4: angle 69438 69439 duplicates bond ('triangular' bond) or angle ('square' bond)

1-4: angle 69442 69443 duplicates bond ('triangular' bond) or angle ('square' bond)

1-4: angle 69446 69447 duplicates bond ('triangular' bond) or angle ('square' bond)

1-4: angle 69450 69451 duplicates bond ('triangular' bond) or angle ('square' bond)

1-4: angle 69454 69455 duplicates bond ('triangular' bond) or angle ('square' bond)

1-4: angle 69458 69459 duplicates bond ('triangular' bond) or angle ('square' bond)

1-4: angle 69462 69463 duplicates bond ('triangular' bond) or angle ('square' bond)

1-4: angle 69466 69467 duplicates bond ('triangular' bond) or angle ('square' bond)

1-4: angle 69470 69471 duplicates bond ('triangular' bond) or angle ('square' bond)

1-4: angle 69474 69475 duplicates bond ('triangular' bond) or angle ('square' bond)

1-4: angle 69478 69479 duplicates bond ('triangular' bond) or angle ('square' bond)

1-4: angle 69482 69483 duplicates bond ('triangular' bond) or angle ('square' bond)

1-4: angle 69486 69487 duplicates bond ('triangular' bond) or angle ('square' bond)

1-4: angle 69490 69491 duplicates bond ('triangular' bond) or angle ('square' bond)

1-4: angle 69494 69495 duplicates bond ('triangular' bond) or angle ('square' bond)

1-4: angle 69498 69499 duplicates bond ('triangular' bond) or angle ('square' bond)

1-4: angle 69502 69503 duplicates bond ('triangular' bond) or angle ('square' bond)

1-4: angle 69506 69507 duplicates bond ('triangular' bond) or angle ('square' bond)

1-4: angle 69510 69511 duplicates bond ('triangular' bond) or angle ('square' bond)

1-4: angle 69514 69515 duplicates bond ('triangular' bond) or angle ('square' bond)

1-4: angle 69518 69519 duplicates bond ('triangular' bond) or angle ('square' bond)

1-4: angle 69522 69523 duplicates bond ('triangular' bond) or angle ('square' bond)

1-4: angle 69526 69527 duplicates bond ('triangular' bond) or angle ('square' bond)

1-4: angle 69530 69531 duplicates bond ('triangular' bond) or angle ('square' bond)

1-4: angle 69534 69535 duplicates bond ('triangular' bond) or angle ('square' bond)

1-4: angle 69538 69539 duplicates bond ('triangular' bond) or angle ('square' bond)

1-4: angle 69542 69543 duplicates bond ('triangular' bond) or angle ('square' bond)

1-4: angle 69546 69547 duplicates bond ('triangular' bond) or angle ('square' bond)

1-4: angle 69550 69551 duplicates bond ('triangular' bond) or angle ('square' bond)

1-4: angle 69554 69555 duplicates bond ('triangular' bond) or angle ('square' bond)

1-4: angle 69558 69559 duplicates bond ('triangular' bond) or angle ('square' bond)

1-4: angle 69562 69563 duplicates bond ('triangular' bond) or angle ('square' bond)

1-4: angle 69566 69567 duplicates bond ('triangular' bond) or angle ('square' bond)

1-4: angle 69570 69571 duplicates bond ('triangular' bond) or angle ('square' bond)

1-4: angle 69574 69575 duplicates bond ('triangular' bond) or angle ('square' bond)

1-4: angle 69578 69579 duplicates bond ('triangular' bond) or angle ('square' bond)

1-4: angle 69582 69583 duplicates bond ('triangular' bond) or angle ('square' bond)

1-4: angle 69586 69587 duplicates bond ('triangular' bond) or angle ('square' bond)

1-4: angle 69590 69591 duplicates bond ('triangular' bond) or angle ('square' bond)

1-4: angle 69594 69595 duplicates bond ('triangular' bond) or angle ('square' bond)

1-4: angle 69598 69599 duplicates bond ('triangular' bond) or angle ('square' bond)

1-4: angle 69602 69603 duplicates bond ('triangular' bond) or angle ('square' bond)

1-4: angle 69606 69607 duplicates bond ('triangular' bond) or angle ('square' bond)

1-4: angle 69610 69611 duplicates bond ('triangular' bond) or angle ('square' bond)

1-4: angle 69614 69615 duplicates bond ('triangular' bond) or angle ('square' bond)

1-4: angle 69618 69619 duplicates bond ('triangular' bond) or angle ('square' bond)

1-4: angle 69622 69623 duplicates bond ('triangular' bond) or angle ('square' bond)

1-4: angle 69626 69627 duplicates bond ('triangular' bond) or angle ('square' bond)

1-4: angle 69630 69631 duplicates bond ('triangular' bond) or angle ('square' bond)

1-4: angle 69634 69635 duplicates bond ('triangular' bond) or angle ('square' bond)

1-4: angle 69638 69639 duplicates bond ('triangular' bond) or angle ('square' bond)

1-4: angle 69642 69643 duplicates bond ('triangular' bond) or angle ('square' bond)

1-4: angle 69646 69647 duplicates bond ('triangular' bond) or angle ('square' bond)

1-4: angle 69650 69651 duplicates bond ('triangular' bond) or angle ('square' bond)

1-4: angle 69654 69655 duplicates bond ('triangular' bond) or angle ('square' bond)

1-4: angle 69658 69659 duplicates bond ('triangular' bond) or angle ('square' bond)

1-4: angle 69662 69663 duplicates bond ('triangular' bond) or angle ('square' bond)

1-4: angle 69666 69667 duplicates bond ('triangular' bond) or angle ('square' bond)

1-4: angle 69670 69671 duplicates bond ('triangular' bond) or angle ('square' bond)

1-4: angle 69674 69675 duplicates bond ('triangular' bond) or angle ('square' bond)

1-4: angle 69678 69679 duplicates bond ('triangular' bond) or angle ('square' bond)

1-4: angle 69682 69683 duplicates bond ('triangular' bond) or angle ('square' bond)

1-4: angle 69686 69687 duplicates bond ('triangular' bond) or angle ('square' bond)

1-4: angle 69690 69691 duplicates bond ('triangular' bond) or angle ('square' bond)

1-4: angle 69694 69695 duplicates bond ('triangular' bond) or angle ('square' bond)

1-4: angle 69698 69699 duplicates bond ('triangular' bond) or angle ('square' bond)

1-4: angle 69702 69703 duplicates bond ('triangular' bond) or angle ('square' bond)

1-4: angle 69706 69707 duplicates bond ('triangular' bond) or angle ('square' bond)

1-4: angle 69710 69711 duplicates bond ('triangular' bond) or angle ('square' bond)

1-4: angle 69714 69715 duplicates bond ('triangular' bond) or angle ('square' bond)

1-4: angle 69718 69719 duplicates bond ('triangular' bond) or angle ('square' bond)

1-4: angle 69722 69723 duplicates bond ('triangular' bond) or angle ('square' bond)

1-4: angle 69726 69727 duplicates bond ('triangular' bond) or angle ('square' bond)

1-4: angle 69730 69731 duplicates bond ('triangular' bond) or angle ('square' bond)

1-4: angle 69734 69735 duplicates bond ('triangular' bond) or angle ('square' bond)

1-4: angle 69738 69739 duplicates bond ('triangular' bond) or angle ('square' bond)

1-4: angle 69742 69743 duplicates bond ('triangular' bond) or angle ('square' bond)

1-4: angle 69746 69747 duplicates bond ('triangular' bond) or angle ('square' bond)

1-4: angle 69750 69751 duplicates bond ('triangular' bond) or angle ('square' bond)

1-4: angle 69754 69755 duplicates bond ('triangular' bond) or angle ('square' bond)

1-4: angle 69758 69759 duplicates bond ('triangular' bond) or angle ('square' bond)

1-4: angle 69762 69763 duplicates bond ('triangular' bond) or angle ('square' bond)

1-4: angle 69766 69767 duplicates bond ('triangular' bond) or angle ('square' bond)

1-4: angle 69770 69771 duplicates bond ('triangular' bond) or angle ('square' bond)

1-4: angle 69774 69775 duplicates bond ('triangular' bond) or angle ('square' bond)

1-4: angle 69778 69779 duplicates bond ('triangular' bond) or angle ('square' bond)

1-4: angle 69782 69783 duplicates bond ('triangular' bond) or angle ('square' bond)

1-4: angle 69786 69787 duplicates bond ('triangular' bond) or angle ('square' bond)

1-4: angle 69790 69791 duplicates bond ('triangular' bond) or angle ('square' bond)

1-4: angle 69794 69795 duplicates bond ('triangular' bond) or angle ('square' bond)

1-4: angle 69798 69799 duplicates bond ('triangular' bond) or angle ('square' bond)

1-4: angle 69802 69803 duplicates bond ('triangular' bond) or angle ('square' bond)

1-4: angle 69806 69807 duplicates bond ('triangular' bond) or angle ('square' bond)

1-4: angle 69810 69811 duplicates bond ('triangular' bond) or angle ('square' bond)

1-4: angle 69814 69815 duplicates bond ('triangular' bond) or angle ('square' bond)

1-4: angle 69818 69819 duplicates bond ('triangular' bond) or angle ('square' bond)

1-4: angle 69822 69823 duplicates bond ('triangular' bond) or angle ('square' bond)

1-4: angle 69826 69827 duplicates bond ('triangular' bond) or angle ('square' bond)

1-4: angle 69830 69831 duplicates bond ('triangular' bond) or angle ('square' bond)

1-4: angle 69834 69835 duplicates bond ('triangular' bond) or angle ('square' bond)

1-4: angle 69838 69839 duplicates bond ('triangular' bond) or angle ('square' bond)

1-4: angle 69842 69843 duplicates bond ('triangular' bond) or angle ('square' bond)

1-4: angle 69846 69847 duplicates bond ('triangular' bond) or angle ('square' bond)

1-4: angle 69850 69851 duplicates bond ('triangular' bond) or angle ('square' bond)

1-4: angle 69854 69855 duplicates bond ('triangular' bond) or angle ('square' bond)

1-4: angle 69858 69859 duplicates bond ('triangular' bond) or angle ('square' bond)

1-4: angle 69862 69863 duplicates bond ('triangular' bond) or angle ('square' bond)

1-4: angle 69866 69867 duplicates bond ('triangular' bond) or angle ('square' bond)

1-4: angle 69870 69871 duplicates bond ('triangular' bond) or angle ('square' bond)

1-4: angle 69874 69875 duplicates bond ('triangular' bond) or angle ('square' bond)

1-4: angle 69878 69879 duplicates bond ('triangular' bond) or angle ('square' bond)

1-4: angle 69882 69883 duplicates bond ('triangular' bond) or angle ('square' bond)

1-4: angle 69886 69887 duplicates bond ('triangular' bond) or angle ('square' bond)

1-4: angle 69890 69891 duplicates bond ('triangular' bond) or angle ('square' bond)

1-4: angle 69894 69895 duplicates bond ('triangular' bond) or angle ('square' bond)

1-4: angle 69898 69899 duplicates bond ('triangular' bond) or angle ('square' bond)

1-4: angle 69902 69903 duplicates bond ('triangular' bond) or angle ('square' bond)

1-4: angle 69906 69907 duplicates bond ('triangular' bond) or angle ('square' bond)

1-4: angle 69910 69911 duplicates bond ('triangular' bond) or angle ('square' bond)

1-4: angle 69914 69915 duplicates bond ('triangular' bond) or angle ('square' bond)

1-4: angle 69918 69919 duplicates bond ('triangular' bond) or angle ('square' bond)

1-4: angle 69922 69923 duplicates bond ('triangular' bond) or angle ('square' bond)

1-4: angle 69926 69927 duplicates bond ('triangular' bond) or angle ('square' bond)

1-4: angle 69930 69931 duplicates bond ('triangular' bond) or angle ('square' bond)

1-4: angle 69934 69935 duplicates bond ('triangular' bond) or angle ('square' bond)

1-4: angle 69938 69939 duplicates bond ('triangular' bond) or angle ('square' bond)

1-4: angle 69942 69943 duplicates bond ('triangular' bond) or angle ('square' bond)

1-4: angle 69946 69947 duplicates bond ('triangular' bond) or angle ('square' bond)

1-4: angle 69950 69951 duplicates bond ('triangular' bond) or angle ('square' bond)

1-4: angle 69954 69955 duplicates bond ('triangular' bond) or angle ('square' bond)

1-4: angle 69958 69959 duplicates bond ('triangular' bond) or angle ('square' bond)

1-4: angle 69962 69963 duplicates bond ('triangular' bond) or angle ('square' bond)

1-4: angle 69966 69967 duplicates bond ('triangular' bond) or angle ('square' bond)

1-4: angle 69970 69971 duplicates bond ('triangular' bond) or angle ('square' bond)

1-4: angle 69974 69975 duplicates bond ('triangular' bond) or angle ('square' bond)

1-4: angle 69978 69979 duplicates bond ('triangular' bond) or angle ('square' bond)

1-4: angle 69982 69983 duplicates bond ('triangular' bond) or angle ('square' bond)

1-4: angle 69986 69987 duplicates bond ('triangular' bond) or angle ('square' bond)

1-4: angle 69990 69991 duplicates bond ('triangular' bond) or angle ('square' bond)

1-4: angle 69994 69995 duplicates bond ('triangular' bond) or angle ('square' bond)

1-4: angle 69998 69999 duplicates bond ('triangular' bond) or angle ('square' bond)

1-4: angle 70002 70003 duplicates bond ('triangular' bond) or angle ('square' bond)

1-4: angle 70006 70007 duplicates bond ('triangular' bond) or angle ('square' bond)

1-4: angle 70010 70011 duplicates bond ('triangular' bond) or angle ('square' bond)

1-4: angle 70014 70015 duplicates bond ('triangular' bond) or angle ('square' bond)

1-4: angle 70018 70019 duplicates bond ('triangular' bond) or angle ('square' bond)

1-4: angle 70022 70023 duplicates bond ('triangular' bond) or angle ('square' bond)

1-4: angle 70026 70027 duplicates bond ('triangular' bond) or angle ('square' bond)

1-4: angle 70030 70031 duplicates bond ('triangular' bond) or angle ('square' bond)

1-4: angle 70034 70035 duplicates bond ('triangular' bond) or angle ('square' bond)

1-4: angle 70038 70039 duplicates bond ('triangular' bond) or angle ('square' bond)

1-4: angle 70042 70043 duplicates bond ('triangular' bond) or angle ('square' bond)

1-4: angle 70046 70047 duplicates bond ('triangular' bond) or angle ('square' bond)

1-4: angle 70050 70051 duplicates bond ('triangular' bond) or angle ('square' bond)

1-4: angle 70054 70055 duplicates bond ('triangular' bond) or angle ('square' bond)

1-4: angle 70058 70059 duplicates bond ('triangular' bond) or angle ('square' bond)

1-4: angle 70062 70063 duplicates bond ('triangular' bond) or angle ('square' bond)

1-4: angle 70066 70067 duplicates bond ('triangular' bond) or angle ('square' bond)

1-4: angle 70070 70071 duplicates bond ('triangular' bond) or angle ('square' bond)

1-4: angle 70074 70075 duplicates bond ('triangular' bond) or angle ('square' bond)

1-4: angle 70078 70079 duplicates bond ('triangular' bond) or angle ('square' bond)

1-4: angle 70082 70083 duplicates bond ('triangular' bond) or angle ('square' bond)

1-4: angle 70086 70087 duplicates bond ('triangular' bond) or angle ('square' bond)

1-4: angle 70090 70091 duplicates bond ('triangular' bond) or angle ('square' bond)

1-4: angle 70094 70095 duplicates bond ('triangular' bond) or angle ('square' bond)

1-4: angle 70098 70099 duplicates bond ('triangular' bond) or angle ('square' bond)

1-4: angle 70102 70103 duplicates bond ('triangular' bond) or angle ('square' bond)

1-4: angle 70106 70107 duplicates bond ('triangular' bond) or angle ('square' bond)

1-4: angle 70110 70111 duplicates bond ('triangular' bond) or angle ('square' bond)

1-4: angle 70114 70115 duplicates bond ('triangular' bond) or angle ('square' bond)

1-4: angle 70118 70119 duplicates bond ('triangular' bond) or angle ('square' bond)

1-4: angle 70122 70123 duplicates bond ('triangular' bond) or angle ('square' bond)

1-4: angle 70126 70127 duplicates bond ('triangular' bond) or angle ('square' bond)

1-4: angle 70130 70131 duplicates bond ('triangular' bond) or angle ('square' bond)

1-4: angle 70134 70135 duplicates bond ('triangular' bond) or angle ('square' bond)

1-4: angle 70138 70139 duplicates bond ('triangular' bond) or angle ('square' bond)

1-4: angle 70142 70143 duplicates bond ('triangular' bond) or angle ('square' bond)

1-4: angle 70146 70147 duplicates bond ('triangular' bond) or angle ('square' bond)

1-4: angle 70150 70151 duplicates bond ('triangular' bond) or angle ('square' bond)

1-4: angle 70154 70155 duplicates bond ('triangular' bond) or angle ('square' bond)

1-4: angle 70158 70159 duplicates bond ('triangular' bond) or angle ('square' bond)

1-4: angle 70162 70163 duplicates bond ('triangular' bond) or angle ('square' bond)

1-4: angle 70166 70167 duplicates bond ('triangular' bond) or angle ('square' bond)

1-4: angle 70170 70171 duplicates bond ('triangular' bond) or angle ('square' bond)

1-4: angle 70174 70175 duplicates bond ('triangular' bond) or angle ('square' bond)

1-4: angle 70178 70179 duplicates bond ('triangular' bond) or angle ('square' bond)

1-4: angle 70182 70183 duplicates bond ('triangular' bond) or angle ('square' bond)

1-4: angle 70186 70187 duplicates bond ('triangular' bond) or angle ('square' bond)

1-4: angle 70190 70191 duplicates bond ('triangular' bond) or angle ('square' bond)

1-4: angle 70194 70195 duplicates bond ('triangular' bond) or angle ('square' bond)

1-4: angle 70198 70199 duplicates bond ('triangular' bond) or angle ('square' bond)

1-4: angle 70202 70203 duplicates bond ('triangular' bond) or angle ('square' bond)

1-4: angle 70206 70207 duplicates bond ('triangular' bond) or angle ('square' bond)

1-4: angle 70210 70211 duplicates bond ('triangular' bond) or angle ('square' bond)

1-4: angle 70214 70215 duplicates bond ('triangular' bond) or angle ('square' bond)

1-4: angle 70218 70219 duplicates bond ('triangular' bond) or angle ('square' bond)

1-4: angle 70222 70223 duplicates bond ('triangular' bond) or angle ('square' bond)

1-4: angle 70226 70227 duplicates bond ('triangular' bond) or angle ('square' bond)

1-4: angle 70230 70231 duplicates bond ('triangular' bond) or angle ('square' bond)

1-4: angle 70234 70235 duplicates bond ('triangular' bond) or angle ('square' bond)

1-4: angle 70238 70239 duplicates bond ('triangular' bond) or angle ('square' bond)

1-4: angle 70242 70243 duplicates bond ('triangular' bond) or angle ('square' bond)

1-4: angle 70246 70247 duplicates bond ('triangular' bond) or angle ('square' bond)

1-4: angle 70250 70251 duplicates bond ('triangular' bond) or angle ('square' bond)

1-4: angle 70254 70255 duplicates bond ('triangular' bond) or angle ('square' bond)

1-4: angle 70258 70259 duplicates bond ('triangular' bond) or angle ('square' bond)

1-4: angle 70262 70263 duplicates bond ('triangular' bond) or angle ('square' bond)

1-4: angle 70266 70267 duplicates bond ('triangular' bond) or angle ('square' bond)

1-4: angle 70270 70271 duplicates bond ('triangular' bond) or angle ('square' bond)

1-4: angle 70274 70275 duplicates bond ('triangular' bond) or angle ('square' bond)

1-4: angle 70278 70279 duplicates bond ('triangular' bond) or angle ('square' bond)

1-4: angle 70282 70283 duplicates bond ('triangular' bond) or angle ('square' bond)

1-4: angle 70286 70287 duplicates bond ('triangular' bond) or angle ('square' bond)

1-4: angle 70290 70291 duplicates bond ('triangular' bond) or angle ('square' bond)

1-4: angle 70294 70295 duplicates bond ('triangular' bond) or angle ('square' bond)

1-4: angle 70298 70299 duplicates bond ('triangular' bond) or angle ('square' bond)

1-4: angle 70302 70303 duplicates bond ('triangular' bond) or angle ('square' bond)

1-4: angle 70306 70307 duplicates bond ('triangular' bond) or angle ('square' bond)

1-4: angle 70310 70311 duplicates bond ('triangular' bond) or angle ('square' bond)

1-4: angle 70314 70315 duplicates bond ('triangular' bond) or angle ('square' bond)

1-4: angle 70318 70319 duplicates bond ('triangular' bond) or angle ('square' bond)

1-4: angle 70322 70323 duplicates bond ('triangular' bond) or angle ('square' bond)

1-4: angle 70326 70327 duplicates bond ('triangular' bond) or angle ('square' bond)

1-4: angle 70330 70331 duplicates bond ('triangular' bond) or angle ('square' bond)

1-4: angle 70334 70335 duplicates bond ('triangular' bond) or angle ('square' bond)

1-4: angle 70338 70339 duplicates bond ('triangular' bond) or angle ('square' bond)

1-4: angle 70342 70343 duplicates bond ('triangular' bond) or angle ('square' bond)

1-4: angle 70346 70347 duplicates bond ('triangular' bond) or angle ('square' bond)

1-4: angle 70350 70351 duplicates bond ('triangular' bond) or angle ('square' bond)

1-4: angle 70354 70355 duplicates bond ('triangular' bond) or angle ('square' bond)

1-4: angle 70358 70359 duplicates bond ('triangular' bond) or angle ('square' bond)

1-4: angle 70362 70363 duplicates bond ('triangular' bond) or angle ('square' bond)

1-4: angle 70366 70367 duplicates bond ('triangular' bond) or angle ('square' bond)

1-4: angle 70370 70371 duplicates bond ('triangular' bond) or angle ('square' bond)

1-4: angle 70374 70375 duplicates bond ('triangular' bond) or angle ('square' bond)

1-4: angle 70378 70379 duplicates bond ('triangular' bond) or angle ('square' bond)

1-4: angle 70382 70383 duplicates bond ('triangular' bond) or angle ('square' bond)

1-4: angle 70386 70387 duplicates bond ('triangular' bond) or angle ('square' bond)

1-4: angle 70390 70391 duplicates bond ('triangular' bond) or angle ('square' bond)

1-4: angle 70394 70395 duplicates bond ('triangular' bond) or angle ('square' bond)

1-4: angle 70398 70399 duplicates bond ('triangular' bond) or angle ('square' bond)

1-4: angle 70402 70403 duplicates bond ('triangular' bond) or angle ('square' bond)

1-4: angle 70406 70407 duplicates bond ('triangular' bond) or angle ('square' bond)

1-4: angle 70410 70411 duplicates bond ('triangular' bond) or angle ('square' bond)

1-4: angle 70414 70415 duplicates bond ('triangular' bond) or angle ('square' bond)

1-4: angle 70418 70419 duplicates bond ('triangular' bond) or angle ('square' bond)

1-4: angle 70422 70423 duplicates bond ('triangular' bond) or angle ('square' bond)

1-4: angle 70426 70427 duplicates bond ('triangular' bond) or angle ('square' bond)

1-4: angle 70430 70431 duplicates bond ('triangular' bond) or angle ('square' bond)

1-4: angle 70434 70435 duplicates bond ('triangular' bond) or angle ('square' bond)

1-4: angle 70438 70439 duplicates bond ('triangular' bond) or angle ('square' bond)

1-4: angle 70442 70443 duplicates bond ('triangular' bond) or angle ('square' bond)

1-4: angle 70446 70447 duplicates bond ('triangular' bond) or angle ('square' bond)

1-4: angle 70450 70451 duplicates bond ('triangular' bond) or angle ('square' bond)

1-4: angle 70454 70455 duplicates bond ('triangular' bond) or angle ('square' bond)

1-4: angle 70458 70459 duplicates bond ('triangular' bond) or angle ('square' bond)

1-4: angle 70462 70463 duplicates bond ('triangular' bond) or angle ('square' bond)

1-4: angle 70466 70467 duplicates bond ('triangular' bond) or angle ('square' bond)

1-4: angle 70470 70471 duplicates bond ('triangular' bond) or angle ('square' bond)

1-4: angle 70474 70475 duplicates bond ('triangular' bond) or angle ('square' bond)

1-4: angle 70478 70479 duplicates bond ('triangular' bond) or angle ('square' bond)

1-4: angle 70482 70483 duplicates bond ('triangular' bond) or angle ('square' bond)

1-4: angle 70486 70487 duplicates bond ('triangular' bond) or angle ('square' bond)

1-4: angle 70490 70491 duplicates bond ('triangular' bond) or angle ('square' bond)

1-4: angle 70494 70495 duplicates bond ('triangular' bond) or angle ('square' bond)

1-4: angle 70498 70499 duplicates bond ('triangular' bond) or angle ('square' bond)

1-4: angle 70502 70503 duplicates bond ('triangular' bond) or angle ('square' bond)

1-4: angle 70506 70507 duplicates bond ('triangular' bond) or angle ('square' bond)

1-4: angle 70510 70511 duplicates bond ('triangular' bond) or angle ('square' bond)

1-4: angle 70514 70515 duplicates bond ('triangular' bond) or angle ('square' bond)

1-4: angle 70518 70519 duplicates bond ('triangular' bond) or angle ('square' bond)

1-4: angle 70522 70523 duplicates bond ('triangular' bond) or angle ('square' bond)

1-4: angle 70526 70527 duplicates bond ('triangular' bond) or angle ('square' bond)

1-4: angle 70530 70531 duplicates bond ('triangular' bond) or angle ('square' bond)

1-4: angle 70534 70535 duplicates bond ('triangular' bond) or angle ('square' bond)

1-4: angle 70538 70539 duplicates bond ('triangular' bond) or angle ('square' bond)

1-4: angle 70542 70543 duplicates bond ('triangular' bond) or angle ('square' bond)

1-4: angle 70546 70547 duplicates bond ('triangular' bond) or angle ('square' bond)

1-4: angle 70550 70551 duplicates bond ('triangular' bond) or angle ('square' bond)

1-4: angle 70554 70555 duplicates bond ('triangular' bond) or angle ('square' bond)

1-4: angle 70558 70559 duplicates bond ('triangular' bond) or angle ('square' bond)

1-4: angle 70562 70563 duplicates bond ('triangular' bond) or angle ('square' bond)

1-4: angle 70566 70567 duplicates bond ('triangular' bond) or angle ('square' bond)

1-4: angle 70570 70571 duplicates bond ('triangular' bond) or angle ('square' bond)

1-4: angle 70574 70575 duplicates bond ('triangular' bond) or angle ('square' bond)

1-4: angle 70578 70579 duplicates bond ('triangular' bond) or angle ('square' bond)

1-4: angle 70582 70583 duplicates bond ('triangular' bond) or angle ('square' bond)

1-4: angle 70586 70587 duplicates bond ('triangular' bond) or angle ('square' bond)

1-4: angle 70590 70591 duplicates bond ('triangular' bond) or angle ('square' bond)

1-4: angle 70594 70595 duplicates bond ('triangular' bond) or angle ('square' bond)

1-4: angle 70598 70599 duplicates bond ('triangular' bond) or angle ('square' bond)

1-4: angle 70602 70603 duplicates bond ('triangular' bond) or angle ('square' bond)

1-4: angle 70606 70607 duplicates bond ('triangular' bond) or angle ('square' bond)

1-4: angle 70610 70611 duplicates bond ('triangular' bond) or angle ('square' bond)

1-4: angle 70614 70615 duplicates bond ('triangular' bond) or angle ('square' bond)

1-4: angle 70618 70619 duplicates bond ('triangular' bond) or angle ('square' bond)

1-4: angle 70622 70623 duplicates bond ('triangular' bond) or angle ('square' bond)

1-4: angle 70626 70627 duplicates bond ('triangular' bond) or angle ('square' bond)

1-4: angle 70630 70631 duplicates bond ('triangular' bond) or angle ('square' bond)

1-4: angle 70634 70635 duplicates bond ('triangular' bond) or angle ('square' bond)

1-4: angle 70638 70639 duplicates bond ('triangular' bond) or angle ('square' bond)

1-4: angle 70642 70643 duplicates bond ('triangular' bond) or angle ('square' bond)

1-4: angle 70646 70647 duplicates bond ('triangular' bond) or angle ('square' bond)

1-4: angle 70650 70651 duplicates bond ('triangular' bond) or angle ('square' bond)

1-4: angle 70654 70655 duplicates bond ('triangular' bond) or angle ('square' bond)

1-4: angle 70658 70659 duplicates bond ('triangular' bond) or angle ('square' bond)

1-4: angle 70662 70663 duplicates bond ('triangular' bond) or angle ('square' bond)

1-4: angle 70666 70667 duplicates bond ('triangular' bond) or angle ('square' bond)

1-4: angle 70670 70671 duplicates bond ('triangular' bond) or angle ('square' bond)

1-4: angle 70674 70675 duplicates bond ('triangular' bond) or angle ('square' bond)

1-4: angle 70678 70679 duplicates bond ('triangular' bond) or angle ('square' bond)

1-4: angle 70682 70683 duplicates bond ('triangular' bond) or angle ('square' bond)

1-4: angle 70686 70687 duplicates bond ('triangular' bond) or angle ('square' bond)

1-4: angle 70690 70691 duplicates bond ('triangular' bond) or angle ('square' bond)

1-4: angle 70694 70695 duplicates bond ('triangular' bond) or angle ('square' bond)

1-4: angle 70698 70699 duplicates bond ('triangular' bond) or angle ('square' bond)

1-4: angle 70702 70703 duplicates bond ('triangular' bond) or angle ('square' bond)

1-4: angle 70706 70707 duplicates bond ('triangular' bond) or angle ('square' bond)

1-4: angle 70710 70711 duplicates bond ('triangular' bond) or angle ('square' bond)

1-4: angle 70714 70715 duplicates bond ('triangular' bond) or angle ('square' bond)

1-4: angle 70718 70719 duplicates bond ('triangular' bond) or angle ('square' bond)

1-4: angle 70722 70723 duplicates bond ('triangular' bond) or angle ('square' bond)

1-4: angle 70726 70727 duplicates bond ('triangular' bond) or angle ('square' bond)

1-4: angle 70730 70731 duplicates bond ('triangular' bond) or angle ('square' bond)

1-4: angle 70734 70735 duplicates bond ('triangular' bond) or angle ('square' bond)

1-4: angle 70738 70739 duplicates bond ('triangular' bond) or angle ('square' bond)

1-4: angle 70742 70743 duplicates bond ('triangular' bond) or angle ('square' bond)

1-4: angle 70746 70747 duplicates bond ('triangular' bond) or angle ('square' bond)

1-4: angle 70750 70751 duplicates bond ('triangular' bond) or angle ('square' bond)

1-4: angle 70754 70755 duplicates bond ('triangular' bond) or angle ('square' bond)

1-4: angle 70758 70759 duplicates bond ('triangular' bond) or angle ('square' bond)

1-4: angle 70762 70763 duplicates bond ('triangular' bond) or angle ('square' bond)

1-4: angle 70766 70767 duplicates bond ('triangular' bond) or angle ('square' bond)

1-4: angle 70770 70771 duplicates bond ('triangular' bond) or angle ('square' bond)

1-4: angle 70774 70775 duplicates bond ('triangular' bond) or angle ('square' bond)

1-4: angle 70778 70779 duplicates bond ('triangular' bond) or angle ('square' bond)

1-4: angle 70782 70783 duplicates bond ('triangular' bond) or angle ('square' bond)

1-4: angle 70786 70787 duplicates bond ('triangular' bond) or angle ('square' bond)

1-4: angle 70790 70791 duplicates bond ('triangular' bond) or angle ('square' bond)

1-4: angle 70794 70795 duplicates bond ('triangular' bond) or angle ('square' bond)

1-4: angle 70798 70799 duplicates bond ('triangular' bond) or angle ('square' bond)

1-4: angle 70802 70803 duplicates bond ('triangular' bond) or angle ('square' bond)

1-4: angle 70806 70807 duplicates bond ('triangular' bond) or angle ('square' bond)

1-4: angle 70810 70811 duplicates bond ('triangular' bond) or angle ('square' bond)

1-4: angle 70814 70815 duplicates bond ('triangular' bond) or angle ('square' bond)

1-4: angle 70818 70819 duplicates bond ('triangular' bond) or angle ('square' bond)

1-4: angle 70822 70823 duplicates bond ('triangular' bond) or angle ('square' bond)

1-4: angle 70826 70827 duplicates bond ('triangular' bond) or angle ('square' bond)

1-4: angle 70830 70831 duplicates bond ('triangular' bond) or angle ('square' bond)

1-4: angle 70834 70835 duplicates bond ('triangular' bond) or angle ('square' bond)

1-4: angle 70838 70839 duplicates bond ('triangular' bond) or angle ('square' bond)

1-4: angle 70842 70843 duplicates bond ('triangular' bond) or angle ('square' bond)

1-4: angle 70846 70847 duplicates bond ('triangular' bond) or angle ('square' bond)

1-4: angle 70850 70851 duplicates bond ('triangular' bond) or angle ('square' bond)

1-4: angle 70854 70855 duplicates bond ('triangular' bond) or angle ('square' bond)

1-4: angle 70858 70859 duplicates bond ('triangular' bond) or angle ('square' bond)

1-4: angle 70862 70863 duplicates bond ('triangular' bond) or angle ('square' bond)

1-4: angle 70866 70867 duplicates bond ('triangular' bond) or angle ('square' bond)

1-4: angle 70870 70871 duplicates bond ('triangular' bond) or angle ('square' bond)

1-4: angle 70874 70875 duplicates bond ('triangular' bond) or angle ('square' bond)

1-4: angle 70878 70879 duplicates bond ('triangular' bond) or angle ('square' bond)

1-4: angle 70882 70883 duplicates bond ('triangular' bond) or angle ('square' bond)

1-4: angle 70886 70887 duplicates bond ('triangular' bond) or angle ('square' bond)

1-4: angle 70890 70891 duplicates bond ('triangular' bond) or angle ('square' bond)

1-4: angle 70894 70895 duplicates bond ('triangular' bond) or angle ('square' bond)

1-4: angle 70898 70899 duplicates bond ('triangular' bond) or angle ('square' bond)

1-4: angle 70902 70903 duplicates bond ('triangular' bond) or angle ('square' bond)

1-4: angle 70906 70907 duplicates bond ('triangular' bond) or angle ('square' bond)

1-4: angle 70910 70911 duplicates bond ('triangular' bond) or angle ('square' bond)

1-4: angle 70914 70915 duplicates bond ('triangular' bond) or angle ('square' bond)

1-4: angle 70918 70919 duplicates bond ('triangular' bond) or angle ('square' bond)

1-4: angle 70922 70923 duplicates bond ('triangular' bond) or angle ('square' bond)

1-4: angle 70926 70927 duplicates bond ('triangular' bond) or angle ('square' bond)

1-4: angle 70930 70931 duplicates bond ('triangular' bond) or angle ('square' bond)

1-4: angle 70934 70935 duplicates bond ('triangular' bond) or angle ('square' bond)

1-4: angle 70938 70939 duplicates bond ('triangular' bond) or angle ('square' bond)

1-4: angle 70942 70943 duplicates bond ('triangular' bond) or angle ('square' bond)

1-4: angle 70946 70947 duplicates bond ('triangular' bond) or angle ('square' bond)

1-4: angle 70950 70951 duplicates bond ('triangular' bond) or angle ('square' bond)

1-4: angle 70954 70955 duplicates bond ('triangular' bond) or angle ('square' bond)

1-4: angle 70958 70959 duplicates bond ('triangular' bond) or angle ('square' bond)

1-4: angle 70962 70963 duplicates bond ('triangular' bond) or angle ('square' bond)

1-4: angle 70966 70967 duplicates bond ('triangular' bond) or angle ('square' bond)

1-4: angle 70970 70971 duplicates bond ('triangular' bond) or angle ('square' bond)

1-4: angle 70974 70975 duplicates bond ('triangular' bond) or angle ('square' bond)

1-4: angle 70978 70979 duplicates bond ('triangular' bond) or angle ('square' bond)

1-4: angle 70982 70983 duplicates bond ('triangular' bond) or angle ('square' bond)

1-4: angle 70986 70987 duplicates bond ('triangular' bond) or angle ('square' bond)

1-4: angle 70990 70991 duplicates bond ('triangular' bond) or angle ('square' bond)

1-4: angle 70994 70995 duplicates bond ('triangular' bond) or angle ('square' bond)

1-4: angle 70998 70999 duplicates bond ('triangular' bond) or angle ('square' bond)

1-4: angle 71002 71003 duplicates bond ('triangular' bond) or angle ('square' bond)

1-4: angle 71006 71007 duplicates bond ('triangular' bond) or angle ('square' bond)

1-4: angle 71010 71011 duplicates bond ('triangular' bond) or angle ('square' bond)

1-4: angle 71014 71015 duplicates bond ('triangular' bond) or angle ('square' bond)

1-4: angle 71018 71019 duplicates bond ('triangular' bond) or angle ('square' bond)

1-4: angle 71022 71023 duplicates bond ('triangular' bond) or angle ('square' bond)

1-4: angle 71026 71027 duplicates bond ('triangular' bond) or angle ('square' bond)

1-4: angle 71030 71031 duplicates bond ('triangular' bond) or angle ('square' bond)

1-4: angle 71034 71035 duplicates bond ('triangular' bond) or angle ('square' bond)

1-4: angle 71038 71039 duplicates bond ('triangular' bond) or angle ('square' bond)

1-4: angle 71042 71043 duplicates bond ('triangular' bond) or angle ('square' bond)

1-4: angle 71046 71047 duplicates bond ('triangular' bond) or angle ('square' bond)

1-4: angle 71050 71051 duplicates bond ('triangular' bond) or angle ('square' bond)

1-4: angle 71054 71055 duplicates bond ('triangular' bond) or angle ('square' bond)

1-4: angle 71058 71059 duplicates bond ('triangular' bond) or angle ('square' bond)

1-4: angle 71062 71063 duplicates bond ('triangular' bond) or angle ('square' bond)

1-4: angle 71066 71067 duplicates bond ('triangular' bond) or angle ('square' bond)

1-4: angle 71070 71071 duplicates bond ('triangular' bond) or angle ('square' bond)

1-4: angle 71074 71075 duplicates bond ('triangular' bond) or angle ('square' bond)

1-4: angle 71078 71079 duplicates bond ('triangular' bond) or angle ('square' bond)

1-4: angle 71082 71083 duplicates bond ('triangular' bond) or angle ('square' bond)

1-4: angle 71086 71087 duplicates bond ('triangular' bond) or angle ('square' bond)

1-4: angle 71090 71091 duplicates bond ('triangular' bond) or angle ('square' bond)

1-4: angle 71094 71095 duplicates bond ('triangular' bond) or angle ('square' bond)

1-4: angle 71098 71099 duplicates bond ('triangular' bond) or angle ('square' bond)

1-4: angle 71102 71103 duplicates bond ('triangular' bond) or angle ('square' bond)

1-4: angle 71106 71107 duplicates bond ('triangular' bond) or angle ('square' bond)

1-4: angle 71110 71111 duplicates bond ('triangular' bond) or angle ('square' bond)

1-4: angle 71114 71115 duplicates bond ('triangular' bond) or angle ('square' bond)

1-4: angle 71118 71119 duplicates bond ('triangular' bond) or angle ('square' bond)

1-4: angle 71122 71123 duplicates bond ('triangular' bond) or angle ('square' bond)

1-4: angle 71126 71127 duplicates bond ('triangular' bond) or angle ('square' bond)

1-4: angle 71130 71131 duplicates bond ('triangular' bond) or angle ('square' bond)

1-4: angle 71134 71135 duplicates bond ('triangular' bond) or angle ('square' bond)

1-4: angle 71138 71139 duplicates bond ('triangular' bond) or angle ('square' bond)

1-4: angle 71142 71143 duplicates bond ('triangular' bond) or angle ('square' bond)

1-4: angle 71146 71147 duplicates bond ('triangular' bond) or angle ('square' bond)

1-4: angle 71150 71151 duplicates bond ('triangular' bond) or angle ('square' bond)

1-4: angle 71154 71155 duplicates bond ('triangular' bond) or angle ('square' bond)

1-4: angle 71158 71159 duplicates bond ('triangular' bond) or angle ('square' bond)

1-4: angle 71162 71163 duplicates bond ('triangular' bond) or angle ('square' bond)

1-4: angle 71166 71167 duplicates bond ('triangular' bond) or angle ('square' bond)

1-4: angle 71170 71171 duplicates bond ('triangular' bond) or angle ('square' bond)

1-4: angle 71174 71175 duplicates bond ('triangular' bond) or angle ('square' bond)

1-4: angle 71178 71179 duplicates bond ('triangular' bond) or angle ('square' bond)

1-4: angle 71182 71183 duplicates bond ('triangular' bond) or angle ('square' bond)

1-4: angle 71186 71187 duplicates bond ('triangular' bond) or angle ('square' bond)

1-4: angle 71190 71191 duplicates bond ('triangular' bond) or angle ('square' bond)

1-4: angle 71194 71195 duplicates bond ('triangular' bond) or angle ('square' bond)

1-4: angle 71198 71199 duplicates bond ('triangular' bond) or angle ('square' bond)

1-4: angle 71202 71203 duplicates bond ('triangular' bond) or angle ('square' bond)

1-4: angle 71206 71207 duplicates bond ('triangular' bond) or angle ('square' bond)

1-4: angle 71210 71211 duplicates bond ('triangular' bond) or angle ('square' bond)

1-4: angle 71214 71215 duplicates bond ('triangular' bond) or angle ('square' bond)

1-4: angle 71218 71219 duplicates bond ('triangular' bond) or angle ('square' bond)

1-4: angle 71222 71223 duplicates bond ('triangular' bond) or angle ('square' bond)

1-4: angle 71226 71227 duplicates bond ('triangular' bond) or angle ('square' bond)

1-4: angle 71230 71231 duplicates bond ('triangular' bond) or angle ('square' bond)

1-4: angle 71234 71235 duplicates bond ('triangular' bond) or angle ('square' bond)

1-4: angle 71238 71239 duplicates bond ('triangular' bond) or angle ('square' bond)

1-4: angle 71242 71243 duplicates bond ('triangular' bond) or angle ('square' bond)

1-4: angle 71246 71247 duplicates bond ('triangular' bond) or angle ('square' bond)

1-4: angle 71250 71251 duplicates bond ('triangular' bond) or angle ('square' bond)

1-4: angle 71254 71255 duplicates bond ('triangular' bond) or angle ('square' bond)

1-4: angle 71258 71259 duplicates bond ('triangular' bond) or angle ('square' bond)

1-4: angle 71262 71263 duplicates bond ('triangular' bond) or angle ('square' bond)

1-4: angle 71266 71267 duplicates bond ('triangular' bond) or angle ('square' bond)

1-4: angle 71270 71271 duplicates bond ('triangular' bond) or angle ('square' bond)

1-4: angle 71274 71275 duplicates bond ('triangular' bond) or angle ('square' bond)

1-4: angle 71278 71279 duplicates bond ('triangular' bond) or angle ('square' bond)

1-4: angle 71282 71283 duplicates bond ('triangular' bond) or angle ('square' bond)

1-4: angle 71286 71287 duplicates bond ('triangular' bond) or angle ('square' bond)

1-4: angle 71290 71291 duplicates bond ('triangular' bond) or angle ('square' bond)

1-4: angle 71294 71295 duplicates bond ('triangular' bond) or angle ('square' bond)

1-4: angle 71298 71299 duplicates bond ('triangular' bond) or angle ('square' bond)

1-4: angle 71302 71303 duplicates bond ('triangular' bond) or angle ('square' bond)

1-4: angle 71306 71307 duplicates bond ('triangular' bond) or angle ('square' bond)

1-4: angle 71310 71311 duplicates bond ('triangular' bond) or angle ('square' bond)

1-4: angle 71314 71315 duplicates bond ('triangular' bond) or angle ('square' bond)

1-4: angle 71318 71319 duplicates bond ('triangular' bond) or angle ('square' bond)

1-4: angle 71322 71323 duplicates bond ('triangular' bond) or angle ('square' bond)

1-4: angle 71326 71327 duplicates bond ('triangular' bond) or angle ('square' bond)

1-4: angle 71330 71331 duplicates bond ('triangular' bond) or angle ('square' bond)

1-4: angle 71334 71335 duplicates bond ('triangular' bond) or angle ('square' bond)

1-4: angle 71338 71339 duplicates bond ('triangular' bond) or angle ('square' bond)

1-4: angle 71342 71343 duplicates bond ('triangular' bond) or angle ('square' bond)

1-4: angle 71346 71347 duplicates bond ('triangular' bond) or angle ('square' bond)

1-4: angle 71350 71351 duplicates bond ('triangular' bond) or angle ('square' bond)

1-4: angle 71354 71355 duplicates bond ('triangular' bond) or angle ('square' bond)

1-4: angle 71358 71359 duplicates bond ('triangular' bond) or angle ('square' bond)

1-4: angle 71362 71363 duplicates bond ('triangular' bond) or angle ('square' bond)

1-4: angle 71366 71367 duplicates bond ('triangular' bond) or angle ('square' bond)

1-4: angle 71370 71371 duplicates bond ('triangular' bond) or angle ('square' bond)

1-4: angle 71374 71375 duplicates bond ('triangular' bond) or angle ('square' bond)

1-4: angle 71378 71379 duplicates bond ('triangular' bond) or angle ('square' bond)

1-4: angle 71382 71383 duplicates bond ('triangular' bond) or angle ('square' bond)

1-4: angle 71386 71387 duplicates bond ('triangular' bond) or angle ('square' bond)

1-4: angle 71390 71391 duplicates bond ('triangular' bond) or angle ('square' bond)

1-4: angle 71394 71395 duplicates bond ('triangular' bond) or angle ('square' bond)

1-4: angle 71398 71399 duplicates bond ('triangular' bond) or angle ('square' bond)

1-4: angle 71402 71403 duplicates bond ('triangular' bond) or angle ('square' bond)

1-4: angle 71406 71407 duplicates bond ('triangular' bond) or angle ('square' bond)

1-4: angle 71410 71411 duplicates bond ('triangular' bond) or angle ('square' bond)

1-4: angle 71414 71415 duplicates bond ('triangular' bond) or angle ('square' bond)

1-4: angle 71418 71419 duplicates bond ('triangular' bond) or angle ('square' bond)

1-4: angle 71422 71423 duplicates bond ('triangular' bond) or angle ('square' bond)

1-4: angle 71426 71427 duplicates bond ('triangular' bond) or angle ('square' bond)

1-4: angle 71430 71431 duplicates bond ('triangular' bond) or angle ('square' bond)

1-4: angle 71434 71435 duplicates bond ('triangular' bond) or angle ('square' bond)

1-4: angle 71438 71439 duplicates bond ('triangular' bond) or angle ('square' bond)

1-4: angle 71442 71443 duplicates bond ('triangular' bond) or angle ('square' bond)

1-4: angle 71446 71447 duplicates bond ('triangular' bond) or angle ('square' bond)

1-4: angle 71450 71451 duplicates bond ('triangular' bond) or angle ('square' bond)

1-4: angle 71454 71455 duplicates bond ('triangular' bond) or angle ('square' bond)

1-4: angle 71458 71459 duplicates bond ('triangular' bond) or angle ('square' bond)

1-4: angle 71462 71463 duplicates bond ('triangular' bond) or angle ('square' bond)

1-4: angle 71466 71467 duplicates bond ('triangular' bond) or angle ('square' bond)

1-4: angle 71470 71471 duplicates bond ('triangular' bond) or angle ('square' bond)

1-4: angle 71474 71475 duplicates bond ('triangular' bond) or angle ('square' bond)

1-4: angle 71478 71479 duplicates bond ('triangular' bond) or angle ('square' bond)

1-4: angle 71482 71483 duplicates bond ('triangular' bond) or angle ('square' bond)

1-4: angle 71486 71487 duplicates bond ('triangular' bond) or angle ('square' bond)

1-4: angle 71490 71491 duplicates bond ('triangular' bond) or angle ('square' bond)

1-4: angle 71494 71495 duplicates bond ('triangular' bond) or angle ('square' bond)

1-4: angle 71498 71499 duplicates bond ('triangular' bond) or angle ('square' bond)

1-4: angle 71502 71503 duplicates bond ('triangular' bond) or angle ('square' bond)

1-4: angle 71506 71507 duplicates bond ('triangular' bond) or angle ('square' bond)

1-4: angle 71510 71511 duplicates bond ('triangular' bond) or angle ('square' bond)

1-4: angle 71514 71515 duplicates bond ('triangular' bond) or angle ('square' bond)

1-4: angle 71518 71519 duplicates bond ('triangular' bond) or angle ('square' bond)

1-4: angle 71522 71523 duplicates bond ('triangular' bond) or angle ('square' bond)

1-4: angle 71526 71527 duplicates bond ('triangular' bond) or angle ('square' bond)

1-4: angle 71530 71531 duplicates bond ('triangular' bond) or angle ('square' bond)

1-4: angle 71534 71535 duplicates bond ('triangular' bond) or angle ('square' bond)

1-4: angle 71538 71539 duplicates bond ('triangular' bond) or angle ('square' bond)

1-4: angle 71542 71543 duplicates bond ('triangular' bond) or angle ('square' bond)

1-4: angle 71546 71547 duplicates bond ('triangular' bond) or angle ('square' bond)

1-4: angle 71550 71551 duplicates bond ('triangular' bond) or angle ('square' bond)

1-4: angle 71554 71555 duplicates bond ('triangular' bond) or angle ('square' bond)

1-4: angle 71558 71559 duplicates bond ('triangular' bond) or angle ('square' bond)

1-4: angle 71562 71563 duplicates bond ('triangular' bond) or angle ('square' bond)

1-4: angle 71566 71567 duplicates bond ('triangular' bond) or angle ('square' bond)

1-4: angle 71570 71571 duplicates bond ('triangular' bond) or angle ('square' bond)

1-4: angle 71574 71575 duplicates bond ('triangular' bond) or angle ('square' bond)

1-4: angle 71578 71579 duplicates bond ('triangular' bond) or angle ('square' bond)

1-4: angle 71582 71583 duplicates bond ('triangular' bond) or angle ('square' bond)

1-4: angle 71586 71587 duplicates bond ('triangular' bond) or angle ('square' bond)

1-4: angle 71590 71591 duplicates bond ('triangular' bond) or angle ('square' bond)

1-4: angle 71594 71595 duplicates bond ('triangular' bond) or angle ('square' bond)

1-4: angle 71598 71599 duplicates bond ('triangular' bond) or angle ('square' bond)

1-4: angle 71602 71603 duplicates bond ('triangular' bond) or angle ('square' bond)

1-4: angle 71606 71607 duplicates bond ('triangular' bond) or angle ('square' bond)

1-4: angle 71610 71611 duplicates bond ('triangular' bond) or angle ('square' bond)

1-4: angle 71614 71615 duplicates bond ('triangular' bond) or angle ('square' bond)

1-4: angle 71618 71619 duplicates bond ('triangular' bond) or angle ('square' bond)

1-4: angle 71622 71623 duplicates bond ('triangular' bond) or angle ('square' bond)

1-4: angle 71626 71627 duplicates bond ('triangular' bond) or angle ('square' bond)

1-4: angle 71630 71631 duplicates bond ('triangular' bond) or angle ('square' bond)

1-4: angle 71634 71635 duplicates bond ('triangular' bond) or angle ('square' bond)

1-4: angle 71638 71639 duplicates bond ('triangular' bond) or angle ('square' bond)

1-4: angle 71642 71643 duplicates bond ('triangular' bond) or angle ('square' bond)

1-4: angle 71646 71647 duplicates bond ('triangular' bond) or angle ('square' bond)

1-4: angle 71650 71651 duplicates bond ('triangular' bond) or angle ('square' bond)

1-4: angle 71654 71655 duplicates bond ('triangular' bond) or angle ('square' bond)

1-4: angle 71658 71659 duplicates bond ('triangular' bond) or angle ('square' bond)

1-4: angle 71662 71663 duplicates bond ('triangular' bond) or angle ('square' bond)

1-4: angle 71666 71667 duplicates bond ('triangular' bond) or angle ('square' bond)

1-4: angle 71670 71671 duplicates bond ('triangular' bond) or angle ('square' bond)

1-4: angle 71674 71675 duplicates bond ('triangular' bond) or angle ('square' bond)

1-4: angle 71678 71679 duplicates bond ('triangular' bond) or angle ('square' bond)

1-4: angle 71682 71683 duplicates bond ('triangular' bond) or angle ('square' bond)

1-4: angle 71686 71687 duplicates bond ('triangular' bond) or angle ('square' bond)

1-4: angle 71690 71691 duplicates bond ('triangular' bond) or angle ('square' bond)

1-4: angle 71694 71695 duplicates bond ('triangular' bond) or angle ('square' bond)

1-4: angle 71698 71699 duplicates bond ('triangular' bond) or angle ('square' bond)

1-4: angle 71702 71703 duplicates bond ('triangular' bond) or angle ('square' bond)

1-4: angle 71706 71707 duplicates bond ('triangular' bond) or angle ('square' bond)

1-4: angle 71710 71711 duplicates bond ('triangular' bond) or angle ('square' bond)

1-4: angle 71714 71715 duplicates bond ('triangular' bond) or angle ('square' bond)

1-4: angle 71718 71719 duplicates bond ('triangular' bond) or angle ('square' bond)

1-4: angle 71722 71723 duplicates bond ('triangular' bond) or angle ('square' bond)

1-4: angle 71726 71727 duplicates bond ('triangular' bond) or angle ('square' bond)

1-4: angle 71730 71731 duplicates bond ('triangular' bond) or angle ('square' bond)

1-4: angle 71734 71735 duplicates bond ('triangular' bond) or angle ('square' bond)

1-4: angle 71738 71739 duplicates bond ('triangular' bond) or angle ('square' bond)

1-4: angle 71742 71743 duplicates bond ('triangular' bond) or angle ('square' bond)

1-4: angle 71746 71747 duplicates bond ('triangular' bond) or angle ('square' bond)

1-4: angle 71750 71751 duplicates bond ('triangular' bond) or angle ('square' bond)

1-4: angle 71754 71755 duplicates bond ('triangular' bond) or angle ('square' bond)

1-4: angle 71758 71759 duplicates bond ('triangular' bond) or angle ('square' bond)

1-4: angle 71762 71763 duplicates bond ('triangular' bond) or angle ('square' bond)

1-4: angle 71766 71767 duplicates bond ('triangular' bond) or angle ('square' bond)

1-4: angle 71770 71771 duplicates bond ('triangular' bond) or angle ('square' bond)

1-4: angle 71774 71775 duplicates bond ('triangular' bond) or angle ('square' bond)

1-4: angle 71778 71779 duplicates bond ('triangular' bond) or angle ('square' bond)

1-4: angle 71782 71783 duplicates bond ('triangular' bond) or angle ('square' bond)

1-4: angle 71786 71787 duplicates bond ('triangular' bond) or angle ('square' bond)

1-4: angle 71790 71791 duplicates bond ('triangular' bond) or angle ('square' bond)

1-4: angle 71794 71795 duplicates bond ('triangular' bond) or angle ('square' bond)

1-4: angle 71798 71799 duplicates bond ('triangular' bond) or angle ('square' bond)

1-4: angle 71802 71803 duplicates bond ('triangular' bond) or angle ('square' bond)

1-4: angle 71806 71807 duplicates bond ('triangular' bond) or angle ('square' bond)

1-4: angle 71810 71811 duplicates bond ('triangular' bond) or angle ('square' bond)

1-4: angle 71814 71815 duplicates bond ('triangular' bond) or angle ('square' bond)

1-4: angle 71818 71819 duplicates bond ('triangular' bond) or angle ('square' bond)

1-4: angle 71822 71823 duplicates bond ('triangular' bond) or angle ('square' bond)

1-4: angle 71826 71827 duplicates bond ('triangular' bond) or angle ('square' bond)

1-4: angle 71830 71831 duplicates bond ('triangular' bond) or angle ('square' bond)

1-4: angle 71834 71835 duplicates bond ('triangular' bond) or angle ('square' bond)

1-4: angle 71838 71839 duplicates bond ('triangular' bond) or angle ('square' bond)

1-4: angle 71842 71843 duplicates bond ('triangular' bond) or angle ('square' bond)

1-4: angle 71846 71847 duplicates bond ('triangular' bond) or angle ('square' bond)

1-4: angle 71850 71851 duplicates bond ('triangular' bond) or angle ('square' bond)

1-4: angle 71854 71855 duplicates bond ('triangular' bond) or angle ('square' bond)

1-4: angle 71858 71859 duplicates bond ('triangular' bond) or angle ('square' bond)

1-4: angle 71862 71863 duplicates bond ('triangular' bond) or angle ('square' bond)

1-4: angle 71866 71867 duplicates bond ('triangular' bond) or angle ('square' bond)

1-4: angle 71870 71871 duplicates bond ('triangular' bond) or angle ('square' bond)

1-4: angle 71874 71875 duplicates bond ('triangular' bond) or angle ('square' bond)

1-4: angle 71878 71879 duplicates bond ('triangular' bond) or angle ('square' bond)

1-4: angle 71882 71883 duplicates bond ('triangular' bond) or angle ('square' bond)

1-4: angle 71886 71887 duplicates bond ('triangular' bond) or angle ('square' bond)

1-4: angle 71890 71891 duplicates bond ('triangular' bond) or angle ('square' bond)

1-4: angle 71894 71895 duplicates bond ('triangular' bond) or angle ('square' bond)

1-4: angle 71898 71899 duplicates bond ('triangular' bond) or angle ('square' bond)

1-4: angle 71902 71903 duplicates bond ('triangular' bond) or angle ('square' bond)

1-4: angle 71906 71907 duplicates bond ('triangular' bond) or angle ('square' bond)

1-4: angle 71910 71911 duplicates bond ('triangular' bond) or angle ('square' bond)

1-4: angle 71914 71915 duplicates bond ('triangular' bond) or angle ('square' bond)

1-4: angle 71918 71919 duplicates bond ('triangular' bond) or angle ('square' bond)

1-4: angle 71922 71923 duplicates bond ('triangular' bond) or angle ('square' bond)

1-4: angle 71926 71927 duplicates bond ('triangular' bond) or angle ('square' bond)

1-4: angle 71930 71931 duplicates bond ('triangular' bond) or angle ('square' bond)

1-4: angle 71934 71935 duplicates bond ('triangular' bond) or angle ('square' bond)

1-4: angle 71938 71939 duplicates bond ('triangular' bond) or angle ('square' bond)

1-4: angle 71942 71943 duplicates bond ('triangular' bond) or angle ('square' bond)

1-4: angle 71946 71947 duplicates bond ('triangular' bond) or angle ('square' bond)

1-4: angle 71950 71951 duplicates bond ('triangular' bond) or angle ('square' bond)

1-4: angle 71954 71955 duplicates bond ('triangular' bond) or angle ('square' bond)

1-4: angle 71958 71959 duplicates bond ('triangular' bond) or angle ('square' bond)

1-4: angle 71962 71963 duplicates bond ('triangular' bond) or angle ('square' bond)

1-4: angle 71966 71967 duplicates bond ('triangular' bond) or angle ('square' bond)

1-4: angle 71970 71971 duplicates bond ('triangular' bond) or angle ('square' bond)

1-4: angle 71974 71975 duplicates bond ('triangular' bond) or angle ('square' bond)

1-4: angle 71978 71979 duplicates bond ('triangular' bond) or angle ('square' bond)

1-4: angle 71982 71983 duplicates bond ('triangular' bond) or angle ('square' bond)

1-4: angle 71986 71987 duplicates bond ('triangular' bond) or angle ('square' bond)

1-4: angle 71990 71991 duplicates bond ('triangular' bond) or angle ('square' bond)

1-4: angle 71994 71995 duplicates bond ('triangular' bond) or angle ('square' bond)

1-4: angle 71998 71999 duplicates bond ('triangular' bond) or angle ('square' bond)

1-4: angle 72002 72003 duplicates bond ('triangular' bond) or angle ('square' bond)

1-4: angle 72006 72007 duplicates bond ('triangular' bond) or angle ('square' bond)

1-4: angle 72010 72011 duplicates bond ('triangular' bond) or angle ('square' bond)

1-4: angle 72014 72015 duplicates bond ('triangular' bond) or angle ('square' bond)

1-4: angle 72018 72019 duplicates bond ('triangular' bond) or angle ('square' bond)

1-4: angle 72022 72023 duplicates bond ('triangular' bond) or angle ('square' bond)

1-4: angle 72026 72027 duplicates bond ('triangular' bond) or angle ('square' bond)

1-4: angle 72030 72031 duplicates bond ('triangular' bond) or angle ('square' bond)

1-4: angle 72034 72035 duplicates bond ('triangular' bond) or angle ('square' bond)

1-4: angle 72038 72039 duplicates bond ('triangular' bond) or angle ('square' bond)

1-4: angle 72042 72043 duplicates bond ('triangular' bond) or angle ('square' bond)

1-4: angle 72046 72047 duplicates bond ('triangular' bond) or angle ('square' bond)

1-4: angle 72050 72051 duplicates bond ('triangular' bond) or angle ('square' bond)

1-4: angle 72054 72055 duplicates bond ('triangular' bond) or angle ('square' bond)

1-4: angle 72058 72059 duplicates bond ('triangular' bond) or angle ('square' bond)

1-4: angle 72062 72063 duplicates bond ('triangular' bond) or angle ('square' bond)

1-4: angle 72066 72067 duplicates bond ('triangular' bond) or angle ('square' bond)

1-4: angle 72070 72071 duplicates bond ('triangular' bond) or angle ('square' bond)

1-4: angle 72074 72075 duplicates bond ('triangular' bond) or angle ('square' bond)

1-4: angle 72078 72079 duplicates bond ('triangular' bond) or angle ('square' bond)

1-4: angle 72082 72083 duplicates bond ('triangular' bond) or angle ('square' bond)

1-4: angle 72086 72087 duplicates bond ('triangular' bond) or angle ('square' bond)

1-4: angle 72090 72091 duplicates bond ('triangular' bond) or angle ('square' bond)

1-4: angle 72094 72095 duplicates bond ('triangular' bond) or angle ('square' bond)

1-4: angle 72098 72099 duplicates bond ('triangular' bond) or angle ('square' bond)

1-4: angle 72102 72103 duplicates bond ('triangular' bond) or angle ('square' bond)

1-4: angle 72106 72107 duplicates bond ('triangular' bond) or angle ('square' bond)

1-4: angle 72110 72111 duplicates bond ('triangular' bond) or angle ('square' bond)

1-4: angle 72114 72115 duplicates bond ('triangular' bond) or angle ('square' bond)

1-4: angle 72118 72119 duplicates bond ('triangular' bond) or angle ('square' bond)

1-4: angle 72122 72123 duplicates bond ('triangular' bond) or angle ('square' bond)

1-4: angle 72126 72127 duplicates bond ('triangular' bond) or angle ('square' bond)

1-4: angle 72130 72131 duplicates bond ('triangular' bond) or angle ('square' bond)

1-4: angle 72134 72135 duplicates bond ('triangular' bond) or angle ('square' bond)

1-4: angle 72138 72139 duplicates bond ('triangular' bond) or angle ('square' bond)

1-4: angle 72142 72143 duplicates bond ('triangular' bond) or angle ('square' bond)

1-4: angle 72146 72147 duplicates bond ('triangular' bond) or angle ('square' bond)

1-4: angle 72150 72151 duplicates bond ('triangular' bond) or angle ('square' bond)

1-4: angle 72154 72155 duplicates bond ('triangular' bond) or angle ('square' bond)

1-4: angle 72158 72159 duplicates bond ('triangular' bond) or angle ('square' bond)

1-4: angle 72162 72163 duplicates bond ('triangular' bond) or angle ('square' bond)

1-4: angle 72166 72167 duplicates bond ('triangular' bond) or angle ('square' bond)

1-4: angle 72170 72171 duplicates bond ('triangular' bond) or angle ('square' bond)

1-4: angle 72174 72175 duplicates bond ('triangular' bond) or angle ('square' bond)

1-4: angle 72178 72179 duplicates bond ('triangular' bond) or angle ('square' bond)

1-4: angle 72182 72183 duplicates bond ('triangular' bond) or angle ('square' bond)

1-4: angle 72186 72187 duplicates bond ('triangular' bond) or angle ('square' bond)

1-4: angle 72190 72191 duplicates bond ('triangular' bond) or angle ('square' bond)

1-4: angle 72194 72195 duplicates bond ('triangular' bond) or angle ('square' bond)

1-4: angle 72198 72199 duplicates bond ('triangular' bond) or angle ('square' bond)

1-4: angle 72202 72203 duplicates bond ('triangular' bond) or angle ('square' bond)

1-4: angle 72206 72207 duplicates bond ('triangular' bond) or angle ('square' bond)

1-4: angle 72210 72211 duplicates bond ('triangular' bond) or angle ('square' bond)

1-4: angle 72214 72215 duplicates bond ('triangular' bond) or angle ('square' bond)

1-4: angle 72218 72219 duplicates bond ('triangular' bond) or angle ('square' bond)

1-4: angle 72222 72223 duplicates bond ('triangular' bond) or angle ('square' bond)

1-4: angle 72226 72227 duplicates bond ('triangular' bond) or angle ('square' bond)

1-4: angle 72230 72231 duplicates bond ('triangular' bond) or angle ('square' bond)

1-4: angle 72234 72235 duplicates bond ('triangular' bond) or angle ('square' bond)

1-4: angle 72238 72239 duplicates bond ('triangular' bond) or angle ('square' bond)

1-4: angle 72242 72243 duplicates bond ('triangular' bond) or angle ('square' bond)

1-4: angle 72246 72247 duplicates bond ('triangular' bond) or angle ('square' bond)

1-4: angle 72250 72251 duplicates bond ('triangular' bond) or angle ('square' bond)

1-4: angle 72254 72255 duplicates bond ('triangular' bond) or angle ('square' bond)

1-4: angle 72258 72259 duplicates bond ('triangular' bond) or angle ('square' bond)

1-4: angle 72262 72263 duplicates bond ('triangular' bond) or angle ('square' bond)

1-4: angle 72266 72267 duplicates bond ('triangular' bond) or angle ('square' bond)

1-4: angle 72270 72271 duplicates bond ('triangular' bond) or angle ('square' bond)

1-4: angle 72274 72275 duplicates bond ('triangular' bond) or angle ('square' bond)

1-4: angle 72278 72279 duplicates bond ('triangular' bond) or angle ('square' bond)

1-4: angle 72282 72283 duplicates bond ('triangular' bond) or angle ('square' bond)

1-4: angle 72286 72287 duplicates bond ('triangular' bond) or angle ('square' bond)

1-4: angle 72290 72291 duplicates bond ('triangular' bond) or angle ('square' bond)

1-4: angle 72294 72295 duplicates bond ('triangular' bond) or angle ('square' bond)

1-4: angle 72298 72299 duplicates bond ('triangular' bond) or angle ('square' bond)

1-4: angle 72302 72303 duplicates bond ('triangular' bond) or angle ('square' bond)

1-4: angle 72306 72307 duplicates bond ('triangular' bond) or angle ('square' bond)

1-4: angle 72310 72311 duplicates bond ('triangular' bond) or angle ('square' bond)

1-4: angle 72314 72315 duplicates bond ('triangular' bond) or angle ('square' bond)

1-4: angle 72318 72319 duplicates bond ('triangular' bond) or angle ('square' bond)

1-4: angle 72322 72323 duplicates bond ('triangular' bond) or angle ('square' bond)

1-4: angle 72326 72327 duplicates bond ('triangular' bond) or angle ('square' bond)

1-4: angle 72330 72331 duplicates bond ('triangular' bond) or angle ('square' bond)

1-4: angle 72334 72335 duplicates bond ('triangular' bond) or angle ('square' bond)

1-4: angle 72338 72339 duplicates bond ('triangular' bond) or angle ('square' bond)

1-4: angle 72342 72343 duplicates bond ('triangular' bond) or angle ('square' bond)

1-4: angle 72346 72347 duplicates bond ('triangular' bond) or angle ('square' bond)

1-4: angle 72350 72351 duplicates bond ('triangular' bond) or angle ('square' bond)

1-4: angle 72354 72355 duplicates bond ('triangular' bond) or angle ('square' bond)

1-4: angle 72358 72359 duplicates bond ('triangular' bond) or angle ('square' bond)

1-4: angle 72362 72363 duplicates bond ('triangular' bond) or angle ('square' bond)

1-4: angle 72366 72367 duplicates bond ('triangular' bond) or angle ('square' bond)

1-4: angle 72370 72371 duplicates bond ('triangular' bond) or angle ('square' bond)

1-4: angle 72374 72375 duplicates bond ('triangular' bond) or angle ('square' bond)

1-4: angle 72378 72379 duplicates bond ('triangular' bond) or angle ('square' bond)

1-4: angle 72382 72383 duplicates bond ('triangular' bond) or angle ('square' bond)

1-4: angle 72386 72387 duplicates bond ('triangular' bond) or angle ('square' bond)

1-4: angle 72390 72391 duplicates bond ('triangular' bond) or angle ('square' bond)

1-4: angle 72394 72395 duplicates bond ('triangular' bond) or angle ('square' bond)

1-4: angle 72398 72399 duplicates bond ('triangular' bond) or angle ('square' bond)

1-4: angle 72402 72403 duplicates bond ('triangular' bond) or angle ('square' bond)

1-4: angle 72406 72407 duplicates bond ('triangular' bond) or angle ('square' bond)

1-4: angle 72410 72411 duplicates bond ('triangular' bond) or angle ('square' bond)

1-4: angle 72414 72415 duplicates bond ('triangular' bond) or angle ('square' bond)

1-4: angle 72418 72419 duplicates bond ('triangular' bond) or angle ('square' bond)

1-4: angle 72422 72423 duplicates bond ('triangular' bond) or angle ('square' bond)

1-4: angle 72426 72427 duplicates bond ('triangular' bond) or angle ('square' bond)

1-4: angle 72430 72431 duplicates bond ('triangular' bond) or angle ('square' bond)

1-4: angle 72434 72435 duplicates bond ('triangular' bond) or angle ('square' bond)

1-4: angle 72438 72439 duplicates bond ('triangular' bond) or angle ('square' bond)

1-4: angle 72442 72443 duplicates bond ('triangular' bond) or angle ('square' bond)

1-4: angle 72446 72447 duplicates bond ('triangular' bond) or angle ('square' bond)

1-4: angle 72450 72451 duplicates bond ('triangular' bond) or angle ('square' bond)

1-4: angle 72454 72455 duplicates bond ('triangular' bond) or angle ('square' bond)

1-4: angle 72458 72459 duplicates bond ('triangular' bond) or angle ('square' bond)

1-4: angle 72462 72463 duplicates bond ('triangular' bond) or angle ('square' bond)

1-4: angle 72466 72467 duplicates bond ('triangular' bond) or angle ('square' bond)

1-4: angle 72470 72471 duplicates bond ('triangular' bond) or angle ('square' bond)

1-4: angle 72474 72475 duplicates bond ('triangular' bond) or angle ('square' bond)

1-4: angle 72478 72479 duplicates bond ('triangular' bond) or angle ('square' bond)

1-4: angle 72482 72483 duplicates bond ('triangular' bond) or angle ('square' bond)

1-4: angle 72486 72487 duplicates bond ('triangular' bond) or angle ('square' bond)

1-4: angle 72490 72491 duplicates bond ('triangular' bond) or angle ('square' bond)

1-4: angle 72494 72495 duplicates bond ('triangular' bond) or angle ('square' bond)

1-4: angle 72498 72499 duplicates bond ('triangular' bond) or angle ('square' bond)

1-4: angle 72502 72503 duplicates bond ('triangular' bond) or angle ('square' bond)

1-4: angle 72506 72507 duplicates bond ('triangular' bond) or angle ('square' bond)

1-4: angle 72510 72511 duplicates bond ('triangular' bond) or angle ('square' bond)

1-4: angle 72514 72515 duplicates bond ('triangular' bond) or angle ('square' bond)

1-4: angle 72518 72519 duplicates bond ('triangular' bond) or angle ('square' bond)

1-4: angle 72522 72523 duplicates bond ('triangular' bond) or angle ('square' bond)

1-4: angle 72526 72527 duplicates bond ('triangular' bond) or angle ('square' bond)

1-4: angle 72530 72531 duplicates bond ('triangular' bond) or angle ('square' bond)

1-4: angle 72534 72535 duplicates bond ('triangular' bond) or angle ('square' bond)

1-4: angle 72538 72539 duplicates bond ('triangular' bond) or angle ('square' bond)

1-4: angle 72542 72543 duplicates bond ('triangular' bond) or angle ('square' bond)

1-4: angle 72546 72547 duplicates bond ('triangular' bond) or angle ('square' bond)

1-4: angle 72550 72551 duplicates bond ('triangular' bond) or angle ('square' bond)

1-4: angle 72554 72555 duplicates bond ('triangular' bond) or angle ('square' bond)

1-4: angle 72558 72559 duplicates bond ('triangular' bond) or angle ('square' bond)

1-4: angle 72562 72563 duplicates bond ('triangular' bond) or angle ('square' bond)

1-4: angle 72566 72567 duplicates bond ('triangular' bond) or angle ('square' bond)

1-4: angle 72570 72571 duplicates bond ('triangular' bond) or angle ('square' bond)

1-4: angle 72574 72575 duplicates bond ('triangular' bond) or angle ('square' bond)

1-4: angle 72578 72579 duplicates bond ('triangular' bond) or angle ('square' bond)

1-4: angle 72582 72583 duplicates bond ('triangular' bond) or angle ('square' bond)

1-4: angle 72586 72587 duplicates bond ('triangular' bond) or angle ('square' bond)

1-4: angle 72590 72591 duplicates bond ('triangular' bond) or angle ('square' bond)

1-4: angle 72594 72595 duplicates bond ('triangular' bond) or angle ('square' bond)

1-4: angle 72598 72599 duplicates bond ('triangular' bond) or angle ('square' bond)

1-4: angle 72602 72603 duplicates bond ('triangular' bond) or angle ('square' bond)

1-4: angle 72606 72607 duplicates bond ('triangular' bond) or angle ('square' bond)

1-4: angle 72610 72611 duplicates bond ('triangular' bond) or angle ('square' bond)

1-4: angle 72614 72615 duplicates bond ('triangular' bond) or angle ('square' bond)

1-4: angle 72618 72619 duplicates bond ('triangular' bond) or angle ('square' bond)

1-4: angle 72622 72623 duplicates bond ('triangular' bond) or angle ('square' bond)

1-4: angle 72626 72627 duplicates bond ('triangular' bond) or angle ('square' bond)

1-4: angle 72630 72631 duplicates bond ('triangular' bond) or angle ('square' bond)

1-4: angle 72634 72635 duplicates bond ('triangular' bond) or angle ('square' bond)

1-4: angle 72638 72639 duplicates bond ('triangular' bond) or angle ('square' bond)

1-4: angle 72642 72643 duplicates bond ('triangular' bond) or angle ('square' bond)

1-4: angle 72646 72647 duplicates bond ('triangular' bond) or angle ('square' bond)

1-4: angle 72650 72651 duplicates bond ('triangular' bond) or angle ('square' bond)

1-4: angle 72654 72655 duplicates bond ('triangular' bond) or angle ('square' bond)

1-4: angle 72658 72659 duplicates bond ('triangular' bond) or angle ('square' bond)

1-4: angle 72662 72663 duplicates bond ('triangular' bond) or angle ('square' bond)

1-4: angle 72666 72667 duplicates bond ('triangular' bond) or angle ('square' bond)

1-4: angle 72670 72671 duplicates bond ('triangular' bond) or angle ('square' bond)

1-4: angle 72674 72675 duplicates bond ('triangular' bond) or angle ('square' bond)

1-4: angle 72678 72679 duplicates bond ('triangular' bond) or angle ('square' bond)

1-4: angle 72682 72683 duplicates bond ('triangular' bond) or angle ('square' bond)

1-4: angle 72686 72687 duplicates bond ('triangular' bond) or angle ('square' bond)

1-4: angle 72690 72691 duplicates bond ('triangular' bond) or angle ('square' bond)

1-4: angle 72694 72695 duplicates bond ('triangular' bond) or angle ('square' bond)

1-4: angle 72698 72699 duplicates bond ('triangular' bond) or angle ('square' bond)

1-4: angle 72702 72703 duplicates bond ('triangular' bond) or angle ('square' bond)

1-4: angle 72706 72707 duplicates bond ('triangular' bond) or angle ('square' bond)

1-4: angle 72710 72711 duplicates bond ('triangular' bond) or angle ('square' bond)

1-4: angle 72714 72715 duplicates bond ('triangular' bond) or angle ('square' bond)

1-4: angle 72718 72719 duplicates bond ('triangular' bond) or angle ('square' bond)

1-4: angle 72722 72723 duplicates bond ('triangular' bond) or angle ('square' bond)

1-4: angle 72726 72727 duplicates bond ('triangular' bond) or angle ('square' bond)

1-4: angle 72730 72731 duplicates bond ('triangular' bond) or angle ('square' bond)

1-4: angle 72734 72735 duplicates bond ('triangular' bond) or angle ('square' bond)

1-4: angle 72738 72739 duplicates bond ('triangular' bond) or angle ('square' bond)

1-4: angle 72742 72743 duplicates bond ('triangular' bond) or angle ('square' bond)

1-4: angle 72746 72747 duplicates bond ('triangular' bond) or angle ('square' bond)

1-4: angle 72750 72751 duplicates bond ('triangular' bond) or angle ('square' bond)

1-4: angle 72754 72755 duplicates bond ('triangular' bond) or angle ('square' bond)

1-4: angle 72758 72759 duplicates bond ('triangular' bond) or angle ('square' bond)

1-4: angle 72762 72763 duplicates bond ('triangular' bond) or angle ('square' bond)

1-4: angle 72766 72767 duplicates bond ('triangular' bond) or angle ('square' bond)

1-4: angle 72770 72771 duplicates bond ('triangular' bond) or angle ('square' bond)

1-4: angle 72774 72775 duplicates bond ('triangular' bond) or angle ('square' bond)

1-4: angle 72778 72779 duplicates bond ('triangular' bond) or angle ('square' bond)

1-4: angle 72782 72783 duplicates bond ('triangular' bond) or angle ('square' bond)

1-4: angle 72786 72787 duplicates bond ('triangular' bond) or angle ('square' bond)

1-4: angle 72790 72791 duplicates bond ('triangular' bond) or angle ('square' bond)

1-4: angle 72794 72795 duplicates bond ('triangular' bond) or angle ('square' bond)

1-4: angle 72798 72799 duplicates bond ('triangular' bond) or angle ('square' bond)

1-4: angle 72802 72803 duplicates bond ('triangular' bond) or angle ('square' bond)

1-4: angle 72806 72807 duplicates bond ('triangular' bond) or angle ('square' bond)

1-4: angle 72810 72811 duplicates bond ('triangular' bond) or angle ('square' bond)

1-4: angle 72814 72815 duplicates bond ('triangular' bond) or angle ('square' bond)

1-4: angle 72818 72819 duplicates bond ('triangular' bond) or angle ('square' bond)

1-4: angle 72822 72823 duplicates bond ('triangular' bond) or angle ('square' bond)

1-4: angle 72826 72827 duplicates bond ('triangular' bond) or angle ('square' bond)

1-4: angle 72830 72831 duplicates bond ('triangular' bond) or angle ('square' bond)

1-4: angle 72834 72835 duplicates bond ('triangular' bond) or angle ('square' bond)

1-4: angle 72838 72839 duplicates bond ('triangular' bond) or angle ('square' bond)

1-4: angle 72842 72843 duplicates bond ('triangular' bond) or angle ('square' bond)

1-4: angle 72846 72847 duplicates bond ('triangular' bond) or angle ('square' bond)

1-4: angle 72850 72851 duplicates bond ('triangular' bond) or angle ('square' bond)

1-4: angle 72854 72855 duplicates bond ('triangular' bond) or angle ('square' bond)

1-4: angle 72858 72859 duplicates bond ('triangular' bond) or angle ('square' bond)

1-4: angle 72862 72863 duplicates bond ('triangular' bond) or angle ('square' bond)

1-4: angle 72866 72867 duplicates bond ('triangular' bond) or angle ('square' bond)

1-4: angle 72870 72871 duplicates bond ('triangular' bond) or angle ('square' bond)

1-4: angle 72874 72875 duplicates bond ('triangular' bond) or angle ('square' bond)

1-4: angle 72878 72879 duplicates bond ('triangular' bond) or angle ('square' bond)

1-4: angle 72882 72883 duplicates bond ('triangular' bond) or angle ('square' bond)

1-4: angle 72886 72887 duplicates bond ('triangular' bond) or angle ('square' bond)

1-4: angle 72890 72891 duplicates bond ('triangular' bond) or angle ('square' bond)

1-4: angle 72894 72895 duplicates bond ('triangular' bond) or angle ('square' bond)

1-4: angle 72898 72899 duplicates bond ('triangular' bond) or angle ('square' bond)

1-4: angle 72902 72903 duplicates bond ('triangular' bond) or angle ('square' bond)

1-4: angle 72906 72907 duplicates bond ('triangular' bond) or angle ('square' bond)

1-4: angle 72910 72911 duplicates bond ('triangular' bond) or angle ('square' bond)

1-4: angle 72914 72915 duplicates bond ('triangular' bond) or angle ('square' bond)

1-4: angle 72918 72919 duplicates bond ('triangular' bond) or angle ('square' bond)

1-4: angle 72922 72923 duplicates bond ('triangular' bond) or angle ('square' bond)

1-4: angle 72926 72927 duplicates bond ('triangular' bond) or angle ('square' bond)

1-4: angle 72930 72931 duplicates bond ('triangular' bond) or angle ('square' bond)

1-4: angle 72934 72935 duplicates bond ('triangular' bond) or angle ('square' bond)

1-4: angle 72938 72939 duplicates bond ('triangular' bond) or angle ('square' bond)

1-4: angle 72942 72943 duplicates bond ('triangular' bond) or angle ('square' bond)

1-4: angle 72946 72947 duplicates bond ('triangular' bond) or angle ('square' bond)

1-4: angle 72950 72951 duplicates bond ('triangular' bond) or angle ('square' bond)

1-4: angle 72954 72955 duplicates bond ('triangular' bond) or angle ('square' bond)

1-4: angle 72958 72959 duplicates bond ('triangular' bond) or angle ('square' bond)

1-4: angle 72962 72963 duplicates bond ('triangular' bond) or angle ('square' bond)

1-4: angle 72966 72967 duplicates bond ('triangular' bond) or angle ('square' bond)

1-4: angle 72970 72971 duplicates bond ('triangular' bond) or angle ('square' bond)

1-4: angle 72974 72975 duplicates bond ('triangular' bond) or angle ('square' bond)

1-4: angle 72978 72979 duplicates bond ('triangular' bond) or angle ('square' bond)

1-4: angle 72982 72983 duplicates bond ('triangular' bond) or angle ('square' bond)

1-4: angle 72986 72987 duplicates bond ('triangular' bond) or angle ('square' bond)

1-4: angle 72990 72991 duplicates bond ('triangular' bond) or angle ('square' bond)

1-4: angle 72994 72995 duplicates bond ('triangular' bond) or angle ('square' bond)

1-4: angle 72998 72999 duplicates bond ('triangular' bond) or angle ('square' bond)

1-4: angle 73002 73003 duplicates bond ('triangular' bond) or angle ('square' bond)

1-4: angle 73006 73007 duplicates bond ('triangular' bond) or angle ('square' bond)

1-4: angle 73010 73011 duplicates bond ('triangular' bond) or angle ('square' bond)

1-4: angle 73014 73015 duplicates bond ('triangular' bond) or angle ('square' bond)

1-4: angle 73018 73019 duplicates bond ('triangular' bond) or angle ('square' bond)

1-4: angle 73022 73023 duplicates bond ('triangular' bond) or angle ('square' bond)

1-4: angle 73026 73027 duplicates bond ('triangular' bond) or angle ('square' bond)

1-4: angle 73030 73031 duplicates bond ('triangular' bond) or angle ('square' bond)

1-4: angle 73034 73035 duplicates bond ('triangular' bond) or angle ('square' bond)

1-4: angle 73038 73039 duplicates bond ('triangular' bond) or angle ('square' bond)

1-4: angle 73042 73043 duplicates bond ('triangular' bond) or angle ('square' bond)

1-4: angle 73046 73047 duplicates bond ('triangular' bond) or angle ('square' bond)

1-4: angle 73050 73051 duplicates bond ('triangular' bond) or angle ('square' bond)

1-4: angle 73054 73055 duplicates bond ('triangular' bond) or angle ('square' bond)

1-4: angle 73058 73059 duplicates bond ('triangular' bond) or angle ('square' bond)

1-4: angle 73062 73063 duplicates bond ('triangular' bond) or angle ('square' bond)

1-4: angle 73066 73067 duplicates bond ('triangular' bond) or angle ('square' bond)

1-4: angle 73070 73071 duplicates bond ('triangular' bond) or angle ('square' bond)

1-4: angle 73074 73075 duplicates bond ('triangular' bond) or angle ('square' bond)

1-4: angle 73078 73079 duplicates bond ('triangular' bond) or angle ('square' bond)

1-4: angle 73082 73083 duplicates bond ('triangular' bond) or angle ('square' bond)

1-4: angle 73086 73087 duplicates bond ('triangular' bond) or angle ('square' bond)

1-4: angle 73090 73091 duplicates bond ('triangular' bond) or angle ('square' bond)

1-4: angle 73094 73095 duplicates bond ('triangular' bond) or angle ('square' bond)

1-4: angle 73098 73099 duplicates bond ('triangular' bond) or angle ('square' bond)

1-4: angle 73102 73103 duplicates bond ('triangular' bond) or angle ('square' bond)

1-4: angle 73106 73107 duplicates bond ('triangular' bond) or angle ('square' bond)

1-4: angle 73110 73111 duplicates bond ('triangular' bond) or angle ('square' bond)

1-4: angle 73114 73115 duplicates bond ('triangular' bond) or angle ('square' bond)

1-4: angle 73118 73119 duplicates bond ('triangular' bond) or angle ('square' bond)

1-4: angle 73122 73123 duplicates bond ('triangular' bond) or angle ('square' bond)

1-4: angle 73126 73127 duplicates bond ('triangular' bond) or angle ('square' bond)

1-4: angle 73130 73131 duplicates bond ('triangular' bond) or angle ('square' bond)

1-4: angle 73134 73135 duplicates bond ('triangular' bond) or angle ('square' bond)

1-4: angle 73138 73139 duplicates bond ('triangular' bond) or angle ('square' bond)

1-4: angle 73142 73143 duplicates bond ('triangular' bond) or angle ('square' bond)

1-4: angle 73146 73147 duplicates bond ('triangular' bond) or angle ('square' bond)

1-4: angle 73150 73151 duplicates bond ('triangular' bond) or angle ('square' bond)

1-4: angle 73154 73155 duplicates bond ('triangular' bond) or angle ('square' bond)

1-4: angle 73158 73159 duplicates bond ('triangular' bond) or angle ('square' bond)

1-4: angle 73162 73163 duplicates bond ('triangular' bond) or angle ('square' bond)

1-4: angle 73166 73167 duplicates bond ('triangular' bond) or angle ('square' bond)

1-4: angle 73170 73171 duplicates bond ('triangular' bond) or angle ('square' bond)

1-4: angle 73174 73175 duplicates bond ('triangular' bond) or angle ('square' bond)

1-4: angle 73178 73179 duplicates bond ('triangular' bond) or angle ('square' bond)

1-4: angle 73182 73183 duplicates bond ('triangular' bond) or angle ('square' bond)

1-4: angle 73186 73187 duplicates bond ('triangular' bond) or angle ('square' bond)

1-4: angle 73190 73191 duplicates bond ('triangular' bond) or angle ('square' bond)

1-4: angle 73194 73195 duplicates bond ('triangular' bond) or angle ('square' bond)

1-4: angle 73198 73199 duplicates bond ('triangular' bond) or angle ('square' bond)

1-4: angle 73202 73203 duplicates bond ('triangular' bond) or angle ('square' bond)

1-4: angle 73206 73207 duplicates bond ('triangular' bond) or angle ('square' bond)

1-4: angle 73210 73211 duplicates bond ('triangular' bond) or angle ('square' bond)

1-4: angle 73214 73215 duplicates bond ('triangular' bond) or angle ('square' bond)

1-4: angle 73218 73219 duplicates bond ('triangular' bond) or angle ('square' bond)

1-4: angle 73222 73223 duplicates bond ('triangular' bond) or angle ('square' bond)

1-4: angle 73226 73227 duplicates bond ('triangular' bond) or angle ('square' bond)

1-4: angle 73230 73231 duplicates bond ('triangular' bond) or angle ('square' bond)

1-4: angle 73234 73235 duplicates bond ('triangular' bond) or angle ('square' bond)

1-4: angle 73238 73239 duplicates bond ('triangular' bond) or angle ('square' bond)

1-4: angle 73242 73243 duplicates bond ('triangular' bond) or angle ('square' bond)

1-4: angle 73246 73247 duplicates bond ('triangular' bond) or angle ('square' bond)

1-4: angle 73250 73251 duplicates bond ('triangular' bond) or angle ('square' bond)

1-4: angle 73254 73255 duplicates bond ('triangular' bond) or angle ('square' bond)

1-4: angle 73258 73259 duplicates bond ('triangular' bond) or angle ('square' bond)

1-4: angle 73262 73263 duplicates bond ('triangular' bond) or angle ('square' bond)

1-4: angle 73266 73267 duplicates bond ('triangular' bond) or angle ('square' bond)

1-4: angle 73270 73271 duplicates bond ('triangular' bond) or angle ('square' bond)

1-4: angle 73274 73275 duplicates bond ('triangular' bond) or angle ('square' bond)

1-4: angle 73278 73279 duplicates bond ('triangular' bond) or angle ('square' bond)

1-4: angle 73282 73283 duplicates bond ('triangular' bond) or angle ('square' bond)

1-4: angle 73286 73287 duplicates bond ('triangular' bond) or angle ('square' bond)

1-4: angle 73290 73291 duplicates bond ('triangular' bond) or angle ('square' bond)

1-4: angle 73294 73295 duplicates bond ('triangular' bond) or angle ('square' bond)

1-4: angle 73298 73299 duplicates bond ('triangular' bond) or angle ('square' bond)

1-4: angle 73302 73303 duplicates bond ('triangular' bond) or angle ('square' bond)

1-4: angle 73306 73307 duplicates bond ('triangular' bond) or angle ('square' bond)

1-4: angle 73310 73311 duplicates bond ('triangular' bond) or angle ('square' bond)

1-4: angle 73314 73315 duplicates bond ('triangular' bond) or angle ('square' bond)

1-4: angle 73318 73319 duplicates bond ('triangular' bond) or angle ('square' bond)

1-4: angle 73322 73323 duplicates bond ('triangular' bond) or angle ('square' bond)

1-4: angle 73326 73327 duplicates bond ('triangular' bond) or angle ('square' bond)

1-4: angle 73330 73331 duplicates bond ('triangular' bond) or angle ('square' bond)

1-4: angle 73334 73335 duplicates bond ('triangular' bond) or angle ('square' bond)

1-4: angle 73338 73339 duplicates bond ('triangular' bond) or angle ('square' bond)

1-4: angle 73342 73343 duplicates bond ('triangular' bond) or angle ('square' bond)

1-4: angle 73346 73347 duplicates bond ('triangular' bond) or angle ('square' bond)

1-4: angle 73350 73351 duplicates bond ('triangular' bond) or angle ('square' bond)

1-4: angle 73354 73355 duplicates bond ('triangular' bond) or angle ('square' bond)

1-4: angle 73358 73359 duplicates bond ('triangular' bond) or angle ('square' bond)

1-4: angle 73362 73363 duplicates bond ('triangular' bond) or angle ('square' bond)

1-4: angle 73366 73367 duplicates bond ('triangular' bond) or angle ('square' bond)

1-4: angle 73370 73371 duplicates bond ('triangular' bond) or angle ('square' bond)

1-4: angle 73374 73375 duplicates bond ('triangular' bond) or angle ('square' bond)

1-4: angle 73378 73379 duplicates bond ('triangular' bond) or angle ('square' bond)

1-4: angle 73382 73383 duplicates bond ('triangular' bond) or angle ('square' bond)

1-4: angle 73386 73387 duplicates bond ('triangular' bond) or angle ('square' bond)

1-4: angle 73390 73391 duplicates bond ('triangular' bond) or angle ('square' bond)

1-4: angle 73394 73395 duplicates bond ('triangular' bond) or angle ('square' bond)

1-4: angle 73398 73399 duplicates bond ('triangular' bond) or angle ('square' bond)

1-4: angle 73402 73403 duplicates bond ('triangular' bond) or angle ('square' bond)

1-4: angle 73406 73407 duplicates bond ('triangular' bond) or angle ('square' bond)

1-4: angle 73410 73411 duplicates bond ('triangular' bond) or angle ('square' bond)

1-4: angle 73414 73415 duplicates bond ('triangular' bond) or angle ('square' bond)

1-4: angle 73418 73419 duplicates bond ('triangular' bond) or angle ('square' bond)

1-4: angle 73422 73423 duplicates bond ('triangular' bond) or angle ('square' bond)

1-4: angle 73426 73427 duplicates bond ('triangular' bond) or angle ('square' bond)

1-4: angle 73430 73431 duplicates bond ('triangular' bond) or angle ('square' bond)

1-4: angle 73434 73435 duplicates bond ('triangular' bond) or angle ('square' bond)

1-4: angle 73438 73439 duplicates bond ('triangular' bond) or angle ('square' bond)

1-4: angle 73442 73443 duplicates bond ('triangular' bond) or angle ('square' bond)

1-4: angle 73446 73447 duplicates bond ('triangular' bond) or angle ('square' bond)

1-4: angle 73450 73451 duplicates bond ('triangular' bond) or angle ('square' bond)

1-4: angle 73454 73455 duplicates bond ('triangular' bond) or angle ('square' bond)

1-4: angle 73458 73459 duplicates bond ('triangular' bond) or angle ('square' bond)

1-4: angle 73462 73463 duplicates bond ('triangular' bond) or angle ('square' bond)

1-4: angle 73466 73467 duplicates bond ('triangular' bond) or angle ('square' bond)

1-4: angle 73470 73471 duplicates bond ('triangular' bond) or angle ('square' bond)

1-4: angle 73474 73475 duplicates bond ('triangular' bond) or angle ('square' bond)

1-4: angle 73478 73479 duplicates bond ('triangular' bond) or angle ('square' bond)

1-4: angle 73482 73483 duplicates bond ('triangular' bond) or angle ('square' bond)

1-4: angle 73486 73487 duplicates bond ('triangular' bond) or angle ('square' bond)

1-4: angle 73490 73491 duplicates bond ('triangular' bond) or angle ('square' bond)

1-4: angle 73494 73495 duplicates bond ('triangular' bond) or angle ('square' bond)

1-4: angle 73498 73499 duplicates bond ('triangular' bond) or angle ('square' bond)

1-4: angle 73502 73503 duplicates bond ('triangular' bond) or angle ('square' bond)

1-4: angle 73506 73507 duplicates bond ('triangular' bond) or angle ('square' bond)

1-4: angle 73510 73511 duplicates bond ('triangular' bond) or angle ('square' bond)

1-4: angle 73514 73515 duplicates bond ('triangular' bond) or angle ('square' bond)

1-4: angle 73518 73519 duplicates bond ('triangular' bond) or angle ('square' bond)

1-4: angle 73522 73523 duplicates bond ('triangular' bond) or angle ('square' bond)

1-4: angle 73526 73527 duplicates bond ('triangular' bond) or angle ('square' bond)

1-4: angle 73530 73531 duplicates bond ('triangular' bond) or angle ('square' bond)

1-4: angle 73534 73535 duplicates bond ('triangular' bond) or angle ('square' bond)

1-4: angle 73538 73539 duplicates bond ('triangular' bond) or angle ('square' bond)

1-4: angle 73542 73543 duplicates bond ('triangular' bond) or angle ('square' bond)

1-4: angle 73546 73547 duplicates bond ('triangular' bond) or angle ('square' bond)

1-4: angle 73550 73551 duplicates bond ('triangular' bond) or angle ('square' bond)

1-4: angle 73554 73555 duplicates bond ('triangular' bond) or angle ('square' bond)

1-4: angle 73558 73559 duplicates bond ('triangular' bond) or angle ('square' bond)

1-4: angle 73562 73563 duplicates bond ('triangular' bond) or angle ('square' bond)

1-4: angle 73566 73567 duplicates bond ('triangular' bond) or angle ('square' bond)

1-4: angle 73570 73571 duplicates bond ('triangular' bond) or angle ('square' bond)

1-4: angle 73574 73575 duplicates bond ('triangular' bond) or angle ('square' bond)

1-4: angle 73578 73579 duplicates bond ('triangular' bond) or angle ('square' bond)

1-4: angle 73582 73583 duplicates bond ('triangular' bond) or angle ('square' bond)

1-4: angle 73586 73587 duplicates bond ('triangular' bond) or angle ('square' bond)

1-4: angle 73590 73591 duplicates bond ('triangular' bond) or angle ('square' bond)

1-4: angle 73594 73595 duplicates bond ('triangular' bond) or angle ('square' bond)

1-4: angle 73598 73599 duplicates bond ('triangular' bond) or angle ('square' bond)

1-4: angle 73602 73603 duplicates bond ('triangular' bond) or angle ('square' bond)

1-4: angle 73606 73607 duplicates bond ('triangular' bond) or angle ('square' bond)

1-4: angle 73610 73611 duplicates bond ('triangular' bond) or angle ('square' bond)

1-4: angle 73614 73615 duplicates bond ('triangular' bond) or angle ('square' bond)

1-4: angle 73618 73619 duplicates bond ('triangular' bond) or angle ('square' bond)

1-4: angle 73622 73623 duplicates bond ('triangular' bond) or angle ('square' bond)

1-4: angle 73626 73627 duplicates bond ('triangular' bond) or angle ('square' bond)

1-4: angle 73630 73631 duplicates bond ('triangular' bond) or angle ('square' bond)

1-4: angle 73634 73635 duplicates bond ('triangular' bond) or angle ('square' bond)

1-4: angle 73638 73639 duplicates bond ('triangular' bond) or angle ('square' bond)

1-4: angle 73642 73643 duplicates bond ('triangular' bond) or angle ('square' bond)

1-4: angle 73646 73647 duplicates bond ('triangular' bond) or angle ('square' bond)

1-4: angle 73650 73651 duplicates bond ('triangular' bond) or angle ('square' bond)

1-4: angle 73654 73655 duplicates bond ('triangular' bond) or angle ('square' bond)

1-4: angle 73658 73659 duplicates bond ('triangular' bond) or angle ('square' bond)

1-4: angle 73662 73663 duplicates bond ('triangular' bond) or angle ('square' bond)

1-4: angle 73666 73667 duplicates bond ('triangular' bond) or angle ('square' bond)

1-4: angle 73670 73671 duplicates bond ('triangular' bond) or angle ('square' bond)

1-4: angle 73674 73675 duplicates bond ('triangular' bond) or angle ('square' bond)

1-4: angle 73678 73679 duplicates bond ('triangular' bond) or angle ('square' bond)

1-4: angle 73682 73683 duplicates bond ('triangular' bond) or angle ('square' bond)

1-4: angle 73686 73687 duplicates bond ('triangular' bond) or angle ('square' bond)

1-4: angle 73690 73691 duplicates bond ('triangular' bond) or angle ('square' bond)

1-4: angle 73694 73695 duplicates bond ('triangular' bond) or angle ('square' bond)

1-4: angle 73698 73699 duplicates bond ('triangular' bond) or angle ('square' bond)

1-4: angle 73702 73703 duplicates bond ('triangular' bond) or angle ('square' bond)

1-4: angle 73706 73707 duplicates bond ('triangular' bond) or angle ('square' bond)

1-4: angle 73710 73711 duplicates bond ('triangular' bond) or angle ('square' bond)

1-4: angle 73714 73715 duplicates bond ('triangular' bond) or angle ('square' bond)

1-4: angle 73718 73719 duplicates bond ('triangular' bond) or angle ('square' bond)

1-4: angle 73722 73723 duplicates bond ('triangular' bond) or angle ('square' bond)

1-4: angle 73726 73727 duplicates bond ('triangular' bond) or angle ('square' bond)

1-4: angle 73730 73731 duplicates bond ('triangular' bond) or angle ('square' bond)

1-4: angle 73734 73735 duplicates bond ('triangular' bond) or angle ('square' bond)

1-4: angle 73738 73739 duplicates bond ('triangular' bond) or angle ('square' bond)

1-4: angle 73742 73743 duplicates bond ('triangular' bond) or angle ('square' bond)

1-4: angle 73746 73747 duplicates bond ('triangular' bond) or angle ('square' bond)

1-4: angle 73750 73751 duplicates bond ('triangular' bond) or angle ('square' bond)

1-4: angle 73754 73755 duplicates bond ('triangular' bond) or angle ('square' bond)

1-4: angle 73758 73759 duplicates bond ('triangular' bond) or angle ('square' bond)

1-4: angle 73762 73763 duplicates bond ('triangular' bond) or angle ('square' bond)

1-4: angle 73766 73767 duplicates bond ('triangular' bond) or angle ('square' bond)

1-4: angle 73770 73771 duplicates bond ('triangular' bond) or angle ('square' bond)

1-4: angle 73774 73775 duplicates bond ('triangular' bond) or angle ('square' bond)

1-4: angle 73778 73779 duplicates bond ('triangular' bond) or angle ('square' bond)

1-4: angle 73782 73783 duplicates bond ('triangular' bond) or angle ('square' bond)

1-4: angle 73786 73787 duplicates bond ('triangular' bond) or angle ('square' bond)

1-4: angle 73790 73791 duplicates bond ('triangular' bond) or angle ('square' bond)

1-4: angle 73794 73795 duplicates bond ('triangular' bond) or angle ('square' bond)

1-4: angle 73798 73799 duplicates bond ('triangular' bond) or angle ('square' bond)

1-4: angle 73802 73803 duplicates bond ('triangular' bond) or angle ('square' bond)

1-4: angle 73806 73807 duplicates bond ('triangular' bond) or angle ('square' bond)

1-4: angle 73810 73811 duplicates bond ('triangular' bond) or angle ('square' bond)

1-4: angle 73814 73815 duplicates bond ('triangular' bond) or angle ('square' bond)

1-4: angle 73818 73819 duplicates bond ('triangular' bond) or angle ('square' bond)

1-4: angle 73822 73823 duplicates bond ('triangular' bond) or angle ('square' bond)

1-4: angle 73826 73827 duplicates bond ('triangular' bond) or angle ('square' bond)

1-4: angle 73830 73831 duplicates bond ('triangular' bond) or angle ('square' bond)

1-4: angle 73834 73835 duplicates bond ('triangular' bond) or angle ('square' bond)

1-4: angle 73838 73839 duplicates bond ('triangular' bond) or angle ('square' bond)

1-4: angle 73842 73843 duplicates bond ('triangular' bond) or angle ('square' bond)

1-4: angle 73846 73847 duplicates bond ('triangular' bond) or angle ('square' bond)

1-4: angle 73850 73851 duplicates bond ('triangular' bond) or angle ('square' bond)

1-4: angle 73854 73855 duplicates bond ('triangular' bond) or angle ('square' bond)

1-4: angle 73858 73859 duplicates bond ('triangular' bond) or angle ('square' bond)

1-4: angle 73862 73863 duplicates bond ('triangular' bond) or angle ('square' bond)

1-4: angle 73866 73867 duplicates bond ('triangular' bond) or angle ('square' bond)

1-4: angle 73870 73871 duplicates bond ('triangular' bond) or angle ('square' bond)

1-4: angle 73874 73875 duplicates bond ('triangular' bond) or angle ('square' bond)

1-4: angle 73878 73879 duplicates bond ('triangular' bond) or angle ('square' bond)

1-4: angle 73882 73883 duplicates bond ('triangular' bond) or angle ('square' bond)

1-4: angle 73886 73887 duplicates bond ('triangular' bond) or angle ('square' bond)

1-4: angle 73890 73891 duplicates bond ('triangular' bond) or angle ('square' bond)

1-4: angle 73894 73895 duplicates bond ('triangular' bond) or angle ('square' bond)

1-4: angle 73898 73899 duplicates bond ('triangular' bond) or angle ('square' bond)

1-4: angle 73902 73903 duplicates bond ('triangular' bond) or angle ('square' bond)

1-4: angle 73906 73907 duplicates bond ('triangular' bond) or angle ('square' bond)

1-4: angle 73910 73911 duplicates bond ('triangular' bond) or angle ('square' bond)

1-4: angle 73914 73915 duplicates bond ('triangular' bond) or angle ('square' bond)

1-4: angle 73918 73919 duplicates bond ('triangular' bond) or angle ('square' bond)

1-4: angle 73922 73923 duplicates bond ('triangular' bond) or angle ('square' bond)

1-4: angle 73926 73927 duplicates bond ('triangular' bond) or angle ('square' bond)

1-4: angle 73930 73931 duplicates bond ('triangular' bond) or angle ('square' bond)

1-4: angle 73934 73935 duplicates bond ('triangular' bond) or angle ('square' bond)

1-4: angle 73938 73939 duplicates bond ('triangular' bond) or angle ('square' bond)

1-4: angle 73942 73943 duplicates bond ('triangular' bond) or angle ('square' bond)

1-4: angle 73946 73947 duplicates bond ('triangular' bond) or angle ('square' bond)

1-4: angle 73950 73951 duplicates bond ('triangular' bond) or angle ('square' bond)

1-4: angle 73954 73955 duplicates bond ('triangular' bond) or angle ('square' bond)

1-4: angle 73958 73959 duplicates bond ('triangular' bond) or angle ('square' bond)

1-4: angle 73962 73963 duplicates bond ('triangular' bond) or angle ('square' bond)

1-4: angle 73966 73967 duplicates bond ('triangular' bond) or angle ('square' bond)

1-4: angle 73970 73971 duplicates bond ('triangular' bond) or angle ('square' bond)

1-4: angle 73974 73975 duplicates bond ('triangular' bond) or angle ('square' bond)

1-4: angle 73978 73979 duplicates bond ('triangular' bond) or angle ('square' bond)

1-4: angle 73982 73983 duplicates bond ('triangular' bond) or angle ('square' bond)

1-4: angle 73986 73987 duplicates bond ('triangular' bond) or angle ('square' bond)

1-4: angle 73990 73991 duplicates bond ('triangular' bond) or angle ('square' bond)

1-4: angle 73994 73995 duplicates bond ('triangular' bond) or angle ('square' bond)

1-4: angle 73998 73999 duplicates bond ('triangular' bond) or angle ('square' bond)

1-4: angle 74002 74003 duplicates bond ('triangular' bond) or angle ('square' bond)

1-4: angle 74006 74007 duplicates bond ('triangular' bond) or angle ('square' bond)

1-4: angle 74010 74011 duplicates bond ('triangular' bond) or angle ('square' bond)

1-4: angle 74014 74015 duplicates bond ('triangular' bond) or angle ('square' bond)

1-4: angle 74018 74019 duplicates bond ('triangular' bond) or angle ('square' bond)

1-4: angle 74022 74023 duplicates bond ('triangular' bond) or angle ('square' bond)

1-4: angle 74026 74027 duplicates bond ('triangular' bond) or angle ('square' bond)

1-4: angle 74030 74031 duplicates bond ('triangular' bond) or angle ('square' bond)

1-4: angle 74034 74035 duplicates bond ('triangular' bond) or angle ('square' bond)

1-4: angle 74038 74039 duplicates bond ('triangular' bond) or angle ('square' bond)

1-4: angle 74042 74043 duplicates bond ('triangular' bond) or angle ('square' bond)

1-4: angle 74046 74047 duplicates bond ('triangular' bond) or angle ('square' bond)

1-4: angle 74050 74051 duplicates bond ('triangular' bond) or angle ('square' bond)

1-4: angle 74054 74055 duplicates bond ('triangular' bond) or angle ('square' bond)

1-4: angle 74058 74059 duplicates bond ('triangular' bond) or angle ('square' bond)

1-4: angle 74062 74063 duplicates bond ('triangular' bond) or angle ('square' bond)

1-4: angle 74066 74067 duplicates bond ('triangular' bond) or angle ('square' bond)

1-4: angle 74070 74071 duplicates bond ('triangular' bond) or angle ('square' bond)

1-4: angle 74074 74075 duplicates bond ('triangular' bond) or angle ('square' bond)

1-4: angle 74078 74079 duplicates bond ('triangular' bond) or angle ('square' bond)

1-4: angle 74082 74083 duplicates bond ('triangular' bond) or angle ('square' bond)

1-4: angle 74086 74087 duplicates bond ('triangular' bond) or angle ('square' bond)

1-4: angle 74090 74091 duplicates bond ('triangular' bond) or angle ('square' bond)

1-4: angle 74094 74095 duplicates bond ('triangular' bond) or angle ('square' bond)

1-4: angle 74098 74099 duplicates bond ('triangular' bond) or angle ('square' bond)

1-4: angle 74102 74103 duplicates bond ('triangular' bond) or angle ('square' bond)

1-4: angle 74106 74107 duplicates bond ('triangular' bond) or angle ('square' bond)

1-4: angle 74110 74111 duplicates bond ('triangular' bond) or angle ('square' bond)

1-4: angle 74114 74115 duplicates bond ('triangular' bond) or angle ('square' bond)

1-4: angle 74118 74119 duplicates bond ('triangular' bond) or angle ('square' bond)

1-4: angle 74122 74123 duplicates bond ('triangular' bond) or angle ('square' bond)

1-4: angle 74126 74127 duplicates bond ('triangular' bond) or angle ('square' bond)

1-4: angle 74130 74131 duplicates bond ('triangular' bond) or angle ('square' bond)

1-4: angle 74134 74135 duplicates bond ('triangular' bond) or angle ('square' bond)

1-4: angle 74138 74139 duplicates bond ('triangular' bond) or angle ('square' bond)

1-4: angle 74142 74143 duplicates bond ('triangular' bond) or angle ('square' bond)

1-4: angle 74146 74147 duplicates bond ('triangular' bond) or angle ('square' bond)

1-4: angle 74150 74151 duplicates bond ('triangular' bond) or angle ('square' bond)

1-4: angle 74154 74155 duplicates bond ('triangular' bond) or angle ('square' bond)

1-4: angle 74158 74159 duplicates bond ('triangular' bond) or angle ('square' bond)

1-4: angle 74162 74163 duplicates bond ('triangular' bond) or angle ('square' bond)

1-4: angle 74166 74167 duplicates bond ('triangular' bond) or angle ('square' bond)

1-4: angle 74170 74171 duplicates bond ('triangular' bond) or angle ('square' bond)

1-4: angle 74174 74175 duplicates bond ('triangular' bond) or angle ('square' bond)

1-4: angle 74178 74179 duplicates bond ('triangular' bond) or angle ('square' bond)

1-4: angle 74182 74183 duplicates bond ('triangular' bond) or angle ('square' bond)

1-4: angle 74186 74187 duplicates bond ('triangular' bond) or angle ('square' bond)

1-4: angle 74190 74191 duplicates bond ('triangular' bond) or angle ('square' bond)

1-4: angle 74194 74195 duplicates bond ('triangular' bond) or angle ('square' bond)

1-4: angle 74198 74199 duplicates bond ('triangular' bond) or angle ('square' bond)

1-4: angle 74202 74203 duplicates bond ('triangular' bond) or angle ('square' bond)

1-4: angle 74206 74207 duplicates bond ('triangular' bond) or angle ('square' bond)

1-4: angle 74210 74211 duplicates bond ('triangular' bond) or angle ('square' bond)

1-4: angle 74214 74215 duplicates bond ('triangular' bond) or angle ('square' bond)

1-4: angle 74218 74219 duplicates bond ('triangular' bond) or angle ('square' bond)

1-4: angle 74222 74223 duplicates bond ('triangular' bond) or angle ('square' bond)

1-4: angle 74226 74227 duplicates bond ('triangular' bond) or angle ('square' bond)

1-4: angle 74230 74231 duplicates bond ('triangular' bond) or angle ('square' bond)

1-4: angle 74234 74235 duplicates bond ('triangular' bond) or angle ('square' bond)

1-4: angle 74238 74239 duplicates bond ('triangular' bond) or angle ('square' bond)

1-4: angle 74242 74243 duplicates bond ('triangular' bond) or angle ('square' bond)

1-4: angle 74246 74247 duplicates bond ('triangular' bond) or angle ('square' bond)

1-4: angle 74250 74251 duplicates bond ('triangular' bond) or angle ('square' bond)

1-4: angle 74254 74255 duplicates bond ('triangular' bond) or angle ('square' bond)

1-4: angle 74258 74259 duplicates bond ('triangular' bond) or angle ('square' bond)

1-4: angle 74262 74263 duplicates bond ('triangular' bond) or angle ('square' bond)

1-4: angle 74266 74267 duplicates bond ('triangular' bond) or angle ('square' bond)

1-4: angle 74270 74271 duplicates bond ('triangular' bond) or angle ('square' bond)

1-4: angle 74274 74275 duplicates bond ('triangular' bond) or angle ('square' bond)

1-4: angle 74278 74279 duplicates bond ('triangular' bond) or angle ('square' bond)

1-4: angle 74282 74283 duplicates bond ('triangular' bond) or angle ('square' bond)

1-4: angle 74286 74287 duplicates bond ('triangular' bond) or angle ('square' bond)

1-4: angle 74290 74291 duplicates bond ('triangular' bond) or angle ('square' bond)

1-4: angle 74294 74295 duplicates bond ('triangular' bond) or angle ('square' bond)

1-4: angle 74298 74299 duplicates bond ('triangular' bond) or angle ('square' bond)

1-4: angle 74302 74303 duplicates bond ('triangular' bond) or angle ('square' bond)

1-4: angle 74306 74307 duplicates bond ('triangular' bond) or angle ('square' bond)

1-4: angle 74310 74311 duplicates bond ('triangular' bond) or angle ('square' bond)

1-4: angle 74314 74315 duplicates bond ('triangular' bond) or angle ('square' bond)

1-4: angle 74318 74319 duplicates bond ('triangular' bond) or angle ('square' bond)

1-4: angle 74322 74323 duplicates bond ('triangular' bond) or angle ('square' bond)

1-4: angle 74326 74327 duplicates bond ('triangular' bond) or angle ('square' bond)

1-4: angle 74330 74331 duplicates bond ('triangular' bond) or angle ('square' bond)

1-4: angle 74334 74335 duplicates bond ('triangular' bond) or angle ('square' bond)

1-4: angle 74338 74339 duplicates bond ('triangular' bond) or angle ('square' bond)

1-4: angle 74342 74343 duplicates bond ('triangular' bond) or angle ('square' bond)

1-4: angle 74346 74347 duplicates bond ('triangular' bond) or angle ('square' bond)

1-4: angle 74350 74351 duplicates bond ('triangular' bond) or angle ('square' bond)

1-4: angle 74354 74355 duplicates bond ('triangular' bond) or angle ('square' bond)

1-4: angle 74358 74359 duplicates bond ('triangular' bond) or angle ('square' bond)

1-4: angle 74362 74363 duplicates bond ('triangular' bond) or angle ('square' bond)

1-4: angle 74366 74367 duplicates bond ('triangular' bond) or angle ('square' bond)

1-4: angle 74370 74371 duplicates bond ('triangular' bond) or angle ('square' bond)

1-4: angle 74374 74375 duplicates bond ('triangular' bond) or angle ('square' bond)

1-4: angle 74378 74379 duplicates bond ('triangular' bond) or angle ('square' bond)

1-4: angle 74382 74383 duplicates bond ('triangular' bond) or angle ('square' bond)

1-4: angle 74386 74387 duplicates bond ('triangular' bond) or angle ('square' bond)

1-4: angle 74390 74391 duplicates bond ('triangular' bond) or angle ('square' bond)

1-4: angle 74394 74395 duplicates bond ('triangular' bond) or angle ('square' bond)

1-4: angle 74398 74399 duplicates bond ('triangular' bond) or angle ('square' bond)

1-4: angle 74402 74403 duplicates bond ('triangular' bond) or angle ('square' bond)

1-4: angle 74406 74407 duplicates bond ('triangular' bond) or angle ('square' bond)

1-4: angle 74410 74411 duplicates bond ('triangular' bond) or angle ('square' bond)

1-4: angle 74414 74415 duplicates bond ('triangular' bond) or angle ('square' bond)

1-4: angle 74418 74419 duplicates bond ('triangular' bond) or angle ('square' bond)

1-4: angle 74422 74423 duplicates bond ('triangular' bond) or angle ('square' bond)

1-4: angle 74426 74427 duplicates bond ('triangular' bond) or angle ('square' bond)

1-4: angle 74430 74431 duplicates bond ('triangular' bond) or angle ('square' bond)

1-4: angle 74434 74435 duplicates bond ('triangular' bond) or angle ('square' bond)

1-4: angle 74438 74439 duplicates bond ('triangular' bond) or angle ('square' bond)

1-4: angle 74442 74443 duplicates bond ('triangular' bond) or angle ('square' bond)

1-4: angle 74446 74447 duplicates bond ('triangular' bond) or angle ('square' bond)

1-4: angle 74450 74451 duplicates bond ('triangular' bond) or angle ('square' bond)

1-4: angle 74454 74455 duplicates bond ('triangular' bond) or angle ('square' bond)

1-4: angle 74458 74459 duplicates bond ('triangular' bond) or angle ('square' bond)

1-4: angle 74462 74463 duplicates bond ('triangular' bond) or angle ('square' bond)

1-4: angle 74466 74467 duplicates bond ('triangular' bond) or angle ('square' bond)

1-4: angle 74470 74471 duplicates bond ('triangular' bond) or angle ('square' bond)

1-4: angle 74474 74475 duplicates bond ('triangular' bond) or angle ('square' bond)

1-4: angle 74478 74479 duplicates bond ('triangular' bond) or angle ('square' bond)

1-4: angle 74482 74483 duplicates bond ('triangular' bond) or angle ('square' bond)

1-4: angle 74486 74487 duplicates bond ('triangular' bond) or angle ('square' bond)

1-4: angle 74490 74491 duplicates bond ('triangular' bond) or angle ('square' bond)

1-4: angle 74494 74495 duplicates bond ('triangular' bond) or angle ('square' bond)

1-4: angle 74498 74499 duplicates bond ('triangular' bond) or angle ('square' bond)

1-4: angle 74502 74503 duplicates bond ('triangular' bond) or angle ('square' bond)

1-4: angle 74506 74507 duplicates bond ('triangular' bond) or angle ('square' bond)

1-4: angle 74510 74511 duplicates bond ('triangular' bond) or angle ('square' bond)

1-4: angle 74514 74515 duplicates bond ('triangular' bond) or angle ('square' bond)

1-4: angle 74518 74519 duplicates bond ('triangular' bond) or angle ('square' bond)

1-4: angle 74522 74523 duplicates bond ('triangular' bond) or angle ('square' bond)

1-4: angle 74526 74527 duplicates bond ('triangular' bond) or angle ('square' bond)

1-4: angle 74530 74531 duplicates bond ('triangular' bond) or angle ('square' bond)

1-4: angle 74534 74535 duplicates bond ('triangular' bond) or angle ('square' bond)

1-4: angle 74538 74539 duplicates bond ('triangular' bond) or angle ('square' bond)

1-4: angle 74542 74543 duplicates bond ('triangular' bond) or angle ('square' bond)

1-4: angle 74546 74547 duplicates bond ('triangular' bond) or angle ('square' bond)

1-4: angle 74550 74551 duplicates bond ('triangular' bond) or angle ('square' bond)

1-4: angle 74554 74555 duplicates bond ('triangular' bond) or angle ('square' bond)

1-4: angle 74558 74559 duplicates bond ('triangular' bond) or angle ('square' bond)

1-4: angle 74562 74563 duplicates bond ('triangular' bond) or angle ('square' bond)

1-4: angle 74566 74567 duplicates bond ('triangular' bond) or angle ('square' bond)

1-4: angle 74570 74571 duplicates bond ('triangular' bond) or angle ('square' bond)

1-4: angle 74574 74575 duplicates bond ('triangular' bond) or angle ('square' bond)

1-4: angle 74578 74579 duplicates bond ('triangular' bond) or angle ('square' bond)

1-4: angle 74582 74583 duplicates bond ('triangular' bond) or angle ('square' bond)

1-4: angle 74586 74587 duplicates bond ('triangular' bond) or angle ('square' bond)

1-4: angle 74590 74591 duplicates bond ('triangular' bond) or angle ('square' bond)

1-4: angle 74594 74595 duplicates bond ('triangular' bond) or angle ('square' bond)

1-4: angle 74598 74599 duplicates bond ('triangular' bond) or angle ('square' bond)

1-4: angle 74602 74603 duplicates bond ('triangular' bond) or angle ('square' bond)

1-4: angle 74606 74607 duplicates bond ('triangular' bond) or angle ('square' bond)

1-4: angle 74610 74611 duplicates bond ('triangular' bond) or angle ('square' bond)

1-4: angle 74614 74615 duplicates bond ('triangular' bond) or angle ('square' bond)

1-4: angle 74618 74619 duplicates bond ('triangular' bond) or angle ('square' bond)

1-4: angle 74622 74623 duplicates bond ('triangular' bond) or angle ('square' bond)

1-4: angle 74626 74627 duplicates bond ('triangular' bond) or angle ('square' bond)

1-4: angle 74630 74631 duplicates bond ('triangular' bond) or angle ('square' bond)

1-4: angle 74634 74635 duplicates bond ('triangular' bond) or angle ('square' bond)

1-4: angle 74638 74639 duplicates bond ('triangular' bond) or angle ('square' bond)

1-4: angle 74642 74643 duplicates bond ('triangular' bond) or angle ('square' bond)

1-4: angle 74646 74647 duplicates bond ('triangular' bond) or angle ('square' bond)

1-4: angle 74650 74651 duplicates bond ('triangular' bond) or angle ('square' bond)

1-4: angle 74654 74655 duplicates bond ('triangular' bond) or angle ('square' bond)

1-4: angle 74658 74659 duplicates bond ('triangular' bond) or angle ('square' bond)

1-4: angle 74662 74663 duplicates bond ('triangular' bond) or angle ('square' bond)

1-4: angle 74666 74667 duplicates bond ('triangular' bond) or angle ('square' bond)

1-4: angle 74670 74671 duplicates bond ('triangular' bond) or angle ('square' bond)

1-4: angle 74674 74675 duplicates bond ('triangular' bond) or angle ('square' bond)

1-4: angle 74678 74679 duplicates bond ('triangular' bond) or angle ('square' bond)

1-4: angle 74682 74683 duplicates bond ('triangular' bond) or angle ('square' bond)

1-4: angle 74686 74687 duplicates bond ('triangular' bond) or angle ('square' bond)

1-4: angle 74690 74691 duplicates bond ('triangular' bond) or angle ('square' bond)

1-4: angle 74694 74695 duplicates bond ('triangular' bond) or angle ('square' bond)

1-4: angle 74698 74699 duplicates bond ('triangular' bond) or angle ('square' bond)

1-4: angle 74702 74703 duplicates bond ('triangular' bond) or angle ('square' bond)

1-4: angle 74706 74707 duplicates bond ('triangular' bond) or angle ('square' bond)

1-4: angle 74710 74711 duplicates bond ('triangular' bond) or angle ('square' bond)

1-4: angle 74714 74715 duplicates bond ('triangular' bond) or angle ('square' bond)

1-4: angle 74718 74719 duplicates bond ('triangular' bond) or angle ('square' bond)

1-4: angle 74722 74723 duplicates bond ('triangular' bond) or angle ('square' bond)

1-4: angle 74726 74727 duplicates bond ('triangular' bond) or angle ('square' bond)

1-4: angle 74730 74731 duplicates bond ('triangular' bond) or angle ('square' bond)

1-4: angle 74734 74735 duplicates bond ('triangular' bond) or angle ('square' bond)

1-4: angle 74738 74739 duplicates bond ('triangular' bond) or angle ('square' bond)

1-4: angle 74742 74743 duplicates bond ('triangular' bond) or angle ('square' bond)

1-4: angle 74746 74747 duplicates bond ('triangular' bond) or angle ('square' bond)

1-4: angle 74750 74751 duplicates bond ('triangular' bond) or angle ('square' bond)

1-4: angle 74754 74755 duplicates bond ('triangular' bond) or angle ('square' bond)

1-4: angle 74758 74759 duplicates bond ('triangular' bond) or angle ('square' bond)

1-4: angle 74762 74763 duplicates bond ('triangular' bond) or angle ('square' bond)

1-4: angle 74766 74767 duplicates bond ('triangular' bond) or angle ('square' bond)

1-4: angle 74770 74771 duplicates bond ('triangular' bond) or angle ('square' bond)

1-4: angle 74774 74775 duplicates bond ('triangular' bond) or angle ('square' bond)

1-4: angle 74778 74779 duplicates bond ('triangular' bond) or angle ('square' bond)

1-4: angle 74782 74783 duplicates bond ('triangular' bond) or angle ('square' bond)

1-4: angle 74786 74787 duplicates bond ('triangular' bond) or angle ('square' bond)

1-4: angle 74790 74791 duplicates bond ('triangular' bond) or angle ('square' bond)

1-4: angle 74794 74795 duplicates bond ('triangular' bond) or angle ('square' bond)

1-4: angle 74798 74799 duplicates bond ('triangular' bond) or angle ('square' bond)

1-4: angle 74802 74803 duplicates bond ('triangular' bond) or angle ('square' bond)

1-4: angle 74806 74807 duplicates bond ('triangular' bond) or angle ('square' bond)

1-4: angle 74810 74811 duplicates bond ('triangular' bond) or angle ('square' bond)

1-4: angle 74814 74815 duplicates bond ('triangular' bond) or angle ('square' bond)

1-4: angle 74818 74819 duplicates bond ('triangular' bond) or angle ('square' bond)

1-4: angle 74822 74823 duplicates bond ('triangular' bond) or angle ('square' bond)

1-4: angle 74826 74827 duplicates bond ('triangular' bond) or angle ('square' bond)

1-4: angle 74830 74831 duplicates bond ('triangular' bond) or angle ('square' bond)

1-4: angle 74834 74835 duplicates bond ('triangular' bond) or angle ('square' bond)

1-4: angle 74838 74839 duplicates bond ('triangular' bond) or angle ('square' bond)

1-4: angle 74842 74843 duplicates bond ('triangular' bond) or angle ('square' bond)

1-4: angle 74846 74847 duplicates bond ('triangular' bond) or angle ('square' bond)

1-4: angle 74850 74851 duplicates bond ('triangular' bond) or angle ('square' bond)

1-4: angle 74854 74855 duplicates bond ('triangular' bond) or angle ('square' bond)

1-4: angle 74858 74859 duplicates bond ('triangular' bond) or angle ('square' bond)

1-4: angle 74862 74863 duplicates bond ('triangular' bond) or angle ('square' bond)

1-4: angle 74866 74867 duplicates bond ('triangular' bond) or angle ('square' bond)

1-4: angle 74870 74871 duplicates bond ('triangular' bond) or angle ('square' bond)

1-4: angle 74874 74875 duplicates bond ('triangular' bond) or angle ('square' bond)

1-4: angle 74878 74879 duplicates bond ('triangular' bond) or angle ('square' bond)

1-4: angle 74882 74883 duplicates bond ('triangular' bond) or angle ('square' bond)

1-4: angle 74886 74887 duplicates bond ('triangular' bond) or angle ('square' bond)

1-4: angle 74890 74891 duplicates bond ('triangular' bond) or angle ('square' bond)

1-4: angle 74894 74895 duplicates bond ('triangular' bond) or angle ('square' bond)

1-4: angle 74898 74899 duplicates bond ('triangular' bond) or angle ('square' bond)

1-4: angle 74902 74903 duplicates bond ('triangular' bond) or angle ('square' bond)

1-4: angle 74906 74907 duplicates bond ('triangular' bond) or angle ('square' bond)

1-4: angle 74910 74911 duplicates bond ('triangular' bond) or angle ('square' bond)

1-4: angle 74914 74915 duplicates bond ('triangular' bond) or angle ('square' bond)

1-4: angle 74918 74919 duplicates bond ('triangular' bond) or angle ('square' bond)

1-4: angle 74922 74923 duplicates bond ('triangular' bond) or angle ('square' bond)

1-4: angle 74926 74927 duplicates bond ('triangular' bond) or angle ('square' bond)

1-4: angle 74930 74931 duplicates bond ('triangular' bond) or angle ('square' bond)

1-4: angle 74934 74935 duplicates bond ('triangular' bond) or angle ('square' bond)

1-4: angle 74938 74939 duplicates bond ('triangular' bond) or angle ('square' bond)

1-4: angle 74942 74943 duplicates bond ('triangular' bond) or angle ('square' bond)

1-4: angle 74946 74947 duplicates bond ('triangular' bond) or angle ('square' bond)

1-4: angle 74950 74951 duplicates bond ('triangular' bond) or angle ('square' bond)

1-4: angle 74954 74955 duplicates bond ('triangular' bond) or angle ('square' bond)

1-4: angle 74958 74959 duplicates bond ('triangular' bond) or angle ('square' bond)

1-4: angle 74962 74963 duplicates bond ('triangular' bond) or angle ('square' bond)

1-4: angle 74966 74967 duplicates bond ('triangular' bond) or angle ('square' bond)

1-4: angle 74970 74971 duplicates bond ('triangular' bond) or angle ('square' bond)

1-4: angle 74974 74975 duplicates bond ('triangular' bond) or angle ('square' bond)

1-4: angle 74978 74979 duplicates bond ('triangular' bond) or angle ('square' bond)

1-4: angle 74982 74983 duplicates bond ('triangular' bond) or angle ('square' bond)

1-4: angle 74986 74987 duplicates bond ('triangular' bond) or angle ('square' bond)

1-4: angle 74990 74991 duplicates bond ('triangular' bond) or angle ('square' bond)

1-4: angle 74994 74995 duplicates bond ('triangular' bond) or angle ('square' bond)

1-4: angle 74998 74999 duplicates bond ('triangular' bond) or angle ('square' bond)

1-4: angle 75002 75003 duplicates bond ('triangular' bond) or angle ('square' bond)

1-4: angle 75006 75007 duplicates bond ('triangular' bond) or angle ('square' bond)

1-4: angle 75010 75011 duplicates bond ('triangular' bond) or angle ('square' bond)

1-4: angle 75014 75015 duplicates bond ('triangular' bond) or angle ('square' bond)

1-4: angle 75018 75019 duplicates bond ('triangular' bond) or angle ('square' bond)

1-4: angle 75022 75023 duplicates bond ('triangular' bond) or angle ('square' bond)

1-4: angle 75026 75027 duplicates bond ('triangular' bond) or angle ('square' bond)

1-4: angle 75030 75031 duplicates bond ('triangular' bond) or angle ('square' bond)

1-4: angle 75034 75035 duplicates bond ('triangular' bond) or angle ('square' bond)

1-4: angle 75038 75039 duplicates bond ('triangular' bond) or angle ('square' bond)

1-4: angle 75042 75043 duplicates bond ('triangular' bond) or angle ('square' bond)

1-4: angle 75046 75047 duplicates bond ('triangular' bond) or angle ('square' bond)

1-4: angle 75050 75051 duplicates bond ('triangular' bond) or angle ('square' bond)

1-4: angle 75054 75055 duplicates bond ('triangular' bond) or angle ('square' bond)

1-4: angle 75058 75059 duplicates bond ('triangular' bond) or angle ('square' bond)

1-4: angle 75062 75063 duplicates bond ('triangular' bond) or angle ('square' bond)

1-4: angle 75066 75067 duplicates bond ('triangular' bond) or angle ('square' bond)

1-4: angle 75070 75071 duplicates bond ('triangular' bond) or angle ('square' bond)

1-4: angle 75074 75075 duplicates bond ('triangular' bond) or angle ('square' bond)

1-4: angle 75078 75079 duplicates bond ('triangular' bond) or angle ('square' bond)

1-4: angle 75082 75083 duplicates bond ('triangular' bond) or angle ('square' bond)

1-4: angle 75086 75087 duplicates bond ('triangular' bond) or angle ('square' bond)

1-4: angle 75090 75091 duplicates bond ('triangular' bond) or angle ('square' bond)

1-4: angle 75094 75095 duplicates bond ('triangular' bond) or angle ('square' bond)

1-4: angle 75098 75099 duplicates bond ('triangular' bond) or angle ('square' bond)

1-4: angle 75102 75103 duplicates bond ('triangular' bond) or angle ('square' bond)

1-4: angle 75106 75107 duplicates bond ('triangular' bond) or angle ('square' bond)

1-4: angle 75110 75111 duplicates bond ('triangular' bond) or angle ('square' bond)

1-4: angle 75114 75115 duplicates bond ('triangular' bond) or angle ('square' bond)

1-4: angle 75118 75119 duplicates bond ('triangular' bond) or angle ('square' bond)

1-4: angle 75122 75123 duplicates bond ('triangular' bond) or angle ('square' bond)

1-4: angle 75126 75127 duplicates bond ('triangular' bond) or angle ('square' bond)

1-4: angle 75130 75131 duplicates bond ('triangular' bond) or angle ('square' bond)

1-4: angle 75134 75135 duplicates bond ('triangular' bond) or angle ('square' bond)

1-4: angle 75138 75139 duplicates bond ('triangular' bond) or angle ('square' bond)

1-4: angle 75142 75143 duplicates bond ('triangular' bond) or angle ('square' bond)

1-4: angle 75146 75147 duplicates bond ('triangular' bond) or angle ('square' bond)

1-4: angle 75150 75151 duplicates bond ('triangular' bond) or angle ('square' bond)

1-4: angle 75154 75155 duplicates bond ('triangular' bond) or angle ('square' bond)

1-4: angle 75158 75159 duplicates bond ('triangular' bond) or angle ('square' bond)

1-4: angle 75162 75163 duplicates bond ('triangular' bond) or angle ('square' bond)

1-4: angle 75166 75167 duplicates bond ('triangular' bond) or angle ('square' bond)

1-4: angle 75170 75171 duplicates bond ('triangular' bond) or angle ('square' bond)

1-4: angle 75174 75175 duplicates bond ('triangular' bond) or angle ('square' bond)

1-4: angle 75178 75179 duplicates bond ('triangular' bond) or angle ('square' bond)

1-4: angle 75182 75183 duplicates bond ('triangular' bond) or angle ('square' bond)

1-4: angle 75186 75187 duplicates bond ('triangular' bond) or angle ('square' bond)

1-4: angle 75190 75191 duplicates bond ('triangular' bond) or angle ('square' bond)

1-4: angle 75194 75195 duplicates bond ('triangular' bond) or angle ('square' bond)

1-4: angle 75198 75199 duplicates bond ('triangular' bond) or angle ('square' bond)

1-4: angle 75202 75203 duplicates bond ('triangular' bond) or angle ('square' bond)

1-4: angle 75206 75207 duplicates bond ('triangular' bond) or angle ('square' bond)

1-4: angle 75210 75211 duplicates bond ('triangular' bond) or angle ('square' bond)

1-4: angle 75214 75215 duplicates bond ('triangular' bond) or angle ('square' bond)

1-4: angle 75218 75219 duplicates bond ('triangular' bond) or angle ('square' bond)

1-4: angle 75222 75223 duplicates bond ('triangular' bond) or angle ('square' bond)

1-4: angle 75226 75227 duplicates bond ('triangular' bond) or angle ('square' bond)

1-4: angle 75230 75231 duplicates bond ('triangular' bond) or angle ('square' bond)

1-4: angle 75234 75235 duplicates bond ('triangular' bond) or angle ('square' bond)

1-4: angle 75238 75239 duplicates bond ('triangular' bond) or angle ('square' bond)

1-4: angle 75242 75243 duplicates bond ('triangular' bond) or angle ('square' bond)

1-4: angle 75246 75247 duplicates bond ('triangular' bond) or angle ('square' bond)

1-4: angle 75250 75251 duplicates bond ('triangular' bond) or angle ('square' bond)

1-4: angle 75254 75255 duplicates bond ('triangular' bond) or angle ('square' bond)

1-4: angle 75258 75259 duplicates bond ('triangular' bond) or angle ('square' bond)

1-4: angle 75262 75263 duplicates bond ('triangular' bond) or angle ('square' bond)

1-4: angle 75266 75267 duplicates bond ('triangular' bond) or angle ('square' bond)

1-4: angle 75270 75271 duplicates bond ('triangular' bond) or angle ('square' bond)

1-4: angle 75274 75275 duplicates bond ('triangular' bond) or angle ('square' bond)

1-4: angle 75278 75279 duplicates bond ('triangular' bond) or angle ('square' bond)

1-4: angle 75282 75283 duplicates bond ('triangular' bond) or angle ('square' bond)

1-4: angle 75286 75287 duplicates bond ('triangular' bond) or angle ('square' bond)

1-4: angle 75290 75291 duplicates bond ('triangular' bond) or angle ('square' bond)

1-4: angle 75294 75295 duplicates bond ('triangular' bond) or angle ('square' bond)

1-4: angle 75298 75299 duplicates bond ('triangular' bond) or angle ('square' bond)

1-4: angle 75302 75303 duplicates bond ('triangular' bond) or angle ('square' bond)

1-4: angle 75306 75307 duplicates bond ('triangular' bond) or angle ('square' bond)

1-4: angle 75310 75311 duplicates bond ('triangular' bond) or angle ('square' bond)

1-4: angle 75314 75315 duplicates bond ('triangular' bond) or angle ('square' bond)

1-4: angle 75318 75319 duplicates bond ('triangular' bond) or angle ('square' bond)

1-4: angle 75322 75323 duplicates bond ('triangular' bond) or angle ('square' bond)

1-4: angle 75326 75327 duplicates bond ('triangular' bond) or angle ('square' bond)

1-4: angle 75330 75331 duplicates bond ('triangular' bond) or angle ('square' bond)

1-4: angle 75334 75335 duplicates bond ('triangular' bond) or angle ('square' bond)

1-4: angle 75338 75339 duplicates bond ('triangular' bond) or angle ('square' bond)

1-4: angle 75342 75343 duplicates bond ('triangular' bond) or angle ('square' bond)

1-4: angle 75346 75347 duplicates bond ('triangular' bond) or angle ('square' bond)

1-4: angle 75350 75351 duplicates bond ('triangular' bond) or angle ('square' bond)

1-4: angle 75354 75355 duplicates bond ('triangular' bond) or angle ('square' bond)

1-4: angle 75358 75359 duplicates bond ('triangular' bond) or angle ('square' bond)

1-4: angle 75362 75363 duplicates bond ('triangular' bond) or angle ('square' bond)

1-4: angle 75366 75367 duplicates bond ('triangular' bond) or angle ('square' bond)

1-4: angle 75370 75371 duplicates bond ('triangular' bond) or angle ('square' bond)

1-4: angle 75374 75375 duplicates bond ('triangular' bond) or angle ('square' bond)

1-4: angle 75378 75379 duplicates bond ('triangular' bond) or angle ('square' bond)

1-4: angle 75382 75383 duplicates bond ('triangular' bond) or angle ('square' bond)

1-4: angle 75386 75387 duplicates bond ('triangular' bond) or angle ('square' bond)

1-4: angle 75390 75391 duplicates bond ('triangular' bond) or angle ('square' bond)

1-4: angle 75394 75395 duplicates bond ('triangular' bond) or angle ('square' bond)

1-4: angle 75398 75399 duplicates bond ('triangular' bond) or angle ('square' bond)

1-4: angle 75402 75403 duplicates bond ('triangular' bond) or angle ('square' bond)

1-4: angle 75406 75407 duplicates bond ('triangular' bond) or angle ('square' bond)

1-4: angle 75410 75411 duplicates bond ('triangular' bond) or angle ('square' bond)

1-4: angle 75414 75415 duplicates bond ('triangular' bond) or angle ('square' bond)

1-4: angle 75418 75419 duplicates bond ('triangular' bond) or angle ('square' bond)

1-4: angle 75422 75423 duplicates bond ('triangular' bond) or angle ('square' bond)

1-4: angle 75426 75427 duplicates bond ('triangular' bond) or angle ('square' bond)

1-4: angle 75430 75431 duplicates bond ('triangular' bond) or angle ('square' bond)

1-4: angle 75434 75435 duplicates bond ('triangular' bond) or angle ('square' bond)

1-4: angle 75438 75439 duplicates bond ('triangular' bond) or angle ('square' bond)

1-4: angle 75442 75443 duplicates bond ('triangular' bond) or angle ('square' bond)

1-4: angle 75446 75447 duplicates bond ('triangular' bond) or angle ('square' bond)

1-4: angle 75450 75451 duplicates bond ('triangular' bond) or angle ('square' bond)

1-4: angle 75454 75455 duplicates bond ('triangular' bond) or angle ('square' bond)

1-4: angle 75458 75459 duplicates bond ('triangular' bond) or angle ('square' bond)

1-4: angle 75462 75463 duplicates bond ('triangular' bond) or angle ('square' bond)

1-4: angle 75466 75467 duplicates bond ('triangular' bond) or angle ('square' bond)

1-4: angle 75470 75471 duplicates bond ('triangular' bond) or angle ('square' bond)

1-4: angle 75474 75475 duplicates bond ('triangular' bond) or angle ('square' bond)

1-4: angle 75478 75479 duplicates bond ('triangular' bond) or angle ('square' bond)

1-4: angle 75482 75483 duplicates bond ('triangular' bond) or angle ('square' bond)

1-4: angle 75486 75487 duplicates bond ('triangular' bond) or angle ('square' bond)

1-4: angle 75490 75491 duplicates bond ('triangular' bond) or angle ('square' bond)

1-4: angle 75494 75495 duplicates bond ('triangular' bond) or angle ('square' bond)

1-4: angle 75498 75499 duplicates bond ('triangular' bond) or angle ('square' bond)

1-4: angle 75502 75503 duplicates bond ('triangular' bond) or angle ('square' bond)

1-4: angle 75506 75507 duplicates bond ('triangular' bond) or angle ('square' bond)

1-4: angle 75510 75511 duplicates bond ('triangular' bond) or angle ('square' bond)

1-4: angle 75514 75515 duplicates bond ('triangular' bond) or angle ('square' bond)

1-4: angle 75518 75519 duplicates bond ('triangular' bond) or angle ('square' bond)

1-4: angle 75522 75523 duplicates bond ('triangular' bond) or angle ('square' bond)

1-4: angle 75526 75527 duplicates bond ('triangular' bond) or angle ('square' bond)

1-4: angle 75530 75531 duplicates bond ('triangular' bond) or angle ('square' bond)

1-4: angle 75534 75535 duplicates bond ('triangular' bond) or angle ('square' bond)

1-4: angle 75538 75539 duplicates bond ('triangular' bond) or angle ('square' bond)

1-4: angle 75542 75543 duplicates bond ('triangular' bond) or angle ('square' bond)

1-4: angle 75546 75547 duplicates bond ('triangular' bond) or angle ('square' bond)

1-4: angle 75550 75551 duplicates bond ('triangular' bond) or angle ('square' bond)

1-4: angle 75554 75555 duplicates bond ('triangular' bond) or angle ('square' bond)

1-4: angle 75558 75559 duplicates bond ('triangular' bond) or angle ('square' bond)

1-4: angle 75562 75563 duplicates bond ('triangular' bond) or angle ('square' bond)

1-4: angle 75566 75567 duplicates bond ('triangular' bond) or angle ('square' bond)

1-4: angle 75570 75571 duplicates bond ('triangular' bond) or angle ('square' bond)

1-4: angle 75574 75575 duplicates bond ('triangular' bond) or angle ('square' bond)

1-4: angle 75578 75579 duplicates bond ('triangular' bond) or angle ('square' bond)

1-4: angle 75582 75583 duplicates bond ('triangular' bond) or angle ('square' bond)

1-4: angle 75586 75587 duplicates bond ('triangular' bond) or angle ('square' bond)

1-4: angle 75590 75591 duplicates bond ('triangular' bond) or angle ('square' bond)

1-4: angle 75594 75595 duplicates bond ('triangular' bond) or angle ('square' bond)

1-4: angle 75598 75599 duplicates bond ('triangular' bond) or angle ('square' bond)

1-4: angle 75602 75603 duplicates bond ('triangular' bond) or angle ('square' bond)

1-4: angle 75606 75607 duplicates bond ('triangular' bond) or angle ('square' bond)

1-4: angle 75610 75611 duplicates bond ('triangular' bond) or angle ('square' bond)

1-4: angle 75614 75615 duplicates bond ('triangular' bond) or angle ('square' bond)

1-4: angle 75618 75619 duplicates bond ('triangular' bond) or angle ('square' bond)

1-4: angle 75622 75623 duplicates bond ('triangular' bond) or angle ('square' bond)

1-4: angle 75626 75627 duplicates bond ('triangular' bond) or angle ('square' bond)

1-4: angle 75630 75631 duplicates bond ('triangular' bond) or angle ('square' bond)

1-4: angle 75634 75635 duplicates bond ('triangular' bond) or angle ('square' bond)

1-4: angle 75638 75639 duplicates bond ('triangular' bond) or angle ('square' bond)

1-4: angle 75642 75643 duplicates bond ('triangular' bond) or angle ('square' bond)

1-4: angle 75646 75647 duplicates bond ('triangular' bond) or angle ('square' bond)

1-4: angle 75650 75651 duplicates bond ('triangular' bond) or angle ('square' bond)

1-4: angle 75654 75655 duplicates bond ('triangular' bond) or angle ('square' bond)

1-4: angle 75658 75659 duplicates bond ('triangular' bond) or angle ('square' bond)

1-4: angle 75662 75663 duplicates bond ('triangular' bond) or angle ('square' bond)

1-4: angle 75666 75667 duplicates bond ('triangular' bond) or angle ('square' bond)

1-4: angle 75670 75671 duplicates bond ('triangular' bond) or angle ('square' bond)

1-4: angle 75674 75675 duplicates bond ('triangular' bond) or angle ('square' bond)

1-4: angle 75678 75679 duplicates bond ('triangular' bond) or angle ('square' bond)

1-4: angle 75682 75683 duplicates bond ('triangular' bond) or angle ('square' bond)

1-4: angle 75686 75687 duplicates bond ('triangular' bond) or angle ('square' bond)

1-4: angle 75690 75691 duplicates bond ('triangular' bond) or angle ('square' bond)

1-4: angle 75694 75695 duplicates bond ('triangular' bond) or angle ('square' bond)

1-4: angle 75698 75699 duplicates bond ('triangular' bond) or angle ('square' bond)

1-4: angle 75702 75703 duplicates bond ('triangular' bond) or angle ('square' bond)

1-4: angle 75706 75707 duplicates bond ('triangular' bond) or angle ('square' bond)

1-4: angle 75710 75711 duplicates bond ('triangular' bond) or angle ('square' bond)

1-4: angle 75714 75715 duplicates bond ('triangular' bond) or angle ('square' bond)

1-4: angle 75718 75719 duplicates bond ('triangular' bond) or angle ('square' bond)

1-4: angle 75722 75723 duplicates bond ('triangular' bond) or angle ('square' bond)

1-4: angle 75726 75727 duplicates bond ('triangular' bond) or angle ('square' bond)

1-4: angle 75730 75731 duplicates bond ('triangular' bond) or angle ('square' bond)

1-4: angle 75734 75735 duplicates bond ('triangular' bond) or angle ('square' bond)

1-4: angle 75738 75739 duplicates bond ('triangular' bond) or angle ('square' bond)

1-4: angle 75742 75743 duplicates bond ('triangular' bond) or angle ('square' bond)

1-4: angle 75746 75747 duplicates bond ('triangular' bond) or angle ('square' bond)

1-4: angle 75750 75751 duplicates bond ('triangular' bond) or angle ('square' bond)

1-4: angle 75754 75755 duplicates bond ('triangular' bond) or angle ('square' bond)

1-4: angle 75758 75759 duplicates bond ('triangular' bond) or angle ('square' bond)

1-4: angle 75762 75763 duplicates bond ('triangular' bond) or angle ('square' bond)

1-4: angle 75766 75767 duplicates bond ('triangular' bond) or angle ('square' bond)

1-4: angle 75770 75771 duplicates bond ('triangular' bond) or angle ('square' bond)

1-4: angle 75774 75775 duplicates bond ('triangular' bond) or angle ('square' bond)

1-4: angle 75778 75779 duplicates bond ('triangular' bond) or angle ('square' bond)

1-4: angle 75782 75783 duplicates bond ('triangular' bond) or angle ('square' bond)

1-4: angle 75786 75787 duplicates bond ('triangular' bond) or angle ('square' bond)

1-4: angle 75790 75791 duplicates bond ('triangular' bond) or angle ('square' bond)

1-4: angle 75794 75795 duplicates bond ('triangular' bond) or angle ('square' bond)

1-4: angle 75798 75799 duplicates bond ('triangular' bond) or angle ('square' bond)

1-4: angle 75802 75803 duplicates bond ('triangular' bond) or angle ('square' bond)

1-4: angle 75806 75807 duplicates bond ('triangular' bond) or angle ('square' bond)

1-4: angle 75810 75811 duplicates bond ('triangular' bond) or angle ('square' bond)

1-4: angle 75814 75815 duplicates bond ('triangular' bond) or angle ('square' bond)

1-4: angle 75818 75819 duplicates bond ('triangular' bond) or angle ('square' bond)

1-4: angle 75822 75823 duplicates bond ('triangular' bond) or angle ('square' bond)

1-4: angle 75826 75827 duplicates bond ('triangular' bond) or angle ('square' bond)

1-4: angle 75830 75831 duplicates bond ('triangular' bond) or angle ('square' bond)

1-4: angle 75834 75835 duplicates bond ('triangular' bond) or angle ('square' bond)

1-4: angle 75838 75839 duplicates bond ('triangular' bond) or angle ('square' bond)

1-4: angle 75842 75843 duplicates bond ('triangular' bond) or angle ('square' bond)

1-4: angle 75846 75847 duplicates bond ('triangular' bond) or angle ('square' bond)

1-4: angle 75850 75851 duplicates bond ('triangular' bond) or angle ('square' bond)

1-4: angle 75854 75855 duplicates bond ('triangular' bond) or angle ('square' bond)

1-4: angle 75858 75859 duplicates bond ('triangular' bond) or angle ('square' bond)

1-4: angle 75862 75863 duplicates bond ('triangular' bond) or angle ('square' bond)

1-4: angle 75866 75867 duplicates bond ('triangular' bond) or angle ('square' bond)

1-4: angle 75870 75871 duplicates bond ('triangular' bond) or angle ('square' bond)

1-4: angle 75874 75875 duplicates bond ('triangular' bond) or angle ('square' bond)

1-4: angle 75878 75879 duplicates bond ('triangular' bond) or angle ('square' bond)

1-4: angle 75882 75883 duplicates bond ('triangular' bond) or angle ('square' bond)

1-4: angle 75886 75887 duplicates bond ('triangular' bond) or angle ('square' bond)

1-4: angle 75890 75891 duplicates bond ('triangular' bond) or angle ('square' bond)

1-4: angle 75894 75895 duplicates bond ('triangular' bond) or angle ('square' bond)

1-4: angle 75898 75899 duplicates bond ('triangular' bond) or angle ('square' bond)

1-4: angle 75902 75903 duplicates bond ('triangular' bond) or angle ('square' bond)

1-4: angle 75906 75907 duplicates bond ('triangular' bond) or angle ('square' bond)

1-4: angle 75910 75911 duplicates bond ('triangular' bond) or angle ('square' bond)

1-4: angle 75914 75915 duplicates bond ('triangular' bond) or angle ('square' bond)

1-4: angle 75918 75919 duplicates bond ('triangular' bond) or angle ('square' bond)

1-4: angle 75922 75923 duplicates bond ('triangular' bond) or angle ('square' bond)

1-4: angle 75926 75927 duplicates bond ('triangular' bond) or angle ('square' bond)

1-4: angle 75930 75931 duplicates bond ('triangular' bond) or angle ('square' bond)

1-4: angle 75934 75935 duplicates bond ('triangular' bond) or angle ('square' bond)

1-4: angle 75938 75939 duplicates bond ('triangular' bond) or angle ('square' bond)

1-4: angle 75942 75943 duplicates bond ('triangular' bond) or angle ('square' bond)

1-4: angle 75946 75947 duplicates bond ('triangular' bond) or angle ('square' bond)

1-4: angle 75950 75951 duplicates bond ('triangular' bond) or angle ('square' bond)

1-4: angle 75954 75955 duplicates bond ('triangular' bond) or angle ('square' bond)

1-4: angle 75958 75959 duplicates bond ('triangular' bond) or angle ('square' bond)

1-4: angle 75962 75963 duplicates bond ('triangular' bond) or angle ('square' bond)

1-4: angle 75966 75967 duplicates bond ('triangular' bond) or angle ('square' bond)

1-4: angle 75970 75971 duplicates bond ('triangular' bond) or angle ('square' bond)

1-4: angle 75974 75975 duplicates bond ('triangular' bond) or angle ('square' bond)

1-4: angle 75978 75979 duplicates bond ('triangular' bond) or angle ('square' bond)

1-4: angle 75982 75983 duplicates bond ('triangular' bond) or angle ('square' bond)

1-4: angle 75986 75987 duplicates bond ('triangular' bond) or angle ('square' bond)

1-4: angle 75990 75991 duplicates bond ('triangular' bond) or angle ('square' bond)

1-4: angle 75994 75995 duplicates bond ('triangular' bond) or angle ('square' bond)

1-4: angle 75998 75999 duplicates bond ('triangular' bond) or angle ('square' bond)

1-4: angle 76002 76003 duplicates bond ('triangular' bond) or angle ('square' bond)

1-4: angle 76006 76007 duplicates bond ('triangular' bond) or angle ('square' bond)

1-4: angle 76010 76011 duplicates bond ('triangular' bond) or angle ('square' bond)

1-4: angle 76014 76015 duplicates bond ('triangular' bond) or angle ('square' bond)

1-4: angle 76018 76019 duplicates bond ('triangular' bond) or angle ('square' bond)

1-4: angle 76022 76023 duplicates bond ('triangular' bond) or angle ('square' bond)

1-4: angle 76026 76027 duplicates bond ('triangular' bond) or angle ('square' bond)

1-4: angle 76030 76031 duplicates bond ('triangular' bond) or angle ('square' bond)

1-4: angle 76034 76035 duplicates bond ('triangular' bond) or angle ('square' bond)

1-4: angle 76038 76039 duplicates bond ('triangular' bond) or angle ('square' bond)

1-4: angle 76042 76043 duplicates bond ('triangular' bond) or angle ('square' bond)

1-4: angle 76046 76047 duplicates bond ('triangular' bond) or angle ('square' bond)

1-4: angle 76050 76051 duplicates bond ('triangular' bond) or angle ('square' bond)

1-4: angle 76054 76055 duplicates bond ('triangular' bond) or angle ('square' bond)

1-4: angle 76058 76059 duplicates bond ('triangular' bond) or angle ('square' bond)

1-4: angle 76062 76063 duplicates bond ('triangular' bond) or angle ('square' bond)

1-4: angle 76066 76067 duplicates bond ('triangular' bond) or angle ('square' bond)

1-4: angle 76070 76071 duplicates bond ('triangular' bond) or angle ('square' bond)

1-4: angle 76074 76075 duplicates bond ('triangular' bond) or angle ('square' bond)

1-4: angle 76078 76079 duplicates bond ('triangular' bond) or angle ('square' bond)

1-4: angle 76082 76083 duplicates bond ('triangular' bond) or angle ('square' bond)

1-4: angle 76086 76087 duplicates bond ('triangular' bond) or angle ('square' bond)

1-4: angle 76090 76091 duplicates bond ('triangular' bond) or angle ('square' bond)

1-4: angle 76094 76095 duplicates bond ('triangular' bond) or angle ('square' bond)

1-4: angle 76098 76099 duplicates bond ('triangular' bond) or angle ('square' bond)

1-4: angle 76102 76103 duplicates bond ('triangular' bond) or angle ('square' bond)

1-4: angle 76106 76107 duplicates bond ('triangular' bond) or angle ('square' bond)

1-4: angle 76110 76111 duplicates bond ('triangular' bond) or angle ('square' bond)

1-4: angle 76114 76115 duplicates bond ('triangular' bond) or angle ('square' bond)

1-4: angle 76118 76119 duplicates bond ('triangular' bond) or angle ('square' bond)

1-4: angle 76122 76123 duplicates bond ('triangular' bond) or angle ('square' bond)

1-4: angle 76126 76127 duplicates bond ('triangular' bond) or angle ('square' bond)

1-4: angle 76130 76131 duplicates bond ('triangular' bond) or angle ('square' bond)

1-4: angle 76134 76135 duplicates bond ('triangular' bond) or angle ('square' bond)

1-4: angle 76138 76139 duplicates bond ('triangular' bond) or angle ('square' bond)

1-4: angle 76142 76143 duplicates bond ('triangular' bond) or angle ('square' bond)

1-4: angle 76146 76147 duplicates bond ('triangular' bond) or angle ('square' bond)

1-4: angle 76150 76151 duplicates bond ('triangular' bond) or angle ('square' bond)

1-4: angle 76154 76155 duplicates bond ('triangular' bond) or angle ('square' bond)

1-4: angle 76158 76159 duplicates bond ('triangular' bond) or angle ('square' bond)

1-4: angle 76162 76163 duplicates bond ('triangular' bond) or angle ('square' bond)

1-4: angle 76166 76167 duplicates bond ('triangular' bond) or angle ('square' bond)

1-4: angle 76170 76171 duplicates bond ('triangular' bond) or angle ('square' bond)

1-4: angle 76174 76175 duplicates bond ('triangular' bond) or angle ('square' bond)

1-4: angle 76178 76179 duplicates bond ('triangular' bond) or angle ('square' bond)

1-4: angle 76182 76183 duplicates bond ('triangular' bond) or angle ('square' bond)

1-4: angle 76186 76187 duplicates bond ('triangular' bond) or angle ('square' bond)

1-4: angle 76190 76191 duplicates bond ('triangular' bond) or angle ('square' bond)

1-4: angle 76194 76195 duplicates bond ('triangular' bond) or angle ('square' bond)

1-4: angle 76198 76199 duplicates bond ('triangular' bond) or angle ('square' bond)

1-4: angle 76202 76203 duplicates bond ('triangular' bond) or angle ('square' bond)

1-4: angle 76206 76207 duplicates bond ('triangular' bond) or angle ('square' bond)

1-4: angle 76210 76211 duplicates bond ('triangular' bond) or angle ('square' bond)

1-4: angle 76214 76215 duplicates bond ('triangular' bond) or angle ('square' bond)

1-4: angle 76218 76219 duplicates bond ('triangular' bond) or angle ('square' bond)

1-4: angle 76222 76223 duplicates bond ('triangular' bond) or angle ('square' bond)

1-4: angle 76226 76227 duplicates bond ('triangular' bond) or angle ('square' bond)

1-4: angle 76230 76231 duplicates bond ('triangular' bond) or angle ('square' bond)

1-4: angle 76234 76235 duplicates bond ('triangular' bond) or angle ('square' bond)

1-4: angle 76238 76239 duplicates bond ('triangular' bond) or angle ('square' bond)

1-4: angle 76242 76243 duplicates bond ('triangular' bond) or angle ('square' bond)

1-4: angle 76246 76247 duplicates bond ('triangular' bond) or angle ('square' bond)

1-4: angle 76250 76251 duplicates bond ('triangular' bond) or angle ('square' bond)

1-4: angle 76254 76255 duplicates bond ('triangular' bond) or angle ('square' bond)

1-4: angle 76258 76259 duplicates bond ('triangular' bond) or angle ('square' bond)

1-4: angle 76262 76263 duplicates bond ('triangular' bond) or angle ('square' bond)

1-4: angle 76266 76267 duplicates bond ('triangular' bond) or angle ('square' bond)

1-4: angle 76270 76271 duplicates bond ('triangular' bond) or angle ('square' bond)

1-4: angle 76274 76275 duplicates bond ('triangular' bond) or angle ('square' bond)

1-4: angle 76278 76279 duplicates bond ('triangular' bond) or angle ('square' bond)

1-4: angle 76282 76283 duplicates bond ('triangular' bond) or angle ('square' bond)

1-4: angle 76286 76287 duplicates bond ('triangular' bond) or angle ('square' bond)

1-4: angle 76290 76291 duplicates bond ('triangular' bond) or angle ('square' bond)

1-4: angle 76294 76295 duplicates bond ('triangular' bond) or angle ('square' bond)

1-4: angle 76298 76299 duplicates bond ('triangular' bond) or angle ('square' bond)

1-4: angle 76302 76303 duplicates bond ('triangular' bond) or angle ('square' bond)

1-4: angle 76306 76307 duplicates bond ('triangular' bond) or angle ('square' bond)

1-4: angle 76310 76311 duplicates bond ('triangular' bond) or angle ('square' bond)

1-4: angle 76314 76315 duplicates bond ('triangular' bond) or angle ('square' bond)

1-4: angle 76318 76319 duplicates bond ('triangular' bond) or angle ('square' bond)

1-4: angle 76322 76323 duplicates bond ('triangular' bond) or angle ('square' bond)

1-4: angle 76326 76327 duplicates bond ('triangular' bond) or angle ('square' bond)

1-4: angle 76330 76331 duplicates bond ('triangular' bond) or angle ('square' bond)

1-4: angle 76334 76335 duplicates bond ('triangular' bond) or angle ('square' bond)

1-4: angle 76338 76339 duplicates bond ('triangular' bond) or angle ('square' bond)

1-4: angle 76342 76343 duplicates bond ('triangular' bond) or angle ('square' bond)

1-4: angle 76346 76347 duplicates bond ('triangular' bond) or angle ('square' bond)

1-4: angle 76350 76351 duplicates bond ('triangular' bond) or angle ('square' bond)

1-4: angle 76354 76355 duplicates bond ('triangular' bond) or angle ('square' bond)

1-4: angle 76358 76359 duplicates bond ('triangular' bond) or angle ('square' bond)

1-4: angle 76362 76363 duplicates bond ('triangular' bond) or angle ('square' bond)

1-4: angle 76366 76367 duplicates bond ('triangular' bond) or angle ('square' bond)

1-4: angle 76370 76371 duplicates bond ('triangular' bond) or angle ('square' bond)

1-4: angle 76374 76375 duplicates bond ('triangular' bond) or angle ('square' bond)

1-4: angle 76378 76379 duplicates bond ('triangular' bond) or angle ('square' bond)

1-4: angle 76382 76383 duplicates bond ('triangular' bond) or angle ('square' bond)

1-4: angle 76386 76387 duplicates bond ('triangular' bond) or angle ('square' bond)

1-4: angle 76390 76391 duplicates bond ('triangular' bond) or angle ('square' bond)

1-4: angle 76394 76395 duplicates bond ('triangular' bond) or angle ('square' bond)

1-4: angle 76398 76399 duplicates bond ('triangular' bond) or angle ('square' bond)

1-4: angle 76402 76403 duplicates bond ('triangular' bond) or angle ('square' bond)

1-4: angle 76406 76407 duplicates bond ('triangular' bond) or angle ('square' bond)

1-4: angle 76410 76411 duplicates bond ('triangular' bond) or angle ('square' bond)

1-4: angle 76414 76415 duplicates bond ('triangular' bond) or angle ('square' bond)

1-4: angle 76418 76419 duplicates bond ('triangular' bond) or angle ('square' bond)

1-4: angle 76422 76423 duplicates bond ('triangular' bond) or angle ('square' bond)

1-4: angle 76426 76427 duplicates bond ('triangular' bond) or angle ('square' bond)

1-4: angle 76430 76431 duplicates bond ('triangular' bond) or angle ('square' bond)

1-4: angle 76434 76435 duplicates bond ('triangular' bond) or angle ('square' bond)

1-4: angle 76438 76439 duplicates bond ('triangular' bond) or angle ('square' bond)

1-4: angle 76442 76443 duplicates bond ('triangular' bond) or angle ('square' bond)

1-4: angle 76446 76447 duplicates bond ('triangular' bond) or angle ('square' bond)

1-4: angle 76450 76451 duplicates bond ('triangular' bond) or angle ('square' bond)

1-4: angle 76454 76455 duplicates bond ('triangular' bond) or angle ('square' bond)

1-4: angle 76458 76459 duplicates bond ('triangular' bond) or angle ('square' bond)

1-4: angle 76462 76463 duplicates bond ('triangular' bond) or angle ('square' bond)

1-4: angle 76466 76467 duplicates bond ('triangular' bond) or angle ('square' bond)

1-4: angle 76470 76471 duplicates bond ('triangular' bond) or angle ('square' bond)

1-4: angle 76474 76475 duplicates bond ('triangular' bond) or angle ('square' bond)

1-4: angle 76478 76479 duplicates bond ('triangular' bond) or angle ('square' bond)

1-4: angle 76482 76483 duplicates bond ('triangular' bond) or angle ('square' bond)

1-4: angle 76486 76487 duplicates bond ('triangular' bond) or angle ('square' bond)

1-4: angle 76490 76491 duplicates bond ('triangular' bond) or angle ('square' bond)

1-4: angle 76494 76495 duplicates bond ('triangular' bond) or angle ('square' bond)

1-4: angle 76498 76499 duplicates bond ('triangular' bond) or angle ('square' bond)

1-4: angle 76502 76503 duplicates bond ('triangular' bond) or angle ('square' bond)

1-4: angle 76506 76507 duplicates bond ('triangular' bond) or angle ('square' bond)

1-4: angle 76510 76511 duplicates bond ('triangular' bond) or angle ('square' bond)

1-4: angle 76514 76515 duplicates bond ('triangular' bond) or angle ('square' bond)

1-4: angle 76518 76519 duplicates bond ('triangular' bond) or angle ('square' bond)

1-4: angle 76522 76523 duplicates bond ('triangular' bond) or angle ('square' bond)

1-4: angle 76526 76527 duplicates bond ('triangular' bond) or angle ('square' bond)

1-4: angle 76530 76531 duplicates bond ('triangular' bond) or angle ('square' bond)

1-4: angle 76534 76535 duplicates bond ('triangular' bond) or angle ('square' bond)

1-4: angle 76538 76539 duplicates bond ('triangular' bond) or angle ('square' bond)

1-4: angle 76542 76543 duplicates bond ('triangular' bond) or angle ('square' bond)

1-4: angle 76546 76547 duplicates bond ('triangular' bond) or angle ('square' bond)

1-4: angle 76550 76551 duplicates bond ('triangular' bond) or angle ('square' bond)

1-4: angle 76554 76555 duplicates bond ('triangular' bond) or angle ('square' bond)

1-4: angle 76558 76559 duplicates bond ('triangular' bond) or angle ('square' bond)

1-4: angle 76562 76563 duplicates bond ('triangular' bond) or angle ('square' bond)

1-4: angle 76566 76567 duplicates bond ('triangular' bond) or angle ('square' bond)

1-4: angle 76570 76571 duplicates bond ('triangular' bond) or angle ('square' bond)

1-4: angle 76574 76575 duplicates bond ('triangular' bond) or angle ('square' bond)

1-4: angle 76578 76579 duplicates bond ('triangular' bond) or angle ('square' bond)

1-4: angle 76582 76583 duplicates bond ('triangular' bond) or angle ('square' bond)

1-4: angle 76586 76587 duplicates bond ('triangular' bond) or angle ('square' bond)

1-4: angle 76590 76591 duplicates bond ('triangular' bond) or angle ('square' bond)

1-4: angle 76594 76595 duplicates bond ('triangular' bond) or angle ('square' bond)

1-4: angle 76598 76599 duplicates bond ('triangular' bond) or angle ('square' bond)

1-4: angle 76602 76603 duplicates bond ('triangular' bond) or angle ('square' bond)

1-4: angle 76606 76607 duplicates bond ('triangular' bond) or angle ('square' bond)

1-4: angle 76610 76611 duplicates bond ('triangular' bond) or angle ('square' bond)

1-4: angle 76614 76615 duplicates bond ('triangular' bond) or angle ('square' bond)

1-4: angle 76618 76619 duplicates bond ('triangular' bond) or angle ('square' bond)

1-4: angle 76622 76623 duplicates bond ('triangular' bond) or angle ('square' bond)

1-4: angle 76626 76627 duplicates bond ('triangular' bond) or angle ('square' bond)

1-4: angle 76630 76631 duplicates bond ('triangular' bond) or angle ('square' bond)

1-4: angle 76634 76635 duplicates bond ('triangular' bond) or angle ('square' bond)

1-4: angle 76638 76639 duplicates bond ('triangular' bond) or angle ('square' bond)

1-4: angle 76642 76643 duplicates bond ('triangular' bond) or angle ('square' bond)

1-4: angle 76646 76647 duplicates bond ('triangular' bond) or angle ('square' bond)

1-4: angle 76650 76651 duplicates bond ('triangular' bond) or angle ('square' bond)

1-4: angle 76654 76655 duplicates bond ('triangular' bond) or angle ('square' bond)

1-4: angle 76658 76659 duplicates bond ('triangular' bond) or angle ('square' bond)

1-4: angle 76662 76663 duplicates bond ('triangular' bond) or angle ('square' bond)

1-4: angle 76666 76667 duplicates bond ('triangular' bond) or angle ('square' bond)

1-4: angle 76670 76671 duplicates bond ('triangular' bond) or angle ('square' bond)

1-4: angle 76674 76675 duplicates bond ('triangular' bond) or angle ('square' bond)

1-4: angle 76678 76679 duplicates bond ('triangular' bond) or angle ('square' bond)

1-4: angle 76682 76683 duplicates bond ('triangular' bond) or angle ('square' bond)

1-4: angle 76686 76687 duplicates bond ('triangular' bond) or angle ('square' bond)

1-4: angle 76690 76691 duplicates bond ('triangular' bond) or angle ('square' bond)

1-4: angle 76694 76695 duplicates bond ('triangular' bond) or angle ('square' bond)

1-4: angle 76698 76699 duplicates bond ('triangular' bond) or angle ('square' bond)

1-4: angle 76702 76703 duplicates bond ('triangular' bond) or angle ('square' bond)

1-4: angle 76706 76707 duplicates bond ('triangular' bond) or angle ('square' bond)

1-4: angle 76710 76711 duplicates bond ('triangular' bond) or angle ('square' bond)

1-4: angle 76714 76715 duplicates bond ('triangular' bond) or angle ('square' bond)

1-4: angle 76718 76719 duplicates bond ('triangular' bond) or angle ('square' bond)

1-4: angle 76722 76723 duplicates bond ('triangular' bond) or angle ('square' bond)

1-4: angle 76726 76727 duplicates bond ('triangular' bond) or angle ('square' bond)

1-4: angle 76730 76731 duplicates bond ('triangular' bond) or angle ('square' bond)

1-4: angle 76734 76735 duplicates bond ('triangular' bond) or angle ('square' bond)

1-4: angle 76738 76739 duplicates bond ('triangular' bond) or angle ('square' bond)

1-4: angle 76742 76743 duplicates bond ('triangular' bond) or angle ('square' bond)

1-4: angle 76746 76747 duplicates bond ('triangular' bond) or angle ('square' bond)

1-4: angle 76750 76751 duplicates bond ('triangular' bond) or angle ('square' bond)

1-4: angle 76754 76755 duplicates bond ('triangular' bond) or angle ('square' bond)

1-4: angle 76758 76759 duplicates bond ('triangular' bond) or angle ('square' bond)

1-4: angle 76762 76763 duplicates bond ('triangular' bond) or angle ('square' bond)

1-4: angle 76766 76767 duplicates bond ('triangular' bond) or angle ('square' bond)

1-4: angle 76770 76771 duplicates bond ('triangular' bond) or angle ('square' bond)

1-4: angle 76774 76775 duplicates bond ('triangular' bond) or angle ('square' bond)

1-4: angle 76778 76779 duplicates bond ('triangular' bond) or angle ('square' bond)

1-4: angle 76782 76783 duplicates bond ('triangular' bond) or angle ('square' bond)

1-4: angle 76786 76787 duplicates bond ('triangular' bond) or angle ('square' bond)

1-4: angle 76790 76791 duplicates bond ('triangular' bond) or angle ('square' bond)

1-4: angle 76794 76795 duplicates bond ('triangular' bond) or angle ('square' bond)

1-4: angle 76798 76799 duplicates bond ('triangular' bond) or angle ('square' bond)

1-4: angle 76802 76803 duplicates bond ('triangular' bond) or angle ('square' bond)

1-4: angle 76806 76807 duplicates bond ('triangular' bond) or angle ('square' bond)

1-4: angle 76810 76811 duplicates bond ('triangular' bond) or angle ('square' bond)

1-4: angle 76814 76815 duplicates bond ('triangular' bond) or angle ('square' bond)

1-4: angle 76818 76819 duplicates bond ('triangular' bond) or angle ('square' bond)

1-4: angle 76822 76823 duplicates bond ('triangular' bond) or angle ('square' bond)

1-4: angle 76826 76827 duplicates bond ('triangular' bond) or angle ('square' bond)

1-4: angle 76830 76831 duplicates bond ('triangular' bond) or angle ('square' bond)

1-4: angle 76834 76835 duplicates bond ('triangular' bond) or angle ('square' bond)

1-4: angle 76838 76839 duplicates bond ('triangular' bond) or angle ('square' bond)

1-4: angle 76842 76843 duplicates bond ('triangular' bond) or angle ('square' bond)

1-4: angle 76846 76847 duplicates bond ('triangular' bond) or angle ('square' bond)

1-4: angle 76850 76851 duplicates bond ('triangular' bond) or angle ('square' bond)

1-4: angle 76854 76855 duplicates bond ('triangular' bond) or angle ('square' bond)

1-4: angle 76858 76859 duplicates bond ('triangular' bond) or angle ('square' bond)

1-4: angle 76862 76863 duplicates bond ('triangular' bond) or angle ('square' bond)

1-4: angle 76866 76867 duplicates bond ('triangular' bond) or angle ('square' bond)

1-4: angle 76870 76871 duplicates bond ('triangular' bond) or angle ('square' bond)

1-4: angle 76874 76875 duplicates bond ('triangular' bond) or angle ('square' bond)

1-4: angle 76878 76879 duplicates bond ('triangular' bond) or angle ('square' bond)

1-4: angle 76882 76883 duplicates bond ('triangular' bond) or angle ('square' bond)

1-4: angle 76886 76887 duplicates bond ('triangular' bond) or angle ('square' bond)

1-4: angle 76890 76891 duplicates bond ('triangular' bond) or angle ('square' bond)

1-4: angle 76894 76895 duplicates bond ('triangular' bond) or angle ('square' bond)

1-4: angle 76898 76899 duplicates bond ('triangular' bond) or angle ('square' bond)

1-4: angle 76902 76903 duplicates bond ('triangular' bond) or angle ('square' bond)

1-4: angle 76906 76907 duplicates bond ('triangular' bond) or angle ('square' bond)

1-4: angle 76910 76911 duplicates bond ('triangular' bond) or angle ('square' bond)

1-4: angle 76914 76915 duplicates bond ('triangular' bond) or angle ('square' bond)

1-4: angle 76918 76919 duplicates bond ('triangular' bond) or angle ('square' bond)

1-4: angle 76922 76923 duplicates bond ('triangular' bond) or angle ('square' bond)

1-4: angle 76926 76927 duplicates bond ('triangular' bond) or angle ('square' bond)

1-4: angle 76930 76931 duplicates bond ('triangular' bond) or angle ('square' bond)

1-4: angle 76934 76935 duplicates bond ('triangular' bond) or angle ('square' bond)

1-4: angle 76938 76939 duplicates bond ('triangular' bond) or angle ('square' bond)

1-4: angle 76942 76943 duplicates bond ('triangular' bond) or angle ('square' bond)

1-4: angle 76946 76947 duplicates bond ('triangular' bond) or angle ('square' bond)

1-4: angle 76950 76951 duplicates bond ('triangular' bond) or angle ('square' bond)

1-4: angle 76954 76955 duplicates bond ('triangular' bond) or angle ('square' bond)

1-4: angle 76958 76959 duplicates bond ('triangular' bond) or angle ('square' bond)

1-4: angle 76962 76963 duplicates bond ('triangular' bond) or angle ('square' bond)

1-4: angle 76966 76967 duplicates bond ('triangular' bond) or angle ('square' bond)

1-4: angle 76970 76971 duplicates bond ('triangular' bond) or angle ('square' bond)

1-4: angle 76974 76975 duplicates bond ('triangular' bond) or angle ('square' bond)

1-4: angle 76978 76979 duplicates bond ('triangular' bond) or angle ('square' bond)

1-4: angle 76982 76983 duplicates bond ('triangular' bond) or angle ('square' bond)

1-4: angle 76986 76987 duplicates bond ('triangular' bond) or angle ('square' bond)

1-4: angle 76990 76991 duplicates bond ('triangular' bond) or angle ('square' bond)

1-4: angle 76994 76995 duplicates bond ('triangular' bond) or angle ('square' bond)

1-4: angle 76998 76999 duplicates bond ('triangular' bond) or angle ('square' bond)

1-4: angle 77002 77003 duplicates bond ('triangular' bond) or angle ('square' bond)

1-4: angle 77006 77007 duplicates bond ('triangular' bond) or angle ('square' bond)

1-4: angle 77010 77011 duplicates bond ('triangular' bond) or angle ('square' bond)

1-4: angle 77014 77015 duplicates bond ('triangular' bond) or angle ('square' bond)

1-4: angle 77018 77019 duplicates bond ('triangular' bond) or angle ('square' bond)

1-4: angle 77022 77023 duplicates bond ('triangular' bond) or angle ('square' bond)

1-4: angle 77026 77027 duplicates bond ('triangular' bond) or angle ('square' bond)

1-4: angle 77030 77031 duplicates bond ('triangular' bond) or angle ('square' bond)

1-4: angle 77034 77035 duplicates bond ('triangular' bond) or angle ('square' bond)

1-4: angle 77038 77039 duplicates bond ('triangular' bond) or angle ('square' bond)

1-4: angle 77042 77043 duplicates bond ('triangular' bond) or angle ('square' bond)

1-4: angle 77046 77047 duplicates bond ('triangular' bond) or angle ('square' bond)

1-4: angle 77050 77051 duplicates bond ('triangular' bond) or angle ('square' bond)

1-4: angle 77054 77055 duplicates bond ('triangular' bond) or angle ('square' bond)

1-4: angle 77058 77059 duplicates bond ('triangular' bond) or angle ('square' bond)

1-4: angle 77062 77063 duplicates bond ('triangular' bond) or angle ('square' bond)

1-4: angle 77066 77067 duplicates bond ('triangular' bond) or angle ('square' bond)

1-4: angle 77070 77071 duplicates bond ('triangular' bond) or angle ('square' bond)

1-4: angle 77074 77075 duplicates bond ('triangular' bond) or angle ('square' bond)

1-4: angle 77078 77079 duplicates bond ('triangular' bond) or angle ('square' bond)

1-4: angle 77082 77083 duplicates bond ('triangular' bond) or angle ('square' bond)

1-4: angle 77086 77087 duplicates bond ('triangular' bond) or angle ('square' bond)

1-4: angle 77090 77091 duplicates bond ('triangular' bond) or angle ('square' bond)

1-4: angle 77094 77095 duplicates bond ('triangular' bond) or angle ('square' bond)

1-4: angle 77098 77099 duplicates bond ('triangular' bond) or angle ('square' bond)

1-4: angle 77102 77103 duplicates bond ('triangular' bond) or angle ('square' bond)

1-4: angle 77106 77107 duplicates bond ('triangular' bond) or angle ('square' bond)

1-4: angle 77110 77111 duplicates bond ('triangular' bond) or angle ('square' bond)

1-4: angle 77114 77115 duplicates bond ('triangular' bond) or angle ('square' bond)

1-4: angle 77118 77119 duplicates bond ('triangular' bond) or angle ('square' bond)

1-4: angle 77122 77123 duplicates bond ('triangular' bond) or angle ('square' bond)

1-4: angle 77126 77127 duplicates bond ('triangular' bond) or angle ('square' bond)

1-4: angle 77130 77131 duplicates bond ('triangular' bond) or angle ('square' bond)

1-4: angle 77134 77135 duplicates bond ('triangular' bond) or angle ('square' bond)

1-4: angle 77138 77139 duplicates bond ('triangular' bond) or angle ('square' bond)

1-4: angle 77142 77143 duplicates bond ('triangular' bond) or angle ('square' bond)

1-4: angle 77146 77147 duplicates bond ('triangular' bond) or angle ('square' bond)

1-4: angle 77150 77151 duplicates bond ('triangular' bond) or angle ('square' bond)

1-4: angle 77154 77155 duplicates bond ('triangular' bond) or angle ('square' bond)

1-4: angle 77158 77159 duplicates bond ('triangular' bond) or angle ('square' bond)

1-4: angle 77162 77163 duplicates bond ('triangular' bond) or angle ('square' bond)

1-4: angle 77166 77167 duplicates bond ('triangular' bond) or angle ('square' bond)

1-4: angle 77170 77171 duplicates bond ('triangular' bond) or angle ('square' bond)

1-4: angle 77174 77175 duplicates bond ('triangular' bond) or angle ('square' bond)

1-4: angle 77178 77179 duplicates bond ('triangular' bond) or angle ('square' bond)

1-4: angle 77182 77183 duplicates bond ('triangular' bond) or angle ('square' bond)

1-4: angle 77186 77187 duplicates bond ('triangular' bond) or angle ('square' bond)

1-4: angle 77190 77191 duplicates bond ('triangular' bond) or angle ('square' bond)

1-4: angle 77194 77195 duplicates bond ('triangular' bond) or angle ('square' bond)

1-4: angle 77198 77199 duplicates bond ('triangular' bond) or angle ('square' bond)

1-4: angle 77202 77203 duplicates bond ('triangular' bond) or angle ('square' bond)

1-4: angle 77206 77207 duplicates bond ('triangular' bond) or angle ('square' bond)

1-4: angle 77210 77211 duplicates bond ('triangular' bond) or angle ('square' bond)

1-4: angle 77214 77215 duplicates bond ('triangular' bond) or angle ('square' bond)

1-4: angle 77218 77219 duplicates bond ('triangular' bond) or angle ('square' bond)

1-4: angle 77222 77223 duplicates bond ('triangular' bond) or angle ('square' bond)

1-4: angle 77226 77227 duplicates bond ('triangular' bond) or angle ('square' bond)

1-4: angle 77230 77231 duplicates bond ('triangular' bond) or angle ('square' bond)

1-4: angle 77234 77235 duplicates bond ('triangular' bond) or angle ('square' bond)

1-4: angle 77238 77239 duplicates bond ('triangular' bond) or angle ('square' bond)

1-4: angle 77242 77243 duplicates bond ('triangular' bond) or angle ('square' bond)

1-4: angle 77246 77247 duplicates bond ('triangular' bond) or angle ('square' bond)

1-4: angle 77250 77251 duplicates bond ('triangular' bond) or angle ('square' bond)

1-4: angle 77254 77255 duplicates bond ('triangular' bond) or angle ('square' bond)

1-4: angle 77258 77259 duplicates bond ('triangular' bond) or angle ('square' bond)

1-4: angle 77262 77263 duplicates bond ('triangular' bond) or angle ('square' bond)

1-4: angle 77266 77267 duplicates bond ('triangular' bond) or angle ('square' bond)

1-4: angle 77270 77271 duplicates bond ('triangular' bond) or angle ('square' bond)

1-4: angle 77274 77275 duplicates bond ('triangular' bond) or angle ('square' bond)

1-4: angle 77278 77279 duplicates bond ('triangular' bond) or angle ('square' bond)

1-4: angle 77282 77283 duplicates bond ('triangular' bond) or angle ('square' bond)

1-4: angle 77286 77287 duplicates bond ('triangular' bond) or angle ('square' bond)

1-4: angle 77290 77291 duplicates bond ('triangular' bond) or angle ('square' bond)

1-4: angle 77294 77295 duplicates bond ('triangular' bond) or angle ('square' bond)

1-4: angle 77298 77299 duplicates bond ('triangular' bond) or angle ('square' bond)

1-4: angle 77302 77303 duplicates bond ('triangular' bond) or angle ('square' bond)

1-4: angle 77306 77307 duplicates bond ('triangular' bond) or angle ('square' bond)

1-4: angle 77310 77311 duplicates bond ('triangular' bond) or angle ('square' bond)

1-4: angle 77314 77315 duplicates bond ('triangular' bond) or angle ('square' bond)

1-4: angle 77318 77319 duplicates bond ('triangular' bond) or angle ('square' bond)

1-4: angle 77322 77323 duplicates bond ('triangular' bond) or angle ('square' bond)

1-4: angle 77326 77327 duplicates bond ('triangular' bond) or angle ('square' bond)

1-4: angle 77330 77331 duplicates bond ('triangular' bond) or angle ('square' bond)

1-4: angle 77334 77335 duplicates bond ('triangular' bond) or angle ('square' bond)

1-4: angle 77338 77339 duplicates bond ('triangular' bond) or angle ('square' bond)

1-4: angle 77342 77343 duplicates bond ('triangular' bond) or angle ('square' bond)

1-4: angle 77346 77347 duplicates bond ('triangular' bond) or angle ('square' bond)

1-4: angle 77350 77351 duplicates bond ('triangular' bond) or angle ('square' bond)

1-4: angle 77354 77355 duplicates bond ('triangular' bond) or angle ('square' bond)

1-4: angle 77358 77359 duplicates bond ('triangular' bond) or angle ('square' bond)

1-4: angle 77362 77363 duplicates bond ('triangular' bond) or angle ('square' bond)

1-4: angle 77366 77367 duplicates bond ('triangular' bond) or angle ('square' bond)

1-4: angle 77370 77371 duplicates bond ('triangular' bond) or angle ('square' bond)

1-4: angle 77374 77375 duplicates bond ('triangular' bond) or angle ('square' bond)

1-4: angle 77378 77379 duplicates bond ('triangular' bond) or angle ('square' bond)

1-4: angle 77382 77383 duplicates bond ('triangular' bond) or angle ('square' bond)

1-4: angle 77386 77387 duplicates bond ('triangular' bond) or angle ('square' bond)

1-4: angle 77390 77391 duplicates bond ('triangular' bond) or angle ('square' bond)

1-4: angle 77394 77395 duplicates bond ('triangular' bond) or angle ('square' bond)

1-4: angle 77398 77399 duplicates bond ('triangular' bond) or angle ('square' bond)

1-4: angle 77402 77403 duplicates bond ('triangular' bond) or angle ('square' bond)

1-4: angle 77406 77407 duplicates bond ('triangular' bond) or angle ('square' bond)

1-4: angle 77410 77411 duplicates bond ('triangular' bond) or angle ('square' bond)

1-4: angle 77414 77415 duplicates bond ('triangular' bond) or angle ('square' bond)

1-4: angle 77418 77419 duplicates bond ('triangular' bond) or angle ('square' bond)

1-4: angle 77422 77423 duplicates bond ('triangular' bond) or angle ('square' bond)

1-4: angle 77426 77427 duplicates bond ('triangular' bond) or angle ('square' bond)

1-4: angle 77430 77431 duplicates bond ('triangular' bond) or angle ('square' bond)

1-4: angle 77434 77435 duplicates bond ('triangular' bond) or angle ('square' bond)

1-4: angle 77438 77439 duplicates bond ('triangular' bond) or angle ('square' bond)

1-4: angle 77442 77443 duplicates bond ('triangular' bond) or angle ('square' bond)

1-4: angle 77446 77447 duplicates bond ('triangular' bond) or angle ('square' bond)

1-4: angle 77450 77451 duplicates bond ('triangular' bond) or angle ('square' bond)

1-4: angle 77454 77455 duplicates bond ('triangular' bond) or angle ('square' bond)

1-4: angle 77458 77459 duplicates bond ('triangular' bond) or angle ('square' bond)

1-4: angle 77462 77463 duplicates bond ('triangular' bond) or angle ('square' bond)

1-4: angle 77466 77467 duplicates bond ('triangular' bond) or angle ('square' bond)

1-4: angle 77470 77471 duplicates bond ('triangular' bond) or angle ('square' bond)

1-4: angle 77474 77475 duplicates bond ('triangular' bond) or angle ('square' bond)

1-4: angle 77478 77479 duplicates bond ('triangular' bond) or angle ('square' bond)

1-4: angle 77482 77483 duplicates bond ('triangular' bond) or angle ('square' bond)

1-4: angle 77486 77487 duplicates bond ('triangular' bond) or angle ('square' bond)

1-4: angle 77490 77491 duplicates bond ('triangular' bond) or angle ('square' bond)

1-4: angle 77494 77495 duplicates bond ('triangular' bond) or angle ('square' bond)

1-4: angle 77498 77499 duplicates bond ('triangular' bond) or angle ('square' bond)

1-4: angle 77502 77503 duplicates bond ('triangular' bond) or angle ('square' bond)

1-4: angle 77506 77507 duplicates bond ('triangular' bond) or angle ('square' bond)

1-4: angle 77510 77511 duplicates bond ('triangular' bond) or angle ('square' bond)

1-4: angle 77514 77515 duplicates bond ('triangular' bond) or angle ('square' bond)

1-4: angle 77518 77519 duplicates bond ('triangular' bond) or angle ('square' bond)

1-4: angle 77522 77523 duplicates bond ('triangular' bond) or angle ('square' bond)

1-4: angle 77526 77527 duplicates bond ('triangular' bond) or angle ('square' bond)

1-4: angle 77530 77531 duplicates bond ('triangular' bond) or angle ('square' bond)

1-4: angle 77534 77535 duplicates bond ('triangular' bond) or angle ('square' bond)

1-4: angle 77538 77539 duplicates bond ('triangular' bond) or angle ('square' bond)

1-4: angle 77542 77543 duplicates bond ('triangular' bond) or angle ('square' bond)

1-4: angle 77546 77547 duplicates bond ('triangular' bond) or angle ('square' bond)

1-4: angle 77550 77551 duplicates bond ('triangular' bond) or angle ('square' bond)

1-4: angle 77554 77555 duplicates bond ('triangular' bond) or angle ('square' bond)

1-4: angle 77558 77559 duplicates bond ('triangular' bond) or angle ('square' bond)

1-4: angle 77562 77563 duplicates bond ('triangular' bond) or angle ('square' bond)

1-4: angle 77566 77567 duplicates bond ('triangular' bond) or angle ('square' bond)

1-4: angle 77570 77571 duplicates bond ('triangular' bond) or angle ('square' bond)

1-4: angle 77574 77575 duplicates bond ('triangular' bond) or angle ('square' bond)

1-4: angle 77578 77579 duplicates bond ('triangular' bond) or angle ('square' bond)

1-4: angle 77582 77583 duplicates bond ('triangular' bond) or angle ('square' bond)

1-4: angle 77586 77587 duplicates bond ('triangular' bond) or angle ('square' bond)

1-4: angle 77590 77591 duplicates bond ('triangular' bond) or angle ('square' bond)

1-4: angle 77594 77595 duplicates bond ('triangular' bond) or angle ('square' bond)

1-4: angle 77598 77599 duplicates bond ('triangular' bond) or angle ('square' bond)

1-4: angle 77602 77603 duplicates bond ('triangular' bond) or angle ('square' bond)

1-4: angle 77606 77607 duplicates bond ('triangular' bond) or angle ('square' bond)

1-4: angle 77610 77611 duplicates bond ('triangular' bond) or angle ('square' bond)

1-4: angle 77614 77615 duplicates bond ('triangular' bond) or angle ('square' bond)

1-4: angle 77618 77619 duplicates bond ('triangular' bond) or angle ('square' bond)

1-4: angle 77622 77623 duplicates bond ('triangular' bond) or angle ('square' bond)

1-4: angle 77626 77627 duplicates bond ('triangular' bond) or angle ('square' bond)

1-4: angle 77630 77631 duplicates bond ('triangular' bond) or angle ('square' bond)

1-4: angle 77634 77635 duplicates bond ('triangular' bond) or angle ('square' bond)

1-4: angle 77638 77639 duplicates bond ('triangular' bond) or angle ('square' bond)

1-4: angle 77642 77643 duplicates bond ('triangular' bond) or angle ('square' bond)

1-4: angle 77646 77647 duplicates bond ('triangular' bond) or angle ('square' bond)

1-4: angle 77650 77651 duplicates bond ('triangular' bond) or angle ('square' bond)

1-4: angle 77654 77655 duplicates bond ('triangular' bond) or angle ('square' bond)

1-4: angle 77658 77659 duplicates bond ('triangular' bond) or angle ('square' bond)

1-4: angle 77662 77663 duplicates bond ('triangular' bond) or angle ('square' bond)

1-4: angle 77666 77667 duplicates bond ('triangular' bond) or angle ('square' bond)

1-4: angle 77670 77671 duplicates bond ('triangular' bond) or angle ('square' bond)

1-4: angle 77674 77675 duplicates bond ('triangular' bond) or angle ('square' bond)

1-4: angle 77678 77679 duplicates bond ('triangular' bond) or angle ('square' bond)

1-4: angle 77682 77683 duplicates bond ('triangular' bond) or angle ('square' bond)

1-4: angle 77686 77687 duplicates bond ('triangular' bond) or angle ('square' bond)

1-4: angle 77690 77691 duplicates bond ('triangular' bond) or angle ('square' bond)

1-4: angle 77694 77695 duplicates bond ('triangular' bond) or angle ('square' bond)

1-4: angle 77698 77699 duplicates bond ('triangular' bond) or angle ('square' bond)

1-4: angle 77702 77703 duplicates bond ('triangular' bond) or angle ('square' bond)

1-4: angle 77706 77707 duplicates bond ('triangular' bond) or angle ('square' bond)

1-4: angle 77710 77711 duplicates bond ('triangular' bond) or angle ('square' bond)

1-4: angle 77714 77715 duplicates bond ('triangular' bond) or angle ('square' bond)

1-4: angle 77718 77719 duplicates bond ('triangular' bond) or angle ('square' bond)

1-4: angle 77722 77723 duplicates bond ('triangular' bond) or angle ('square' bond)

1-4: angle 77726 77727 duplicates bond ('triangular' bond) or angle ('square' bond)

1-4: angle 77730 77731 duplicates bond ('triangular' bond) or angle ('square' bond)

1-4: angle 77734 77735 duplicates bond ('triangular' bond) or angle ('square' bond)

1-4: angle 77738 77739 duplicates bond ('triangular' bond) or angle ('square' bond)

1-4: angle 77742 77743 duplicates bond ('triangular' bond) or angle ('square' bond)

1-4: angle 77746 77747 duplicates bond ('triangular' bond) or angle ('square' bond)

1-4: angle 77750 77751 duplicates bond ('triangular' bond) or angle ('square' bond)

1-4: angle 77754 77755 duplicates bond ('triangular' bond) or angle ('square' bond)

1-4: angle 77758 77759 duplicates bond ('triangular' bond) or angle ('square' bond)

1-4: angle 77762 77763 duplicates bond ('triangular' bond) or angle ('square' bond)

1-4: angle 77766 77767 duplicates bond ('triangular' bond) or angle ('square' bond)

1-4: angle 77770 77771 duplicates bond ('triangular' bond) or angle ('square' bond)

1-4: angle 77774 77775 duplicates bond ('triangular' bond) or angle ('square' bond)

1-4: angle 77778 77779 duplicates bond ('triangular' bond) or angle ('square' bond)

1-4: angle 77782 77783 duplicates bond ('triangular' bond) or angle ('square' bond)

1-4: angle 77786 77787 duplicates bond ('triangular' bond) or angle ('square' bond)

1-4: angle 77790 77791 duplicates bond ('triangular' bond) or angle ('square' bond)

1-4: angle 77794 77795 duplicates bond ('triangular' bond) or angle ('square' bond)

1-4: angle 77798 77799 duplicates bond ('triangular' bond) or angle ('square' bond)

1-4: angle 77802 77803 duplicates bond ('triangular' bond) or angle ('square' bond)

1-4: angle 77806 77807 duplicates bond ('triangular' bond) or angle ('square' bond)

1-4: angle 77810 77811 duplicates bond ('triangular' bond) or angle ('square' bond)

1-4: angle 77814 77815 duplicates bond ('triangular' bond) or angle ('square' bond)

1-4: angle 77818 77819 duplicates bond ('triangular' bond) or angle ('square' bond)

1-4: angle 77822 77823 duplicates bond ('triangular' bond) or angle ('square' bond)

1-4: angle 77826 77827 duplicates bond ('triangular' bond) or angle ('square' bond)

1-4: angle 77830 77831 duplicates bond ('triangular' bond) or angle ('square' bond)

1-4: angle 77834 77835 duplicates bond ('triangular' bond) or angle ('square' bond)

1-4: angle 77838 77839 duplicates bond ('triangular' bond) or angle ('square' bond)

1-4: angle 77842 77843 duplicates bond ('triangular' bond) or angle ('square' bond)

1-4: angle 77846 77847 duplicates bond ('triangular' bond) or angle ('square' bond)

1-4: angle 77850 77851 duplicates bond ('triangular' bond) or angle ('square' bond)

1-4: angle 77854 77855 duplicates bond ('triangular' bond) or angle ('square' bond)

1-4: angle 77858 77859 duplicates bond ('triangular' bond) or angle ('square' bond)

1-4: angle 77862 77863 duplicates bond ('triangular' bond) or angle ('square' bond)

1-4: angle 77866 77867 duplicates bond ('triangular' bond) or angle ('square' bond)

1-4: angle 77870 77871 duplicates bond ('triangular' bond) or angle ('square' bond)

1-4: angle 77874 77875 duplicates bond ('triangular' bond) or angle ('square' bond)

1-4: angle 77878 77879 duplicates bond ('triangular' bond) or angle ('square' bond)

1-4: angle 77882 77883 duplicates bond ('triangular' bond) or angle ('square' bond)

1-4: angle 77886 77887 duplicates bond ('triangular' bond) or angle ('square' bond)

1-4: angle 77890 77891 duplicates bond ('triangular' bond) or angle ('square' bond)

1-4: angle 77894 77895 duplicates bond ('triangular' bond) or angle ('square' bond)

1-4: angle 77898 77899 duplicates bond ('triangular' bond) or angle ('square' bond)

1-4: angle 77902 77903 duplicates bond ('triangular' bond) or angle ('square' bond)

1-4: angle 77906 77907 duplicates bond ('triangular' bond) or angle ('square' bond)

1-4: angle 77910 77911 duplicates bond ('triangular' bond) or angle ('square' bond)

1-4: angle 77914 77915 duplicates bond ('triangular' bond) or angle ('square' bond)

1-4: angle 77918 77919 duplicates bond ('triangular' bond) or angle ('square' bond)

1-4: angle 77922 77923 duplicates bond ('triangular' bond) or angle ('square' bond)

1-4: angle 77926 77927 duplicates bond ('triangular' bond) or angle ('square' bond)

1-4: angle 77930 77931 duplicates bond ('triangular' bond) or angle ('square' bond)

1-4: angle 77934 77935 duplicates bond ('triangular' bond) or angle ('square' bond)

1-4: angle 77938 77939 duplicates bond ('triangular' bond) or angle ('square' bond)

1-4: angle 77942 77943 duplicates bond ('triangular' bond) or angle ('square' bond)

1-4: angle 77946 77947 duplicates bond ('triangular' bond) or angle ('square' bond)

1-4: angle 77950 77951 duplicates bond ('triangular' bond) or angle ('square' bond)

1-4: angle 77954 77955 duplicates bond ('triangular' bond) or angle ('square' bond)

1-4: angle 77958 77959 duplicates bond ('triangular' bond) or angle ('square' bond)

1-4: angle 77962 77963 duplicates bond ('triangular' bond) or angle ('square' bond)

1-4: angle 77966 77967 duplicates bond ('triangular' bond) or angle ('square' bond)

1-4: angle 77970 77971 duplicates bond ('triangular' bond) or angle ('square' bond)

1-4: angle 77974 77975 duplicates bond ('triangular' bond) or angle ('square' bond)

1-4: angle 77978 77979 duplicates bond ('triangular' bond) or angle ('square' bond)

1-4: angle 77982 77983 duplicates bond ('triangular' bond) or angle ('square' bond)

1-4: angle 77986 77987 duplicates bond ('triangular' bond) or angle ('square' bond)

1-4: angle 77990 77991 duplicates bond ('triangular' bond) or angle ('square' bond)

1-4: angle 77994 77995 duplicates bond ('triangular' bond) or angle ('square' bond)

1-4: angle 77998 77999 duplicates bond ('triangular' bond) or angle ('square' bond)

1-4: angle 78002 78003 duplicates bond ('triangular' bond) or angle ('square' bond)

1-4: angle 78006 78007 duplicates bond ('triangular' bond) or angle ('square' bond)

1-4: angle 78010 78011 duplicates bond ('triangular' bond) or angle ('square' bond)

1-4: angle 78014 78015 duplicates bond ('triangular' bond) or angle ('square' bond)

1-4: angle 78018 78019 duplicates bond ('triangular' bond) or angle ('square' bond)

1-4: angle 78022 78023 duplicates bond ('triangular' bond) or angle ('square' bond)

1-4: angle 78026 78027 duplicates bond ('triangular' bond) or angle ('square' bond)

1-4: angle 78030 78031 duplicates bond ('triangular' bond) or angle ('square' bond)

1-4: angle 78034 78035 duplicates bond ('triangular' bond) or angle ('square' bond)

1-4: angle 78038 78039 duplicates bond ('triangular' bond) or angle ('square' bond)

1-4: angle 78042 78043 duplicates bond ('triangular' bond) or angle ('square' bond)

1-4: angle 78046 78047 duplicates bond ('triangular' bond) or angle ('square' bond)

1-4: angle 78050 78051 duplicates bond ('triangular' bond) or angle ('square' bond)

1-4: angle 78054 78055 duplicates bond ('triangular' bond) or angle ('square' bond)

1-4: angle 78058 78059 duplicates bond ('triangular' bond) or angle ('square' bond)

1-4: angle 78062 78063 duplicates bond ('triangular' bond) or angle ('square' bond)

1-4: angle 78066 78067 duplicates bond ('triangular' bond) or angle ('square' bond)

1-4: angle 78070 78071 duplicates bond ('triangular' bond) or angle ('square' bond)

1-4: angle 78074 78075 duplicates bond ('triangular' bond) or angle ('square' bond)

1-4: angle 78078 78079 duplicates bond ('triangular' bond) or angle ('square' bond)

1-4: angle 78082 78083 duplicates bond ('triangular' bond) or angle ('square' bond)

1-4: angle 78086 78087 duplicates bond ('triangular' bond) or angle ('square' bond)

1-4: angle 78090 78091 duplicates bond ('triangular' bond) or angle ('square' bond)

1-4: angle 78094 78095 duplicates bond ('triangular' bond) or angle ('square' bond)

1-4: angle 78098 78099 duplicates bond ('triangular' bond) or angle ('square' bond)

1-4: angle 78102 78103 duplicates bond ('triangular' bond) or angle ('square' bond)

1-4: angle 78106 78107 duplicates bond ('triangular' bond) or angle ('square' bond)

1-4: angle 78110 78111 duplicates bond ('triangular' bond) or angle ('square' bond)

1-4: angle 78114 78115 duplicates bond ('triangular' bond) or angle ('square' bond)

1-4: angle 78118 78119 duplicates bond ('triangular' bond) or angle ('square' bond)

1-4: angle 78122 78123 duplicates bond ('triangular' bond) or angle ('square' bond)

1-4: angle 78126 78127 duplicates bond ('triangular' bond) or angle ('square' bond)

1-4: angle 78130 78131 duplicates bond ('triangular' bond) or angle ('square' bond)

1-4: angle 78134 78135 duplicates bond ('triangular' bond) or angle ('square' bond)

1-4: angle 78138 78139 duplicates bond ('triangular' bond) or angle ('square' bond)

1-4: angle 78142 78143 duplicates bond ('triangular' bond) or angle ('square' bond)

1-4: angle 78146 78147 duplicates bond ('triangular' bond) or angle ('square' bond)

1-4: angle 78150 78151 duplicates bond ('triangular' bond) or angle ('square' bond)

1-4: angle 78154 78155 duplicates bond ('triangular' bond) or angle ('square' bond)

1-4: angle 78158 78159 duplicates bond ('triangular' bond) or angle ('square' bond)

1-4: angle 78162 78163 duplicates bond ('triangular' bond) or angle ('square' bond)

1-4: angle 78166 78167 duplicates bond ('triangular' bond) or angle ('square' bond)

1-4: angle 78170 78171 duplicates bond ('triangular' bond) or angle ('square' bond)

1-4: angle 78174 78175 duplicates bond ('triangular' bond) or angle ('square' bond)

1-4: angle 78178 78179 duplicates bond ('triangular' bond) or angle ('square' bond)

1-4: angle 78182 78183 duplicates bond ('triangular' bond) or angle ('square' bond)

1-4: angle 78186 78187 duplicates bond ('triangular' bond) or angle ('square' bond)

1-4: angle 78190 78191 duplicates bond ('triangular' bond) or angle ('square' bond)

1-4: angle 78194 78195 duplicates bond ('triangular' bond) or angle ('square' bond)

1-4: angle 78198 78199 duplicates bond ('triangular' bond) or angle ('square' bond)

1-4: angle 78202 78203 duplicates bond ('triangular' bond) or angle ('square' bond)

1-4: angle 78206 78207 duplicates bond ('triangular' bond) or angle ('square' bond)

1-4: angle 78210 78211 duplicates bond ('triangular' bond) or angle ('square' bond)

1-4: angle 78214 78215 duplicates bond ('triangular' bond) or angle ('square' bond)

1-4: angle 78218 78219 duplicates bond ('triangular' bond) or angle ('square' bond)

1-4: angle 78222 78223 duplicates bond ('triangular' bond) or angle ('square' bond)

1-4: angle 78226 78227 duplicates bond ('triangular' bond) or angle ('square' bond)

1-4: angle 78230 78231 duplicates bond ('triangular' bond) or angle ('square' bond)

1-4: angle 78234 78235 duplicates bond ('triangular' bond) or angle ('square' bond)

1-4: angle 78238 78239 duplicates bond ('triangular' bond) or angle ('square' bond)

1-4: angle 78242 78243 duplicates bond ('triangular' bond) or angle ('square' bond)

1-4: angle 78246 78247 duplicates bond ('triangular' bond) or angle ('square' bond)

1-4: angle 78250 78251 duplicates bond ('triangular' bond) or angle ('square' bond)

1-4: angle 78254 78255 duplicates bond ('triangular' bond) or angle ('square' bond)

1-4: angle 78258 78259 duplicates bond ('triangular' bond) or angle ('square' bond)

1-4: angle 78262 78263 duplicates bond ('triangular' bond) or angle ('square' bond)

1-4: angle 78266 78267 duplicates bond ('triangular' bond) or angle ('square' bond)

1-4: angle 78270 78271 duplicates bond ('triangular' bond) or angle ('square' bond)

1-4: angle 78274 78275 duplicates bond ('triangular' bond) or angle ('square' bond)

1-4: angle 78278 78279 duplicates bond ('triangular' bond) or angle ('square' bond)

1-4: angle 78282 78283 duplicates bond ('triangular' bond) or angle ('square' bond)

1-4: angle 78286 78287 duplicates bond ('triangular' bond) or angle ('square' bond)

1-4: angle 78290 78291 duplicates bond ('triangular' bond) or angle ('square' bond)

1-4: angle 78294 78295 duplicates bond ('triangular' bond) or angle ('square' bond)

1-4: angle 78298 78299 duplicates bond ('triangular' bond) or angle ('square' bond)

1-4: angle 78302 78303 duplicates bond ('triangular' bond) or angle ('square' bond)

1-4: angle 78306 78307 duplicates bond ('triangular' bond) or angle ('square' bond)

1-4: angle 78310 78311 duplicates bond ('triangular' bond) or angle ('square' bond)

1-4: angle 78314 78315 duplicates bond ('triangular' bond) or angle ('square' bond)

1-4: angle 78318 78319 duplicates bond ('triangular' bond) or angle ('square' bond)

1-4: angle 78322 78323 duplicates bond ('triangular' bond) or angle ('square' bond)

1-4: angle 78326 78327 duplicates bond ('triangular' bond) or angle ('square' bond)

1-4: angle 78330 78331 duplicates bond ('triangular' bond) or angle ('square' bond)

1-4: angle 78334 78335 duplicates bond ('triangular' bond) or angle ('square' bond)

1-4: angle 78338 78339 duplicates bond ('triangular' bond) or angle ('square' bond)

1-4: angle 78342 78343 duplicates bond ('triangular' bond) or angle ('square' bond)

1-4: angle 78346 78347 duplicates bond ('triangular' bond) or angle ('square' bond)

1-4: angle 78350 78351 duplicates bond ('triangular' bond) or angle ('square' bond)

1-4: angle 78354 78355 duplicates bond ('triangular' bond) or angle ('square' bond)

1-4: angle 78358 78359 duplicates bond ('triangular' bond) or angle ('square' bond)

1-4: angle 78362 78363 duplicates bond ('triangular' bond) or angle ('square' bond)

1-4: angle 78366 78367 duplicates bond ('triangular' bond) or angle ('square' bond)

1-4: angle 78370 78371 duplicates bond ('triangular' bond) or angle ('square' bond)

1-4: angle 78374 78375 duplicates bond ('triangular' bond) or angle ('square' bond)

1-4: angle 78378 78379 duplicates bond ('triangular' bond) or angle ('square' bond)

1-4: angle 78382 78383 duplicates bond ('triangular' bond) or angle ('square' bond)

1-4: angle 78386 78387 duplicates bond ('triangular' bond) or angle ('square' bond)

1-4: angle 78390 78391 duplicates bond ('triangular' bond) or angle ('square' bond)

1-4: angle 78394 78395 duplicates bond ('triangular' bond) or angle ('square' bond)

1-4: angle 78398 78399 duplicates bond ('triangular' bond) or angle ('square' bond)

1-4: angle 78402 78403 duplicates bond ('triangular' bond) or angle ('square' bond)

1-4: angle 78406 78407 duplicates bond ('triangular' bond) or angle ('square' bond)

1-4: angle 78410 78411 duplicates bond ('triangular' bond) or angle ('square' bond)

1-4: angle 78414 78415 duplicates bond ('triangular' bond) or angle ('square' bond)

1-4: angle 78418 78419 duplicates bond ('triangular' bond) or angle ('square' bond)

1-4: angle 78422 78423 duplicates bond ('triangular' bond) or angle ('square' bond)

1-4: angle 78426 78427 duplicates bond ('triangular' bond) or angle ('square' bond)

1-4: angle 78430 78431 duplicates bond ('triangular' bond) or angle ('square' bond)

1-4: angle 78434 78435 duplicates bond ('triangular' bond) or angle ('square' bond)

1-4: angle 78438 78439 duplicates bond ('triangular' bond) or angle ('square' bond)

1-4: angle 78442 78443 duplicates bond ('triangular' bond) or angle ('square' bond)

1-4: angle 78446 78447 duplicates bond ('triangular' bond) or angle ('square' bond)

1-4: angle 78450 78451 duplicates bond ('triangular' bond) or angle ('square' bond)

1-4: angle 78454 78455 duplicates bond ('triangular' bond) or angle ('square' bond)

1-4: angle 78458 78459 duplicates bond ('triangular' bond) or angle ('square' bond)

1-4: angle 78462 78463 duplicates bond ('triangular' bond) or angle ('square' bond)

1-4: angle 78466 78467 duplicates bond ('triangular' bond) or angle ('square' bond)

1-4: angle 78470 78471 duplicates bond ('triangular' bond) or angle ('square' bond)

1-4: angle 78474 78475 duplicates bond ('triangular' bond) or angle ('square' bond)

1-4: angle 78478 78479 duplicates bond ('triangular' bond) or angle ('square' bond)

1-4: angle 78482 78483 duplicates bond ('triangular' bond) or angle ('square' bond)

1-4: angle 78486 78487 duplicates bond ('triangular' bond) or angle ('square' bond)

1-4: angle 78490 78491 duplicates bond ('triangular' bond) or angle ('square' bond)

1-4: angle 78494 78495 duplicates bond ('triangular' bond) or angle ('square' bond)

1-4: angle 78498 78499 duplicates bond ('triangular' bond) or angle ('square' bond)

1-4: angle 78502 78503 duplicates bond ('triangular' bond) or angle ('square' bond)

1-4: angle 78506 78507 duplicates bond ('triangular' bond) or angle ('square' bond)

1-4: angle 78510 78511 duplicates bond ('triangular' bond) or angle ('square' bond)

1-4: angle 78514 78515 duplicates bond ('triangular' bond) or angle ('square' bond)

1-4: angle 78518 78519 duplicates bond ('triangular' bond) or angle ('square' bond)

1-4: angle 78522 78523 duplicates bond ('triangular' bond) or angle ('square' bond)

1-4: angle 78526 78527 duplicates bond ('triangular' bond) or angle ('square' bond)

1-4: angle 78530 78531 duplicates bond ('triangular' bond) or angle ('square' bond)

1-4: angle 78534 78535 duplicates bond ('triangular' bond) or angle ('square' bond)

1-4: angle 78538 78539 duplicates bond ('triangular' bond) or angle ('square' bond)

1-4: angle 78542 78543 duplicates bond ('triangular' bond) or angle ('square' bond)

1-4: angle 78546 78547 duplicates bond ('triangular' bond) or angle ('square' bond)

1-4: angle 78550 78551 duplicates bond ('triangular' bond) or angle ('square' bond)

1-4: angle 78554 78555 duplicates bond ('triangular' bond) or angle ('square' bond)

1-4: angle 78558 78559 duplicates bond ('triangular' bond) or angle ('square' bond)

1-4: angle 78562 78563 duplicates bond ('triangular' bond) or angle ('square' bond)

1-4: angle 78566 78567 duplicates bond ('triangular' bond) or angle ('square' bond)

1-4: angle 78570 78571 duplicates bond ('triangular' bond) or angle ('square' bond)

1-4: angle 78574 78575 duplicates bond ('triangular' bond) or angle ('square' bond)

1-4: angle 78578 78579 duplicates bond ('triangular' bond) or angle ('square' bond)

1-4: angle 78582 78583 duplicates bond ('triangular' bond) or angle ('square' bond)

1-4: angle 78586 78587 duplicates bond ('triangular' bond) or angle ('square' bond)

1-4: angle 78590 78591 duplicates bond ('triangular' bond) or angle ('square' bond)

1-4: angle 78594 78595 duplicates bond ('triangular' bond) or angle ('square' bond)

1-4: angle 78598 78599 duplicates bond ('triangular' bond) or angle ('square' bond)

1-4: angle 78602 78603 duplicates bond ('triangular' bond) or angle ('square' bond)

1-4: angle 78606 78607 duplicates bond ('triangular' bond) or angle ('square' bond)

1-4: angle 78610 78611 duplicates bond ('triangular' bond) or angle ('square' bond)

1-4: angle 78614 78615 duplicates bond ('triangular' bond) or angle ('square' bond)

1-4: angle 78618 78619 duplicates bond ('triangular' bond) or angle ('square' bond)

1-4: angle 78622 78623 duplicates bond ('triangular' bond) or angle ('square' bond)

1-4: angle 78626 78627 duplicates bond ('triangular' bond) or angle ('square' bond)

1-4: angle 78630 78631 duplicates bond ('triangular' bond) or angle ('square' bond)

1-4: angle 78634 78635 duplicates bond ('triangular' bond) or angle ('square' bond)

1-4: angle 78638 78639 duplicates bond ('triangular' bond) or angle ('square' bond)

1-4: angle 78642 78643 duplicates bond ('triangular' bond) or angle ('square' bond)

1-4: angle 78646 78647 duplicates bond ('triangular' bond) or angle ('square' bond)

1-4: angle 78650 78651 duplicates bond ('triangular' bond) or angle ('square' bond)

1-4: angle 78654 78655 duplicates bond ('triangular' bond) or angle ('square' bond)

1-4: angle 78658 78659 duplicates bond ('triangular' bond) or angle ('square' bond)

1-4: angle 78662 78663 duplicates bond ('triangular' bond) or angle ('square' bond)

1-4: angle 78666 78667 duplicates bond ('triangular' bond) or angle ('square' bond)

1-4: angle 78670 78671 duplicates bond ('triangular' bond) or angle ('square' bond)

1-4: angle 78674 78675 duplicates bond ('triangular' bond) or angle ('square' bond)

1-4: angle 78678 78679 duplicates bond ('triangular' bond) or angle ('square' bond)

1-4: angle 78682 78683 duplicates bond ('triangular' bond) or angle ('square' bond)

1-4: angle 78686 78687 duplicates bond ('triangular' bond) or angle ('square' bond)

1-4: angle 78690 78691 duplicates bond ('triangular' bond) or angle ('square' bond)

1-4: angle 78694 78695 duplicates bond ('triangular' bond) or angle ('square' bond)

1-4: angle 78698 78699 duplicates bond ('triangular' bond) or angle ('square' bond)

1-4: angle 78702 78703 duplicates bond ('triangular' bond) or angle ('square' bond)

1-4: angle 78706 78707 duplicates bond ('triangular' bond) or angle ('square' bond)

1-4: angle 78710 78711 duplicates bond ('triangular' bond) or angle ('square' bond)

1-4: angle 78714 78715 duplicates bond ('triangular' bond) or angle ('square' bond)

1-4: angle 78718 78719 duplicates bond ('triangular' bond) or angle ('square' bond)

1-4: angle 78722 78723 duplicates bond ('triangular' bond) or angle ('square' bond)

1-4: angle 78726 78727 duplicates bond ('triangular' bond) or angle ('square' bond)

1-4: angle 78730 78731 duplicates bond ('triangular' bond) or angle ('square' bond)

1-4: angle 78734 78735 duplicates bond ('triangular' bond) or angle ('square' bond)

1-4: angle 78738 78739 duplicates bond ('triangular' bond) or angle ('square' bond)

1-4: angle 78742 78743 duplicates bond ('triangular' bond) or angle ('square' bond)

1-4: angle 78746 78747 duplicates bond ('triangular' bond) or angle ('square' bond)

1-4: angle 78750 78751 duplicates bond ('triangular' bond) or angle ('square' bond)

1-4: angle 78754 78755 duplicates bond ('triangular' bond) or angle ('square' bond)

1-4: angle 78758 78759 duplicates bond ('triangular' bond) or angle ('square' bond)

1-4: angle 78762 78763 duplicates bond ('triangular' bond) or angle ('square' bond)

1-4: angle 78766 78767 duplicates bond ('triangular' bond) or angle ('square' bond)

1-4: angle 78770 78771 duplicates bond ('triangular' bond) or angle ('square' bond)

1-4: angle 78774 78775 duplicates bond ('triangular' bond) or angle ('square' bond)

1-4: angle 78778 78779 duplicates bond ('triangular' bond) or angle ('square' bond)

1-4: angle 78782 78783 duplicates bond ('triangular' bond) or angle ('square' bond)

1-4: angle 78786 78787 duplicates bond ('triangular' bond) or angle ('square' bond)

1-4: angle 78790 78791 duplicates bond ('triangular' bond) or angle ('square' bond)

1-4: angle 78794 78795 duplicates bond ('triangular' bond) or angle ('square' bond)

1-4: angle 78798 78799 duplicates bond ('triangular' bond) or angle ('square' bond)

1-4: angle 78802 78803 duplicates bond ('triangular' bond) or angle ('square' bond)

1-4: angle 78806 78807 duplicates bond ('triangular' bond) or angle ('square' bond)

1-4: angle 78810 78811 duplicates bond ('triangular' bond) or angle ('square' bond)

1-4: angle 78814 78815 duplicates bond ('triangular' bond) or angle ('square' bond)

1-4: angle 78818 78819 duplicates bond ('triangular' bond) or angle ('square' bond)

1-4: angle 78822 78823 duplicates bond ('triangular' bond) or angle ('square' bond)

1-4: angle 78826 78827 duplicates bond ('triangular' bond) or angle ('square' bond)

1-4: angle 78830 78831 duplicates bond ('triangular' bond) or angle ('square' bond)

1-4: angle 78834 78835 duplicates bond ('triangular' bond) or angle ('square' bond)

1-4: angle 78838 78839 duplicates bond ('triangular' bond) or angle ('square' bond)

1-4: angle 78842 78843 duplicates bond ('triangular' bond) or angle ('square' bond)

1-4: angle 78846 78847 duplicates bond ('triangular' bond) or angle ('square' bond)

1-4: angle 78850 78851 duplicates bond ('triangular' bond) or angle ('square' bond)

1-4: angle 78854 78855 duplicates bond ('triangular' bond) or angle ('square' bond)

1-4: angle 78858 78859 duplicates bond ('triangular' bond) or angle ('square' bond)

1-4: angle 78862 78863 duplicates bond ('triangular' bond) or angle ('square' bond)

1-4: angle 78866 78867 duplicates bond ('triangular' bond) or angle ('square' bond)

1-4: angle 78870 78871 duplicates bond ('triangular' bond) or angle ('square' bond)

1-4: angle 78874 78875 duplicates bond ('triangular' bond) or angle ('square' bond)

1-4: angle 78878 78879 duplicates bond ('triangular' bond) or angle ('square' bond)

1-4: angle 78882 78883 duplicates bond ('triangular' bond) or angle ('square' bond)

1-4: angle 78886 78887 duplicates bond ('triangular' bond) or angle ('square' bond)

1-4: angle 78890 78891 duplicates bond ('triangular' bond) or angle ('square' bond)

1-4: angle 78894 78895 duplicates bond ('triangular' bond) or angle ('square' bond)

1-4: angle 78898 78899 duplicates bond ('triangular' bond) or angle ('square' bond)

1-4: angle 78902 78903 duplicates bond ('triangular' bond) or angle ('square' bond)

1-4: angle 78906 78907 duplicates bond ('triangular' bond) or angle ('square' bond)

1-4: angle 78910 78911 duplicates bond ('triangular' bond) or angle ('square' bond)

1-4: angle 78914 78915 duplicates bond ('triangular' bond) or angle ('square' bond)

1-4: angle 78918 78919 duplicates bond ('triangular' bond) or angle ('square' bond)

1-4: angle 78922 78923 duplicates bond ('triangular' bond) or angle ('square' bond)

1-4: angle 78926 78927 duplicates bond ('triangular' bond) or angle ('square' bond)

1-4: angle 78930 78931 duplicates bond ('triangular' bond) or angle ('square' bond)

1-4: angle 78934 78935 duplicates bond ('triangular' bond) or angle ('square' bond)

1-4: angle 78938 78939 duplicates bond ('triangular' bond) or angle ('square' bond)

1-4: angle 78942 78943 duplicates bond ('triangular' bond) or angle ('square' bond)

1-4: angle 78946 78947 duplicates bond ('triangular' bond) or angle ('square' bond)

1-4: angle 78950 78951 duplicates bond ('triangular' bond) or angle ('square' bond)

1-4: angle 78954 78955 duplicates bond ('triangular' bond) or angle ('square' bond)

1-4: angle 78958 78959 duplicates bond ('triangular' bond) or angle ('square' bond)

1-4: angle 78962 78963 duplicates bond ('triangular' bond) or angle ('square' bond)

1-4: angle 78966 78967 duplicates bond ('triangular' bond) or angle ('square' bond)

1-4: angle 78970 78971 duplicates bond ('triangular' bond) or angle ('square' bond)

1-4: angle 78974 78975 duplicates bond ('triangular' bond) or angle ('square' bond)

1-4: angle 78978 78979 duplicates bond ('triangular' bond) or angle ('square' bond)

1-4: angle 78982 78983 duplicates bond ('triangular' bond) or angle ('square' bond)

1-4: angle 78986 78987 duplicates bond ('triangular' bond) or angle ('square' bond)

1-4: angle 78990 78991 duplicates bond ('triangular' bond) or angle ('square' bond)

1-4: angle 78994 78995 duplicates bond ('triangular' bond) or angle ('square' bond)

1-4: angle 78998 78999 duplicates bond ('triangular' bond) or angle ('square' bond)

1-4: angle 79002 79003 duplicates bond ('triangular' bond) or angle ('square' bond)

1-4: angle 79006 79007 duplicates bond ('triangular' bond) or angle ('square' bond)

1-4: angle 79010 79011 duplicates bond ('triangular' bond) or angle ('square' bond)

1-4: angle 79014 79015 duplicates bond ('triangular' bond) or angle ('square' bond)

1-4: angle 79018 79019 duplicates bond ('triangular' bond) or angle ('square' bond)

1-4: angle 79022 79023 duplicates bond ('triangular' bond) or angle ('square' bond)

1-4: angle 79026 79027 duplicates bond ('triangular' bond) or angle ('square' bond)

1-4: angle 79030 79031 duplicates bond ('triangular' bond) or angle ('square' bond)

1-4: angle 79034 79035 duplicates bond ('triangular' bond) or angle ('square' bond)

1-4: angle 79038 79039 duplicates bond ('triangular' bond) or angle ('square' bond)

1-4: angle 79042 79043 duplicates bond ('triangular' bond) or angle ('square' bond)

1-4: angle 79046 79047 duplicates bond ('triangular' bond) or angle ('square' bond)

1-4: angle 79050 79051 duplicates bond ('triangular' bond) or angle ('square' bond)

1-4: angle 79054 79055 duplicates bond ('triangular' bond) or angle ('square' bond)

1-4: angle 79058 79059 duplicates bond ('triangular' bond) or angle ('square' bond)

1-4: angle 79062 79063 duplicates bond ('triangular' bond) or angle ('square' bond)

1-4: angle 79066 79067 duplicates bond ('triangular' bond) or angle ('square' bond)

1-4: angle 79070 79071 duplicates bond ('triangular' bond) or angle ('square' bond)

1-4: angle 79074 79075 duplicates bond ('triangular' bond) or angle ('square' bond)

1-4: angle 79078 79079 duplicates bond ('triangular' bond) or angle ('square' bond)

1-4: angle 79082 79083 duplicates bond ('triangular' bond) or angle ('square' bond)

1-4: angle 79086 79087 duplicates bond ('triangular' bond) or angle ('square' bond)

1-4: angle 79090 79091 duplicates bond ('triangular' bond) or angle ('square' bond)

1-4: angle 79094 79095 duplicates bond ('triangular' bond) or angle ('square' bond)

1-4: angle 79098 79099 duplicates bond ('triangular' bond) or angle ('square' bond)

1-4: angle 79102 79103 duplicates bond ('triangular' bond) or angle ('square' bond)

1-4: angle 79106 79107 duplicates bond ('triangular' bond) or angle ('square' bond)

1-4: angle 79110 79111 duplicates bond ('triangular' bond) or angle ('square' bond)

1-4: angle 79114 79115 duplicates bond ('triangular' bond) or angle ('square' bond)

1-4: angle 79118 79119 duplicates bond ('triangular' bond) or angle ('square' bond)

1-4: angle 79122 79123 duplicates bond ('triangular' bond) or angle ('square' bond)

1-4: angle 79126 79127 duplicates bond ('triangular' bond) or angle ('square' bond)

1-4: angle 79130 79131 duplicates bond ('triangular' bond) or angle ('square' bond)

1-4: angle 79134 79135 duplicates bond ('triangular' bond) or angle ('square' bond)

1-4: angle 79138 79139 duplicates bond ('triangular' bond) or angle ('square' bond)

1-4: angle 79142 79143 duplicates bond ('triangular' bond) or angle ('square' bond)

1-4: angle 79146 79147 duplicates bond ('triangular' bond) or angle ('square' bond)

1-4: angle 79150 79151 duplicates bond ('triangular' bond) or angle ('square' bond)

1-4: angle 79154 79155 duplicates bond ('triangular' bond) or angle ('square' bond)

1-4: angle 79158 79159 duplicates bond ('triangular' bond) or angle ('square' bond)

1-4: angle 79162 79163 duplicates bond ('triangular' bond) or angle ('square' bond)

1-4: angle 79166 79167 duplicates bond ('triangular' bond) or angle ('square' bond)

1-4: angle 79170 79171 duplicates bond ('triangular' bond) or angle ('square' bond)

1-4: angle 79174 79175 duplicates bond ('triangular' bond) or angle ('square' bond)

1-4: angle 79178 79179 duplicates bond ('triangular' bond) or angle ('square' bond)

1-4: angle 79182 79183 duplicates bond ('triangular' bond) or angle ('square' bond)

1-4: angle 79186 79187 duplicates bond ('triangular' bond) or angle ('square' bond)

1-4: angle 79190 79191 duplicates bond ('triangular' bond) or angle ('square' bond)

1-4: angle 79194 79195 duplicates bond ('triangular' bond) or angle ('square' bond)

1-4: angle 79198 79199 duplicates bond ('triangular' bond) or angle ('square' bond)

1-4: angle 79202 79203 duplicates bond ('triangular' bond) or angle ('square' bond)

1-4: angle 79206 79207 duplicates bond ('triangular' bond) or angle ('square' bond)

1-4: angle 79210 79211 duplicates bond ('triangular' bond) or angle ('square' bond)

1-4: angle 79214 79215 duplicates bond ('triangular' bond) or angle ('square' bond)

1-4: angle 79218 79219 duplicates bond ('triangular' bond) or angle ('square' bond)

1-4: angle 79222 79223 duplicates bond ('triangular' bond) or angle ('square' bond)

1-4: angle 79226 79227 duplicates bond ('triangular' bond) or angle ('square' bond)

1-4: angle 79230 79231 duplicates bond ('triangular' bond) or angle ('square' bond)

1-4: angle 79234 79235 duplicates bond ('triangular' bond) or angle ('square' bond)

1-4: angle 79238 79239 duplicates bond ('triangular' bond) or angle ('square' bond)

1-4: angle 79242 79243 duplicates bond ('triangular' bond) or angle ('square' bond)

1-4: angle 79246 79247 duplicates bond ('triangular' bond) or angle ('square' bond)

1-4: angle 79250 79251 duplicates bond ('triangular' bond) or angle ('square' bond)

1-4: angle 79254 79255 duplicates bond ('triangular' bond) or angle ('square' bond)

1-4: angle 79258 79259 duplicates bond ('triangular' bond) or angle ('square' bond)

1-4: angle 79262 79263 duplicates bond ('triangular' bond) or angle ('square' bond)

1-4: angle 79266 79267 duplicates bond ('triangular' bond) or angle ('square' bond)

1-4: angle 79270 79271 duplicates bond ('triangular' bond) or angle ('square' bond)

1-4: angle 79274 79275 duplicates bond ('triangular' bond) or angle ('square' bond)

1-4: angle 79278 79279 duplicates bond ('triangular' bond) or angle ('square' bond)

1-4: angle 79282 79283 duplicates bond ('triangular' bond) or angle ('square' bond)

1-4: angle 79286 79287 duplicates bond ('triangular' bond) or angle ('square' bond)

1-4: angle 79290 79291 duplicates bond ('triangular' bond) or angle ('square' bond)

1-4: angle 79294 79295 duplicates bond ('triangular' bond) or angle ('square' bond)

1-4: angle 79298 79299 duplicates bond ('triangular' bond) or angle ('square' bond)

1-4: angle 79302 79303 duplicates bond ('triangular' bond) or angle ('square' bond)

1-4: angle 79306 79307 duplicates bond ('triangular' bond) or angle ('square' bond)

1-4: angle 79310 79311 duplicates bond ('triangular' bond) or angle ('square' bond)

1-4: angle 79314 79315 duplicates bond ('triangular' bond) or angle ('square' bond)

1-4: angle 79318 79319 duplicates bond ('triangular' bond) or angle ('square' bond)

1-4: angle 79322 79323 duplicates bond ('triangular' bond) or angle ('square' bond)

1-4: angle 79326 79327 duplicates bond ('triangular' bond) or angle ('square' bond)

1-4: angle 79330 79331 duplicates bond ('triangular' bond) or angle ('square' bond)

1-4: angle 79334 79335 duplicates bond ('triangular' bond) or angle ('square' bond)

1-4: angle 79338 79339 duplicates bond ('triangular' bond) or angle ('square' bond)

1-4: angle 79342 79343 duplicates bond ('triangular' bond) or angle ('square' bond)

1-4: angle 79346 79347 duplicates bond ('triangular' bond) or angle ('square' bond)

1-4: angle 79350 79351 duplicates bond ('triangular' bond) or angle ('square' bond)

1-4: angle 79354 79355 duplicates bond ('triangular' bond) or angle ('square' bond)

1-4: angle 79358 79359 duplicates bond ('triangular' bond) or angle ('square' bond)

1-4: angle 79362 79363 duplicates bond ('triangular' bond) or angle ('square' bond)

1-4: angle 79366 79367 duplicates bond ('triangular' bond) or angle ('square' bond)

1-4: angle 79370 79371 duplicates bond ('triangular' bond) or angle ('square' bond)

1-4: angle 79374 79375 duplicates bond ('triangular' bond) or angle ('square' bond)

1-4: angle 79378 79379 duplicates bond ('triangular' bond) or angle ('square' bond)

1-4: angle 79382 79383 duplicates bond ('triangular' bond) or angle ('square' bond)

1-4: angle 79386 79387 duplicates bond ('triangular' bond) or angle ('square' bond)

1-4: angle 79390 79391 duplicates bond ('triangular' bond) or angle ('square' bond)

1-4: angle 79394 79395 duplicates bond ('triangular' bond) or angle ('square' bond)

1-4: angle 79398 79399 duplicates bond ('triangular' bond) or angle ('square' bond)

1-4: angle 79402 79403 duplicates bond ('triangular' bond) or angle ('square' bond)

1-4: angle 79406 79407 duplicates bond ('triangular' bond) or angle ('square' bond)

1-4: angle 79410 79411 duplicates bond ('triangular' bond) or angle ('square' bond)

1-4: angle 79414 79415 duplicates bond ('triangular' bond) or angle ('square' bond)

1-4: angle 79418 79419 duplicates bond ('triangular' bond) or angle ('square' bond)

1-4: angle 79422 79423 duplicates bond ('triangular' bond) or angle ('square' bond)

1-4: angle 79426 79427 duplicates bond ('triangular' bond) or angle ('square' bond)

1-4: angle 79430 79431 duplicates bond ('triangular' bond) or angle ('square' bond)

1-4: angle 79434 79435 duplicates bond ('triangular' bond) or angle ('square' bond)

1-4: angle 79438 79439 duplicates bond ('triangular' bond) or angle ('square' bond)

1-4: angle 79442 79443 duplicates bond ('triangular' bond) or angle ('square' bond)

1-4: angle 79446 79447 duplicates bond ('triangular' bond) or angle ('square' bond)

1-4: angle 79450 79451 duplicates bond ('triangular' bond) or angle ('square' bond)

1-4: angle 79454 79455 duplicates bond ('triangular' bond) or angle ('square' bond)

1-4: angle 79458 79459 duplicates bond ('triangular' bond) or angle ('square' bond)

1-4: angle 79462 79463 duplicates bond ('triangular' bond) or angle ('square' bond)

1-4: angle 79466 79467 duplicates bond ('triangular' bond) or angle ('square' bond)

1-4: angle 79470 79471 duplicates bond ('triangular' bond) or angle ('square' bond)

1-4: angle 79474 79475 duplicates bond ('triangular' bond) or angle ('square' bond)

1-4: angle 79478 79479 duplicates bond ('triangular' bond) or angle ('square' bond)

1-4: angle 79482 79483 duplicates bond ('triangular' bond) or angle ('square' bond)

1-4: angle 79486 79487 duplicates bond ('triangular' bond) or angle ('square' bond)

1-4: angle 79490 79491 duplicates bond ('triangular' bond) or angle ('square' bond)

1-4: angle 79494 79495 duplicates bond ('triangular' bond) or angle ('square' bond)

1-4: angle 79498 79499 duplicates bond ('triangular' bond) or angle ('square' bond)

1-4: angle 79502 79503 duplicates bond ('triangular' bond) or angle ('square' bond)

1-4: angle 79506 79507 duplicates bond ('triangular' bond) or angle ('square' bond)

1-4: angle 79510 79511 duplicates bond ('triangular' bond) or angle ('square' bond)

1-4: angle 79514 79515 duplicates bond ('triangular' bond) or angle ('square' bond)

1-4: angle 79518 79519 duplicates bond ('triangular' bond) or angle ('square' bond)

1-4: angle 79522 79523 duplicates bond ('triangular' bond) or angle ('square' bond)

1-4: angle 79526 79527 duplicates bond ('triangular' bond) or angle ('square' bond)

1-4: angle 79530 79531 duplicates bond ('triangular' bond) or angle ('square' bond)

1-4: angle 79534 79535 duplicates bond ('triangular' bond) or angle ('square' bond)

1-4: angle 79538 79539 duplicates bond ('triangular' bond) or angle ('square' bond)

1-4: angle 79542 79543 duplicates bond ('triangular' bond) or angle ('square' bond)

1-4: angle 79546 79547 duplicates bond ('triangular' bond) or angle ('square' bond)

1-4: angle 79550 79551 duplicates bond ('triangular' bond) or angle ('square' bond)

1-4: angle 79554 79555 duplicates bond ('triangular' bond) or angle ('square' bond)

1-4: angle 79558 79559 duplicates bond ('triangular' bond) or angle ('square' bond)

1-4: angle 79562 79563 duplicates bond ('triangular' bond) or angle ('square' bond)

1-4: angle 79566 79567 duplicates bond ('triangular' bond) or angle ('square' bond)

1-4: angle 79570 79571 duplicates bond ('triangular' bond) or angle ('square' bond)

1-4: angle 79574 79575 duplicates bond ('triangular' bond) or angle ('square' bond)

1-4: angle 79578 79579 duplicates bond ('triangular' bond) or angle ('square' bond)

1-4: angle 79582 79583 duplicates bond ('triangular' bond) or angle ('square' bond)

1-4: angle 79586 79587 duplicates bond ('triangular' bond) or angle ('square' bond)

1-4: angle 79590 79591 duplicates bond ('triangular' bond) or angle ('square' bond)

1-4: angle 79594 79595 duplicates bond ('triangular' bond) or angle ('square' bond)

1-4: angle 79598 79599 duplicates bond ('triangular' bond) or angle ('square' bond)

1-4: angle 79602 79603 duplicates bond ('triangular' bond) or angle ('square' bond)

1-4: angle 79606 79607 duplicates bond ('triangular' bond) or angle ('square' bond)

1-4: angle 79610 79611 duplicates bond ('triangular' bond) or angle ('square' bond)

1-4: angle 79614 79615 duplicates bond ('triangular' bond) or angle ('square' bond)

1-4: angle 79618 79619 duplicates bond ('triangular' bond) or angle ('square' bond)

1-4: angle 79622 79623 duplicates bond ('triangular' bond) or angle ('square' bond)

1-4: angle 79626 79627 duplicates bond ('triangular' bond) or angle ('square' bond)

1-4: angle 79630 79631 duplicates bond ('triangular' bond) or angle ('square' bond)

1-4: angle 79634 79635 duplicates bond ('triangular' bond) or angle ('square' bond)

1-4: angle 79638 79639 duplicates bond ('triangular' bond) or angle ('square' bond)

1-4: angle 79642 79643 duplicates bond ('triangular' bond) or angle ('square' bond)

1-4: angle 79646 79647 duplicates bond ('triangular' bond) or angle ('square' bond)

1-4: angle 79650 79651 duplicates bond ('triangular' bond) or angle ('square' bond)

1-4: angle 79654 79655 duplicates bond ('triangular' bond) or angle ('square' bond)

1-4: angle 79658 79659 duplicates bond ('triangular' bond) or angle ('square' bond)

1-4: angle 79662 79663 duplicates bond ('triangular' bond) or angle ('square' bond)

1-4: angle 79666 79667 duplicates bond ('triangular' bond) or angle ('square' bond)

1-4: angle 79670 79671 duplicates bond ('triangular' bond) or angle ('square' bond)

1-4: angle 79674 79675 duplicates bond ('triangular' bond) or angle ('square' bond)

1-4: angle 79678 79679 duplicates bond ('triangular' bond) or angle ('square' bond)

1-4: angle 79682 79683 duplicates bond ('triangular' bond) or angle ('square' bond)

1-4: angle 79686 79687 duplicates bond ('triangular' bond) or angle ('square' bond)

1-4: angle 79690 79691 duplicates bond ('triangular' bond) or angle ('square' bond)

1-4: angle 79694 79695 duplicates bond ('triangular' bond) or angle ('square' bond)

1-4: angle 79698 79699 duplicates bond ('triangular' bond) or angle ('square' bond)

1-4: angle 79702 79703 duplicates bond ('triangular' bond) or angle ('square' bond)

1-4: angle 79706 79707 duplicates bond ('triangular' bond) or angle ('square' bond)

1-4: angle 79710 79711 duplicates bond ('triangular' bond) or angle ('square' bond)

1-4: angle 79714 79715 duplicates bond ('triangular' bond) or angle ('square' bond)

1-4: angle 79718 79719 duplicates bond ('triangular' bond) or angle ('square' bond)

1-4: angle 79722 79723 duplicates bond ('triangular' bond) or angle ('square' bond)

1-4: angle 79726 79727 duplicates bond ('triangular' bond) or angle ('square' bond)

1-4: angle 79730 79731 duplicates bond ('triangular' bond) or angle ('square' bond)

1-4: angle 79734 79735 duplicates bond ('triangular' bond) or angle ('square' bond)

1-4: angle 79738 79739 duplicates bond ('triangular' bond) or angle ('square' bond)

1-4: angle 79742 79743 duplicates bond ('triangular' bond) or angle ('square' bond)

1-4: angle 79746 79747 duplicates bond ('triangular' bond) or angle ('square' bond)

1-4: angle 79750 79751 duplicates bond ('triangular' bond) or angle ('square' bond)

1-4: angle 79754 79755 duplicates bond ('triangular' bond) or angle ('square' bond)

1-4: angle 79758 79759 duplicates bond ('triangular' bond) or angle ('square' bond)

1-4: angle 79762 79763 duplicates bond ('triangular' bond) or angle ('square' bond)

1-4: angle 79766 79767 duplicates bond ('triangular' bond) or angle ('square' bond)

1-4: angle 79770 79771 duplicates bond ('triangular' bond) or angle ('square' bond)

1-4: angle 79774 79775 duplicates bond ('triangular' bond) or angle ('square' bond)

1-4: angle 79778 79779 duplicates bond ('triangular' bond) or angle ('square' bond)

1-4: angle 79782 79783 duplicates bond ('triangular' bond) or angle ('square' bond)

1-4: angle 79786 79787 duplicates bond ('triangular' bond) or angle ('square' bond)

1-4: angle 79790 79791 duplicates bond ('triangular' bond) or angle ('square' bond)

1-4: angle 79794 79795 duplicates bond ('triangular' bond) or angle ('square' bond)

1-4: angle 79798 79799 duplicates bond ('triangular' bond) or angle ('square' bond)

1-4: angle 79802 79803 duplicates bond ('triangular' bond) or angle ('square' bond)

1-4: angle 79806 79807 duplicates bond ('triangular' bond) or angle ('square' bond)

1-4: angle 79810 79811 duplicates bond ('triangular' bond) or angle ('square' bond)

1-4: angle 79814 79815 duplicates bond ('triangular' bond) or angle ('square' bond)

1-4: angle 79818 79819 duplicates bond ('triangular' bond) or angle ('square' bond)

1-4: angle 79822 79823 duplicates bond ('triangular' bond) or angle ('square' bond)

1-4: angle 79826 79827 duplicates bond ('triangular' bond) or angle ('square' bond)

1-4: angle 79830 79831 duplicates bond ('triangular' bond) or angle ('square' bond)

1-4: angle 79834 79835 duplicates bond ('triangular' bond) or angle ('square' bond)

1-4: angle 79838 79839 duplicates bond ('triangular' bond) or angle ('square' bond)

1-4: angle 79842 79843 duplicates bond ('triangular' bond) or angle ('square' bond)

1-4: angle 79846 79847 duplicates bond ('triangular' bond) or angle ('square' bond)

1-4: angle 79850 79851 duplicates bond ('triangular' bond) or angle ('square' bond)

1-4: angle 79854 79855 duplicates bond ('triangular' bond) or angle ('square' bond)

1-4: angle 79858 79859 duplicates bond ('triangular' bond) or angle ('square' bond)

1-4: angle 79862 79863 duplicates bond ('triangular' bond) or angle ('square' bond)

1-4: angle 79866 79867 duplicates bond ('triangular' bond) or angle ('square' bond)

1-4: angle 79870 79871 duplicates bond ('triangular' bond) or angle ('square' bond)

1-4: angle 79874 79875 duplicates bond ('triangular' bond) or angle ('square' bond)

1-4: angle 79878 79879 duplicates bond ('triangular' bond) or angle ('square' bond)

1-4: angle 79882 79883 duplicates bond ('triangular' bond) or angle ('square' bond)

1-4: angle 79886 79887 duplicates bond ('triangular' bond) or angle ('square' bond)

1-4: angle 79890 79891 duplicates bond ('triangular' bond) or angle ('square' bond)

1-4: angle 79894 79895 duplicates bond ('triangular' bond) or angle ('square' bond)

1-4: angle 79898 79899 duplicates bond ('triangular' bond) or angle ('square' bond)

1-4: angle 79902 79903 duplicates bond ('triangular' bond) or angle ('square' bond)

1-4: angle 79906 79907 duplicates bond ('triangular' bond) or angle ('square' bond)

1-4: angle 79910 79911 duplicates bond ('triangular' bond) or angle ('square' bond)

1-4: angle 79914 79915 duplicates bond ('triangular' bond) or angle ('square' bond)

1-4: angle 79918 79919 duplicates bond ('triangular' bond) or angle ('square' bond)

1-4: angle 79922 79923 duplicates bond ('triangular' bond) or angle ('square' bond)

1-4: angle 79926 79927 duplicates bond ('triangular' bond) or angle ('square' bond)

1-4: angle 79930 79931 duplicates bond ('triangular' bond) or angle ('square' bond)

1-4: angle 79934 79935 duplicates bond ('triangular' bond) or angle ('square' bond)

1-4: angle 79938 79939 duplicates bond ('triangular' bond) or angle ('square' bond)

1-4: angle 79942 79943 duplicates bond ('triangular' bond) or angle ('square' bond)

1-4: angle 79946 79947 duplicates bond ('triangular' bond) or angle ('square' bond)

1-4: angle 79950 79951 duplicates bond ('triangular' bond) or angle ('square' bond)

1-4: angle 79954 79955 duplicates bond ('triangular' bond) or angle ('square' bond)

1-4: angle 79958 79959 duplicates bond ('triangular' bond) or angle ('square' bond)

1-4: angle 79962 79963 duplicates bond ('triangular' bond) or angle ('square' bond)

1-4: angle 79966 79967 duplicates bond ('triangular' bond) or angle ('square' bond)

1-4: angle 79970 79971 duplicates bond ('triangular' bond) or angle ('square' bond)

1-4: angle 79974 79975 duplicates bond ('triangular' bond) or angle ('square' bond)

1-4: angle 79978 79979 duplicates bond ('triangular' bond) or angle ('square' bond)

1-4: angle 79982 79983 duplicates bond ('triangular' bond) or angle ('square' bond)

1-4: angle 79986 79987 duplicates bond ('triangular' bond) or angle ('square' bond)

1-4: angle 79990 79991 duplicates bond ('triangular' bond) or angle ('square' bond)

1-4: angle 79994 79995 duplicates bond ('triangular' bond) or angle ('square' bond)

1-4: angle 79998 79999 duplicates bond ('triangular' bond) or angle ('square' bond)

1-4: angle 80002 80003 duplicates bond ('triangular' bond) or angle ('square' bond)

1-4: angle 80006 80007 duplicates bond ('triangular' bond) or angle ('square' bond)

1-4: angle 80010 80011 duplicates bond ('triangular' bond) or angle ('square' bond)

1-4: angle 80014 80015 duplicates bond ('triangular' bond) or angle ('square' bond)

1-4: angle 80018 80019 duplicates bond ('triangular' bond) or angle ('square' bond)

1-4: angle 80022 80023 duplicates bond ('triangular' bond) or angle ('square' bond)

1-4: angle 80026 80027 duplicates bond ('triangular' bond) or angle ('square' bond)

1-4: angle 80030 80031 duplicates bond ('triangular' bond) or angle ('square' bond)

1-4: angle 80034 80035 duplicates bond ('triangular' bond) or angle ('square' bond)

1-4: angle 80038 80039 duplicates bond ('triangular' bond) or angle ('square' bond)

1-4: angle 80042 80043 duplicates bond ('triangular' bond) or angle ('square' bond)

1-4: angle 80046 80047 duplicates bond ('triangular' bond) or angle ('square' bond)

1-4: angle 80050 80051 duplicates bond ('triangular' bond) or angle ('square' bond)

1-4: angle 80054 80055 duplicates bond ('triangular' bond) or angle ('square' bond)

1-4: angle 80058 80059 duplicates bond ('triangular' bond) or angle ('square' bond)

1-4: angle 80062 80063 duplicates bond ('triangular' bond) or angle ('square' bond)

1-4: angle 80066 80067 duplicates bond ('triangular' bond) or angle ('square' bond)

1-4: angle 80070 80071 duplicates bond ('triangular' bond) or angle ('square' bond)

1-4: angle 80074 80075 duplicates bond ('triangular' bond) or angle ('square' bond)

1-4: angle 80078 80079 duplicates bond ('triangular' bond) or angle ('square' bond)

1-4: angle 80082 80083 duplicates bond ('triangular' bond) or angle ('square' bond)

1-4: angle 80086 80087 duplicates bond ('triangular' bond) or angle ('square' bond)

1-4: angle 80090 80091 duplicates bond ('triangular' bond) or angle ('square' bond)

1-4: angle 80094 80095 duplicates bond ('triangular' bond) or angle ('square' bond)

1-4: angle 80098 80099 duplicates bond ('triangular' bond) or angle ('square' bond)

1-4: angle 80102 80103 duplicates bond ('triangular' bond) or angle ('square' bond)

1-4: angle 80106 80107 duplicates bond ('triangular' bond) or angle ('square' bond)

1-4: angle 80110 80111 duplicates bond ('triangular' bond) or angle ('square' bond)

1-4: angle 80114 80115 duplicates bond ('triangular' bond) or angle ('square' bond)

1-4: angle 80118 80119 duplicates bond ('triangular' bond) or angle ('square' bond)

1-4: angle 80122 80123 duplicates bond ('triangular' bond) or angle ('square' bond)

1-4: angle 80126 80127 duplicates bond ('triangular' bond) or angle ('square' bond)

1-4: angle 80130 80131 duplicates bond ('triangular' bond) or angle ('square' bond)

1-4: angle 80134 80135 duplicates bond ('triangular' bond) or angle ('square' bond)

1-4: angle 80138 80139 duplicates bond ('triangular' bond) or angle ('square' bond)

1-4: angle 80142 80143 duplicates bond ('triangular' bond) or angle ('square' bond)

1-4: angle 80146 80147 duplicates bond ('triangular' bond) or angle ('square' bond)

1-4: angle 80150 80151 duplicates bond ('triangular' bond) or angle ('square' bond)

1-4: angle 80154 80155 duplicates bond ('triangular' bond) or angle ('square' bond)

1-4: angle 80158 80159 duplicates bond ('triangular' bond) or angle ('square' bond)

1-4: angle 80162 80163 duplicates bond ('triangular' bond) or angle ('square' bond)

1-4: angle 80166 80167 duplicates bond ('triangular' bond) or angle ('square' bond)

1-4: angle 80170 80171 duplicates bond ('triangular' bond) or angle ('square' bond)

1-4: angle 80174 80175 duplicates bond ('triangular' bond) or angle ('square' bond)

1-4: angle 80178 80179 duplicates bond ('triangular' bond) or angle ('square' bond)

1-4: angle 80182 80183 duplicates bond ('triangular' bond) or angle ('square' bond)

1-4: angle 80186 80187 duplicates bond ('triangular' bond) or angle ('square' bond)

1-4: angle 80190 80191 duplicates bond ('triangular' bond) or angle ('square' bond)

1-4: angle 80194 80195 duplicates bond ('triangular' bond) or angle ('square' bond)

1-4: angle 80198 80199 duplicates bond ('triangular' bond) or angle ('square' bond)

1-4: angle 80202 80203 duplicates bond ('triangular' bond) or angle ('square' bond)

1-4: angle 80206 80207 duplicates bond ('triangular' bond) or angle ('square' bond)

1-4: angle 80210 80211 duplicates bond ('triangular' bond) or angle ('square' bond)

1-4: angle 80214 80215 duplicates bond ('triangular' bond) or angle ('square' bond)

1-4: angle 80218 80219 duplicates bond ('triangular' bond) or angle ('square' bond)

1-4: angle 80222 80223 duplicates bond ('triangular' bond) or angle ('square' bond)

1-4: angle 80226 80227 duplicates bond ('triangular' bond) or angle ('square' bond)

1-4: angle 80230 80231 duplicates bond ('triangular' bond) or angle ('square' bond)

1-4: angle 80234 80235 duplicates bond ('triangular' bond) or angle ('square' bond)

1-4: angle 80238 80239 duplicates bond ('triangular' bond) or angle ('square' bond)

1-4: angle 80242 80243 duplicates bond ('triangular' bond) or angle ('square' bond)

1-4: angle 80246 80247 duplicates bond ('triangular' bond) or angle ('square' bond)

1-4: angle 80250 80251 duplicates bond ('triangular' bond) or angle ('square' bond)

1-4: angle 80254 80255 duplicates bond ('triangular' bond) or angle ('square' bond)

1-4: angle 80258 80259 duplicates bond ('triangular' bond) or angle ('square' bond)

1-4: angle 80262 80263 duplicates bond ('triangular' bond) or angle ('square' bond)

1-4: angle 80266 80267 duplicates bond ('triangular' bond) or angle ('square' bond)

1-4: angle 80270 80271 duplicates bond ('triangular' bond) or angle ('square' bond)

1-4: angle 80274 80275 duplicates bond ('triangular' bond) or angle ('square' bond)

1-4: angle 80278 80279 duplicates bond ('triangular' bond) or angle ('square' bond)

1-4: angle 80282 80283 duplicates bond ('triangular' bond) or angle ('square' bond)

1-4: angle 80286 80287 duplicates bond ('triangular' bond) or angle ('square' bond)

1-4: angle 80290 80291 duplicates bond ('triangular' bond) or angle ('square' bond)

1-4: angle 80294 80295 duplicates bond ('triangular' bond) or angle ('square' bond)

1-4: angle 80298 80299 duplicates bond ('triangular' bond) or angle ('square' bond)

1-4: angle 80302 80303 duplicates bond ('triangular' bond) or angle ('square' bond)

1-4: angle 80306 80307 duplicates bond ('triangular' bond) or angle ('square' bond)

1-4: angle 80310 80311 duplicates bond ('triangular' bond) or angle ('square' bond)

1-4: angle 80314 80315 duplicates bond ('triangular' bond) or angle ('square' bond)

1-4: angle 80318 80319 duplicates bond ('triangular' bond) or angle ('square' bond)

1-4: angle 80322 80323 duplicates bond ('triangular' bond) or angle ('square' bond)

1-4: angle 80326 80327 duplicates bond ('triangular' bond) or angle ('square' bond)

1-4: angle 80330 80331 duplicates bond ('triangular' bond) or angle ('square' bond)

1-4: angle 80334 80335 duplicates bond ('triangular' bond) or angle ('square' bond)

1-4: angle 80338 80339 duplicates bond ('triangular' bond) or angle ('square' bond)

1-4: angle 80342 80343 duplicates bond ('triangular' bond) or angle ('square' bond)

1-4: angle 80346 80347 duplicates bond ('triangular' bond) or angle ('square' bond)

1-4: angle 80350 80351 duplicates bond ('triangular' bond) or angle ('square' bond)

1-4: angle 80354 80355 duplicates bond ('triangular' bond) or angle ('square' bond)

1-4: angle 80358 80359 duplicates bond ('triangular' bond) or angle ('square' bond)

1-4: angle 80362 80363 duplicates bond ('triangular' bond) or angle ('square' bond)

1-4: angle 80366 80367 duplicates bond ('triangular' bond) or angle ('square' bond)

1-4: angle 80370 80371 duplicates bond ('triangular' bond) or angle ('square' bond)

1-4: angle 80374 80375 duplicates bond ('triangular' bond) or angle ('square' bond)

1-4: angle 80378 80379 duplicates bond ('triangular' bond) or angle ('square' bond)

1-4: angle 80382 80383 duplicates bond ('triangular' bond) or angle ('square' bond)

1-4: angle 80386 80387 duplicates bond ('triangular' bond) or angle ('square' bond)

1-4: angle 80390 80391 duplicates bond ('triangular' bond) or angle ('square' bond)

1-4: angle 80394 80395 duplicates bond ('triangular' bond) or angle ('square' bond)

1-4: angle 80398 80399 duplicates bond ('triangular' bond) or angle ('square' bond)

1-4: angle 80402 80403 duplicates bond ('triangular' bond) or angle ('square' bond)

1-4: angle 80406 80407 duplicates bond ('triangular' bond) or angle ('square' bond)

1-4: angle 80410 80411 duplicates bond ('triangular' bond) or angle ('square' bond)

1-4: angle 80414 80415 duplicates bond ('triangular' bond) or angle ('square' bond)

1-4: angle 80418 80419 duplicates bond ('triangular' bond) or angle ('square' bond)

1-4: angle 80422 80423 duplicates bond ('triangular' bond) or angle ('square' bond)

1-4: angle 80426 80427 duplicates bond ('triangular' bond) or angle ('square' bond)

1-4: angle 80430 80431 duplicates bond ('triangular' bond) or angle ('square' bond)

1-4: angle 80434 80435 duplicates bond ('triangular' bond) or angle ('square' bond)

1-4: angle 80438 80439 duplicates bond ('triangular' bond) or angle ('square' bond)

1-4: angle 80442 80443 duplicates bond ('triangular' bond) or angle ('square' bond)

1-4: angle 80446 80447 duplicates bond ('triangular' bond) or angle ('square' bond)

1-4: angle 80450 80451 duplicates bond ('triangular' bond) or angle ('square' bond)

1-4: angle 80454 80455 duplicates bond ('triangular' bond) or angle ('square' bond)

1-4: angle 80458 80459 duplicates bond ('triangular' bond) or angle ('square' bond)

1-4: angle 80462 80463 duplicates bond ('triangular' bond) or angle ('square' bond)

1-4: angle 80466 80467 duplicates bond ('triangular' bond) or angle ('square' bond)

1-4: angle 80470 80471 duplicates bond ('triangular' bond) or angle ('square' bond)

1-4: angle 80474 80475 duplicates bond ('triangular' bond) or angle ('square' bond)

1-4: angle 80478 80479 duplicates bond ('triangular' bond) or angle ('square' bond)

1-4: angle 80482 80483 duplicates bond ('triangular' bond) or angle ('square' bond)

1-4: angle 80486 80487 duplicates bond ('triangular' bond) or angle ('square' bond)

1-4: angle 80490 80491 duplicates bond ('triangular' bond) or angle ('square' bond)

1-4: angle 80494 80495 duplicates bond ('triangular' bond) or angle ('square' bond)

1-4: angle 80498 80499 duplicates bond ('triangular' bond) or angle ('square' bond)

1-4: angle 80502 80503 duplicates bond ('triangular' bond) or angle ('square' bond)

1-4: angle 80506 80507 duplicates bond ('triangular' bond) or angle ('square' bond)

1-4: angle 80510 80511 duplicates bond ('triangular' bond) or angle ('square' bond)

1-4: angle 80514 80515 duplicates bond ('triangular' bond) or angle ('square' bond)

1-4: angle 80518 80519 duplicates bond ('triangular' bond) or angle ('square' bond)

1-4: angle 80522 80523 duplicates bond ('triangular' bond) or angle ('square' bond)

1-4: angle 80526 80527 duplicates bond ('triangular' bond) or angle ('square' bond)

1-4: angle 80530 80531 duplicates bond ('triangular' bond) or angle ('square' bond)

1-4: angle 80534 80535 duplicates bond ('triangular' bond) or angle ('square' bond)

1-4: angle 80538 80539 duplicates bond ('triangular' bond) or angle ('square' bond)

1-4: angle 80542 80543 duplicates bond ('triangular' bond) or angle ('square' bond)

1-4: angle 80546 80547 duplicates bond ('triangular' bond) or angle ('square' bond)

1-4: angle 80550 80551 duplicates bond ('triangular' bond) or angle ('square' bond)

1-4: angle 80554 80555 duplicates bond ('triangular' bond) or angle ('square' bond)

1-4: angle 80558 80559 duplicates bond ('triangular' bond) or angle ('square' bond)

1-4: angle 80562 80563 duplicates bond ('triangular' bond) or angle ('square' bond)

1-4: angle 80566 80567 duplicates bond ('triangular' bond) or angle ('square' bond)

1-4: angle 80570 80571 duplicates bond ('triangular' bond) or angle ('square' bond)

1-4: angle 80574 80575 duplicates bond ('triangular' bond) or angle ('square' bond)

1-4: angle 80578 80579 duplicates bond ('triangular' bond) or angle ('square' bond)

1-4: angle 80582 80583 duplicates bond ('triangular' bond) or angle ('square' bond)

1-4: angle 80586 80587 duplicates bond ('triangular' bond) or angle ('square' bond)

1-4: angle 80590 80591 duplicates bond ('triangular' bond) or angle ('square' bond)

1-4: angle 80594 80595 duplicates bond ('triangular' bond) or angle ('square' bond)

1-4: angle 80598 80599 duplicates bond ('triangular' bond) or angle ('square' bond)

1-4: angle 80602 80603 duplicates bond ('triangular' bond) or angle ('square' bond)

1-4: angle 80606 80607 duplicates bond ('triangular' bond) or angle ('square' bond)

1-4: angle 80610 80611 duplicates bond ('triangular' bond) or angle ('square' bond)

1-4: angle 80614 80615 duplicates bond ('triangular' bond) or angle ('square' bond)

1-4: angle 80618 80619 duplicates bond ('triangular' bond) or angle ('square' bond)

1-4: angle 80622 80623 duplicates bond ('triangular' bond) or angle ('square' bond)

1-4: angle 80626 80627 duplicates bond ('triangular' bond) or angle ('square' bond)

1-4: angle 80630 80631 duplicates bond ('triangular' bond) or angle ('square' bond)

1-4: angle 80634 80635 duplicates bond ('triangular' bond) or angle ('square' bond)

1-4: angle 80638 80639 duplicates bond ('triangular' bond) or angle ('square' bond)

1-4: angle 80642 80643 duplicates bond ('triangular' bond) or angle ('square' bond)

1-4: angle 80646 80647 duplicates bond ('triangular' bond) or angle ('square' bond)

1-4: angle 80650 80651 duplicates bond ('triangular' bond) or angle ('square' bond)

1-4: angle 80654 80655 duplicates bond ('triangular' bond) or angle ('square' bond)

1-4: angle 80658 80659 duplicates bond ('triangular' bond) or angle ('square' bond)

1-4: angle 80662 80663 duplicates bond ('triangular' bond) or angle ('square' bond)

1-4: angle 80666 80667 duplicates bond ('triangular' bond) or angle ('square' bond)

1-4: angle 80670 80671 duplicates bond ('triangular' bond) or angle ('square' bond)

1-4: angle 80674 80675 duplicates bond ('triangular' bond) or angle ('square' bond)

1-4: angle 80678 80679 duplicates bond ('triangular' bond) or angle ('square' bond)

1-4: angle 80682 80683 duplicates bond ('triangular' bond) or angle ('square' bond)

1-4: angle 80686 80687 duplicates bond ('triangular' bond) or angle ('square' bond)

1-4: angle 80690 80691 duplicates bond ('triangular' bond) or angle ('square' bond)

1-4: angle 80694 80695 duplicates bond ('triangular' bond) or angle ('square' bond)

1-4: angle 80698 80699 duplicates bond ('triangular' bond) or angle ('square' bond)

1-4: angle 80702 80703 duplicates bond ('triangular' bond) or angle ('square' bond)

1-4: angle 80706 80707 duplicates bond ('triangular' bond) or angle ('square' bond)

1-4: angle 80710 80711 duplicates bond ('triangular' bond) or angle ('square' bond)

1-4: angle 80714 80715 duplicates bond ('triangular' bond) or angle ('square' bond)

1-4: angle 80718 80719 duplicates bond ('triangular' bond) or angle ('square' bond)

1-4: angle 80722 80723 duplicates bond ('triangular' bond) or angle ('square' bond)

1-4: angle 80726 80727 duplicates bond ('triangular' bond) or angle ('square' bond)

1-4: angle 80730 80731 duplicates bond ('triangular' bond) or angle ('square' bond)

1-4: angle 80734 80735 duplicates bond ('triangular' bond) or angle ('square' bond)

1-4: angle 80738 80739 duplicates bond ('triangular' bond) or angle ('square' bond)

1-4: angle 80742 80743 duplicates bond ('triangular' bond) or angle ('square' bond)

1-4: angle 80746 80747 duplicates bond ('triangular' bond) or angle ('square' bond)

1-4: angle 80750 80751 duplicates bond ('triangular' bond) or angle ('square' bond)

1-4: angle 80754 80755 duplicates bond ('triangular' bond) or angle ('square' bond)

1-4: angle 80758 80759 duplicates bond ('triangular' bond) or angle ('square' bond)

1-4: angle 80762 80763 duplicates bond ('triangular' bond) or angle ('square' bond)

1-4: angle 80766 80767 duplicates bond ('triangular' bond) or angle ('square' bond)

1-4: angle 80770 80771 duplicates bond ('triangular' bond) or angle ('square' bond)

1-4: angle 80774 80775 duplicates bond ('triangular' bond) or angle ('square' bond)

1-4: angle 80778 80779 duplicates bond ('triangular' bond) or angle ('square' bond)

1-4: angle 80782 80783 duplicates bond ('triangular' bond) or angle ('square' bond)

1-4: angle 80786 80787 duplicates bond ('triangular' bond) or angle ('square' bond)

1-4: angle 80790 80791 duplicates bond ('triangular' bond) or angle ('square' bond)

1-4: angle 80794 80795 duplicates bond ('triangular' bond) or angle ('square' bond)

1-4: angle 80798 80799 duplicates bond ('triangular' bond) or angle ('square' bond)

1-4: angle 80802 80803 duplicates bond ('triangular' bond) or angle ('square' bond)

1-4: angle 80806 80807 duplicates bond ('triangular' bond) or angle ('square' bond)

1-4: angle 80810 80811 duplicates bond ('triangular' bond) or angle ('square' bond)

1-4: angle 80814 80815 duplicates bond ('triangular' bond) or angle ('square' bond)

1-4: angle 80818 80819 duplicates bond ('triangular' bond) or angle ('square' bond)

1-4: angle 80822 80823 duplicates bond ('triangular' bond) or angle ('square' bond)

1-4: angle 80826 80827 duplicates bond ('triangular' bond) or angle ('square' bond)

1-4: angle 80830 80831 duplicates bond ('triangular' bond) or angle ('square' bond)

1-4: angle 80834 80835 duplicates bond ('triangular' bond) or angle ('square' bond)

1-4: angle 80838 80839 duplicates bond ('triangular' bond) or angle ('square' bond)

1-4: angle 80842 80843 duplicates bond ('triangular' bond) or angle ('square' bond)

1-4: angle 80846 80847 duplicates bond ('triangular' bond) or angle ('square' bond)

1-4: angle 80850 80851 duplicates bond ('triangular' bond) or angle ('square' bond)

1-4: angle 80854 80855 duplicates bond ('triangular' bond) or angle ('square' bond)

1-4: angle 80858 80859 duplicates bond ('triangular' bond) or angle ('square' bond)

1-4: angle 80862 80863 duplicates bond ('triangular' bond) or angle ('square' bond)

1-4: angle 80866 80867 duplicates bond ('triangular' bond) or angle ('square' bond)

1-4: angle 80870 80871 duplicates bond ('triangular' bond) or angle ('square' bond)

1-4: angle 80874 80875 duplicates bond ('triangular' bond) or angle ('square' bond)

1-4: angle 80878 80879 duplicates bond ('triangular' bond) or angle ('square' bond)

1-4: angle 80882 80883 duplicates bond ('triangular' bond) or angle ('square' bond)

1-4: angle 80886 80887 duplicates bond ('triangular' bond) or angle ('square' bond)

1-4: angle 80890 80891 duplicates bond ('triangular' bond) or angle ('square' bond)

1-4: angle 80894 80895 duplicates bond ('triangular' bond) or angle ('square' bond)

1-4: angle 80898 80899 duplicates bond ('triangular' bond) or angle ('square' bond)

1-4: angle 80902 80903 duplicates bond ('triangular' bond) or angle ('square' bond)

1-4: angle 80906 80907 duplicates bond ('triangular' bond) or angle ('square' bond)

1-4: angle 80910 80911 duplicates bond ('triangular' bond) or angle ('square' bond)

1-4: angle 80914 80915 duplicates bond ('triangular' bond) or angle ('square' bond)

1-4: angle 80918 80919 duplicates bond ('triangular' bond) or angle ('square' bond)

1-4: angle 80922 80923 duplicates bond ('triangular' bond) or angle ('square' bond)

1-4: angle 80926 80927 duplicates bond ('triangular' bond) or angle ('square' bond)

1-4: angle 80930 80931 duplicates bond ('triangular' bond) or angle ('square' bond)

1-4: angle 80934 80935 duplicates bond ('triangular' bond) or angle ('square' bond)

1-4: angle 80938 80939 duplicates bond ('triangular' bond) or angle ('square' bond)

1-4: angle 80942 80943 duplicates bond ('triangular' bond) or angle ('square' bond)

1-4: angle 80946 80947 duplicates bond ('triangular' bond) or angle ('square' bond)

1-4: angle 80950 80951 duplicates bond ('triangular' bond) or angle ('square' bond)

1-4: angle 80954 80955 duplicates bond ('triangular' bond) or angle ('square' bond)

1-4: angle 80958 80959 duplicates bond ('triangular' bond) or angle ('square' bond)

1-4: angle 80962 80963 duplicates bond ('triangular' bond) or angle ('square' bond)

1-4: angle 80966 80967 duplicates bond ('triangular' bond) or angle ('square' bond)

1-4: angle 80970 80971 duplicates bond ('triangular' bond) or angle ('square' bond)

1-4: angle 80974 80975 duplicates bond ('triangular' bond) or angle ('square' bond)

1-4: angle 80978 80979 duplicates bond ('triangular' bond) or angle ('square' bond)

1-4: angle 80982 80983 duplicates bond ('triangular' bond) or angle ('square' bond)

1-4: angle 80986 80987 duplicates bond ('triangular' bond) or angle ('square' bond)

1-4: angle 80990 80991 duplicates bond ('triangular' bond) or angle ('square' bond)

1-4: angle 80994 80995 duplicates bond ('triangular' bond) or angle ('square' bond)

1-4: angle 80998 80999 duplicates bond ('triangular' bond) or angle ('square' bond)

1-4: angle 81002 81003 duplicates bond ('triangular' bond) or angle ('square' bond)

1-4: angle 81006 81007 duplicates bond ('triangular' bond) or angle ('square' bond)

1-4: angle 81010 81011 duplicates bond ('triangular' bond) or angle ('square' bond)

1-4: angle 81014 81015 duplicates bond ('triangular' bond) or angle ('square' bond)

1-4: angle 81018 81019 duplicates bond ('triangular' bond) or angle ('square' bond)

1-4: angle 81022 81023 duplicates bond ('triangular' bond) or angle ('square' bond)

1-4: angle 81026 81027 duplicates bond ('triangular' bond) or angle ('square' bond)

1-4: angle 81030 81031 duplicates bond ('triangular' bond) or angle ('square' bond)

1-4: angle 81034 81035 duplicates bond ('triangular' bond) or angle ('square' bond)

1-4: angle 81038 81039 duplicates bond ('triangular' bond) or angle ('square' bond)

1-4: angle 81042 81043 duplicates bond ('triangular' bond) or angle ('square' bond)

1-4: angle 81046 81047 duplicates bond ('triangular' bond) or angle ('square' bond)

1-4: angle 81050 81051 duplicates bond ('triangular' bond) or angle ('square' bond)

1-4: angle 81054 81055 duplicates bond ('triangular' bond) or angle ('square' bond)

1-4: angle 81058 81059 duplicates bond ('triangular' bond) or angle ('square' bond)

1-4: angle 81062 81063 duplicates bond ('triangular' bond) or angle ('square' bond)

1-4: angle 81066 81067 duplicates bond ('triangular' bond) or angle ('square' bond)

1-4: angle 81070 81071 duplicates bond ('triangular' bond) or angle ('square' bond)

1-4: angle 81074 81075 duplicates bond ('triangular' bond) or angle ('square' bond)

1-4: angle 81078 81079 duplicates bond ('triangular' bond) or angle ('square' bond)

1-4: angle 81082 81083 duplicates bond ('triangular' bond) or angle ('square' bond)

1-4: angle 81086 81087 duplicates bond ('triangular' bond) or angle ('square' bond)

1-4: angle 81090 81091 duplicates bond ('triangular' bond) or angle ('square' bond)

1-4: angle 81094 81095 duplicates bond ('triangular' bond) or angle ('square' bond)

1-4: angle 81098 81099 duplicates bond ('triangular' bond) or angle ('square' bond)

1-4: angle 81102 81103 duplicates bond ('triangular' bond) or angle ('square' bond)

1-4: angle 81106 81107 duplicates bond ('triangular' bond) or angle ('square' bond)

1-4: angle 81110 81111 duplicates bond ('triangular' bond) or angle ('square' bond)

1-4: angle 81114 81115 duplicates bond ('triangular' bond) or angle ('square' bond)

1-4: angle 81118 81119 duplicates bond ('triangular' bond) or angle ('square' bond)

1-4: angle 81122 81123 duplicates bond ('triangular' bond) or angle ('square' bond)

1-4: angle 81126 81127 duplicates bond ('triangular' bond) or angle ('square' bond)

1-4: angle 81130 81131 duplicates bond ('triangular' bond) or angle ('square' bond)

1-4: angle 81134 81135 duplicates bond ('triangular' bond) or angle ('square' bond)

1-4: angle 81138 81139 duplicates bond ('triangular' bond) or angle ('square' bond)

1-4: angle 81142 81143 duplicates bond ('triangular' bond) or angle ('square' bond)

1-4: angle 81146 81147 duplicates bond ('triangular' bond) or angle ('square' bond)

1-4: angle 81150 81151 duplicates bond ('triangular' bond) or angle ('square' bond)

1-4: angle 81154 81155 duplicates bond ('triangular' bond) or angle ('square' bond)

1-4: angle 81158 81159 duplicates bond ('triangular' bond) or angle ('square' bond)

1-4: angle 81162 81163 duplicates bond ('triangular' bond) or angle ('square' bond)

1-4: angle 81166 81167 duplicates bond ('triangular' bond) or angle ('square' bond)

1-4: angle 81170 81171 duplicates bond ('triangular' bond) or angle ('square' bond)

1-4: angle 81174 81175 duplicates bond ('triangular' bond) or angle ('square' bond)

1-4: angle 81178 81179 duplicates bond ('triangular' bond) or angle ('square' bond)

1-4: angle 81182 81183 duplicates bond ('triangular' bond) or angle ('square' bond)

1-4: angle 81186 81187 duplicates bond ('triangular' bond) or angle ('square' bond)

1-4: angle 81190 81191 duplicates bond ('triangular' bond) or angle ('square' bond)

1-4: angle 81194 81195 duplicates bond ('triangular' bond) or angle ('square' bond)

1-4: angle 81198 81199 duplicates bond ('triangular' bond) or angle ('square' bond)

1-4: angle 81202 81203 duplicates bond ('triangular' bond) or angle ('square' bond)

1-4: angle 81206 81207 duplicates bond ('triangular' bond) or angle ('square' bond)

1-4: angle 81210 81211 duplicates bond ('triangular' bond) or angle ('square' bond)

1-4: angle 81214 81215 duplicates bond ('triangular' bond) or angle ('square' bond)

1-4: angle 81218 81219 duplicates bond ('triangular' bond) or angle ('square' bond)

1-4: angle 81222 81223 duplicates bond ('triangular' bond) or angle ('square' bond)

1-4: angle 81226 81227 duplicates bond ('triangular' bond) or angle ('square' bond)

1-4: angle 81230 81231 duplicates bond ('triangular' bond) or angle ('square' bond)

1-4: angle 81234 81235 duplicates bond ('triangular' bond) or angle ('square' bond)

1-4: angle 81238 81239 duplicates bond ('triangular' bond) or angle ('square' bond)

1-4: angle 81242 81243 duplicates bond ('triangular' bond) or angle ('square' bond)

1-4: angle 81246 81247 duplicates bond ('triangular' bond) or angle ('square' bond)

1-4: angle 81250 81251 duplicates bond ('triangular' bond) or angle ('square' bond)

1-4: angle 81254 81255 duplicates bond ('triangular' bond) or angle ('square' bond)

1-4: angle 81258 81259 duplicates bond ('triangular' bond) or angle ('square' bond)

1-4: angle 81262 81263 duplicates bond ('triangular' bond) or angle ('square' bond)

1-4: angle 81266 81267 duplicates bond ('triangular' bond) or angle ('square' bond)

1-4: angle 81270 81271 duplicates bond ('triangular' bond) or angle ('square' bond)

1-4: angle 81274 81275 duplicates bond ('triangular' bond) or angle ('square' bond)

1-4: angle 81278 81279 duplicates bond ('triangular' bond) or angle ('square' bond)

1-4: angle 81282 81283 duplicates bond ('triangular' bond) or angle ('square' bond)

1-4: angle 81286 81287 duplicates bond ('triangular' bond) or angle ('square' bond)

1-4: angle 81290 81291 duplicates bond ('triangular' bond) or angle ('square' bond)

1-4: angle 81294 81295 duplicates bond ('triangular' bond) or angle ('square' bond)

1-4: angle 81298 81299 duplicates bond ('triangular' bond) or angle ('square' bond)

1-4: angle 81302 81303 duplicates bond ('triangular' bond) or angle ('square' bond)

1-4: angle 81306 81307 duplicates bond ('triangular' bond) or angle ('square' bond)

1-4: angle 81310 81311 duplicates bond ('triangular' bond) or angle ('square' bond)

1-4: angle 81314 81315 duplicates bond ('triangular' bond) or angle ('square' bond)

1-4: angle 81318 81319 duplicates bond ('triangular' bond) or angle ('square' bond)

1-4: angle 81322 81323 duplicates bond ('triangular' bond) or angle ('square' bond)

1-4: angle 81326 81327 duplicates bond ('triangular' bond) or angle ('square' bond)

1-4: angle 81330 81331 duplicates bond ('triangular' bond) or angle ('square' bond)

1-4: angle 81334 81335 duplicates bond ('triangular' bond) or angle ('square' bond)

1-4: angle 81338 81339 duplicates bond ('triangular' bond) or angle ('square' bond)

1-4: angle 81342 81343 duplicates bond ('triangular' bond) or angle ('square' bond)

1-4: angle 81346 81347 duplicates bond ('triangular' bond) or angle ('square' bond)

1-4: angle 81350 81351 duplicates bond ('triangular' bond) or angle ('square' bond)

1-4: angle 81354 81355 duplicates bond ('triangular' bond) or angle ('square' bond)

1-4: angle 81358 81359 duplicates bond ('triangular' bond) or angle ('square' bond)

1-4: angle 81362 81363 duplicates bond ('triangular' bond) or angle ('square' bond)

1-4: angle 81366 81367 duplicates bond ('triangular' bond) or angle ('square' bond)

1-4: angle 81370 81371 duplicates bond ('triangular' bond) or angle ('square' bond)

1-4: angle 81374 81375 duplicates bond ('triangular' bond) or angle ('square' bond)

1-4: angle 81378 81379 duplicates bond ('triangular' bond) or angle ('square' bond)

1-4: angle 81382 81383 duplicates bond ('triangular' bond) or angle ('square' bond)

1-4: angle 81386 81387 duplicates bond ('triangular' bond) or angle ('square' bond)

1-4: angle 81390 81391 duplicates bond ('triangular' bond) or angle ('square' bond)

1-4: angle 81394 81395 duplicates bond ('triangular' bond) or angle ('square' bond)

1-4: angle 81398 81399 duplicates bond ('triangular' bond) or angle ('square' bond)

1-4: angle 81402 81403 duplicates bond ('triangular' bond) or angle ('square' bond)

1-4: angle 81406 81407 duplicates bond ('triangular' bond) or angle ('square' bond)

1-4: angle 81410 81411 duplicates bond ('triangular' bond) or angle ('square' bond)

1-4: angle 81414 81415 duplicates bond ('triangular' bond) or angle ('square' bond)

1-4: angle 81418 81419 duplicates bond ('triangular' bond) or angle ('square' bond)

1-4: angle 81422 81423 duplicates bond ('triangular' bond) or angle ('square' bond)

1-4: angle 81426 81427 duplicates bond ('triangular' bond) or angle ('square' bond)

1-4: angle 81430 81431 duplicates bond ('triangular' bond) or angle ('square' bond)

1-4: angle 81434 81435 duplicates bond ('triangular' bond) or angle ('square' bond)

1-4: angle 81438 81439 duplicates bond ('triangular' bond) or angle ('square' bond)

1-4: angle 81442 81443 duplicates bond ('triangular' bond) or angle ('square' bond)

1-4: angle 81446 81447 duplicates bond ('triangular' bond) or angle ('square' bond)

1-4: angle 81450 81451 duplicates bond ('triangular' bond) or angle ('square' bond)

1-4: angle 81454 81455 duplicates bond ('triangular' bond) or angle ('square' bond)

1-4: angle 81458 81459 duplicates bond ('triangular' bond) or angle ('square' bond)

1-4: angle 81462 81463 duplicates bond ('triangular' bond) or angle ('square' bond)

1-4: angle 81466 81467 duplicates bond ('triangular' bond) or angle ('square' bond)

1-4: angle 81470 81471 duplicates bond ('triangular' bond) or angle ('square' bond)

1-4: angle 81474 81475 duplicates bond ('triangular' bond) or angle ('square' bond)

1-4: angle 81478 81479 duplicates bond ('triangular' bond) or angle ('square' bond)

1-4: angle 81482 81483 duplicates bond ('triangular' bond) or angle ('square' bond)

1-4: angle 81486 81487 duplicates bond ('triangular' bond) or angle ('square' bond)

1-4: angle 81490 81491 duplicates bond ('triangular' bond) or angle ('square' bond)

1-4: angle 81494 81495 duplicates bond ('triangular' bond) or angle ('square' bond)

1-4: angle 81498 81499 duplicates bond ('triangular' bond) or angle ('square' bond)

1-4: angle 81502 81503 duplicates bond ('triangular' bond) or angle ('square' bond)

1-4: angle 81506 81507 duplicates bond ('triangular' bond) or angle ('square' bond)

1-4: angle 81510 81511 duplicates bond ('triangular' bond) or angle ('square' bond)

1-4: angle 81514 81515 duplicates bond ('triangular' bond) or angle ('square' bond)

1-4: angle 81518 81519 duplicates bond ('triangular' bond) or angle ('square' bond)

1-4: angle 81522 81523 duplicates bond ('triangular' bond) or angle ('square' bond)

1-4: angle 81526 81527 duplicates bond ('triangular' bond) or angle ('square' bond)

1-4: angle 81530 81531 duplicates bond ('triangular' bond) or angle ('square' bond)

1-4: angle 81534 81535 duplicates bond ('triangular' bond) or angle ('square' bond)

1-4: angle 81538 81539 duplicates bond ('triangular' bond) or angle ('square' bond)

1-4: angle 81542 81543 duplicates bond ('triangular' bond) or angle ('square' bond)

1-4: angle 81546 81547 duplicates bond ('triangular' bond) or angle ('square' bond)

1-4: angle 81550 81551 duplicates bond ('triangular' bond) or angle ('square' bond)

1-4: angle 81554 81555 duplicates bond ('triangular' bond) or angle ('square' bond)

1-4: angle 81558 81559 duplicates bond ('triangular' bond) or angle ('square' bond)

1-4: angle 81562 81563 duplicates bond ('triangular' bond) or angle ('square' bond)

1-4: angle 81566 81567 duplicates bond ('triangular' bond) or angle ('square' bond)

1-4: angle 81570 81571 duplicates bond ('triangular' bond) or angle ('square' bond)

1-4: angle 81574 81575 duplicates bond ('triangular' bond) or angle ('square' bond)

1-4: angle 81578 81579 duplicates bond ('triangular' bond) or angle ('square' bond)

1-4: angle 81582 81583 duplicates bond ('triangular' bond) or angle ('square' bond)

1-4: angle 81586 81587 duplicates bond ('triangular' bond) or angle ('square' bond)

1-4: angle 81590 81591 duplicates bond ('triangular' bond) or angle ('square' bond)

1-4: angle 81594 81595 duplicates bond ('triangular' bond) or angle ('square' bond)

1-4: angle 81598 81599 duplicates bond ('triangular' bond) or angle ('square' bond)

1-4: angle 81602 81603 duplicates bond ('triangular' bond) or angle ('square' bond)

1-4: angle 81606 81607 duplicates bond ('triangular' bond) or angle ('square' bond)

1-4: angle 81610 81611 duplicates bond ('triangular' bond) or angle ('square' bond)

1-4: angle 81614 81615 duplicates bond ('triangular' bond) or angle ('square' bond)

1-4: angle 81618 81619 duplicates bond ('triangular' bond) or angle ('square' bond)

1-4: angle 81622 81623 duplicates bond ('triangular' bond) or angle ('square' bond)

1-4: angle 81626 81627 duplicates bond ('triangular' bond) or angle ('square' bond)

1-4: angle 81630 81631 duplicates bond ('triangular' bond) or angle ('square' bond)

1-4: angle 81634 81635 duplicates bond ('triangular' bond) or angle ('square' bond)

1-4: angle 81638 81639 duplicates bond ('triangular' bond) or angle ('square' bond)

1-4: angle 81642 81643 duplicates bond ('triangular' bond) or angle ('square' bond)

1-4: angle 81646 81647 duplicates bond ('triangular' bond) or angle ('square' bond)

1-4: angle 81650 81651 duplicates bond ('triangular' bond) or angle ('square' bond)

1-4: angle 81654 81655 duplicates bond ('triangular' bond) or angle ('square' bond)

1-4: angle 81658 81659 duplicates bond ('triangular' bond) or angle ('square' bond)

1-4: angle 81662 81663 duplicates bond ('triangular' bond) or angle ('square' bond)

1-4: angle 81666 81667 duplicates bond ('triangular' bond) or angle ('square' bond)

1-4: angle 81670 81671 duplicates bond ('triangular' bond) or angle ('square' bond)

1-4: angle 81674 81675 duplicates bond ('triangular' bond) or angle ('square' bond)

1-4: angle 81678 81679 duplicates bond ('triangular' bond) or angle ('square' bond)

1-4: angle 81682 81683 duplicates bond ('triangular' bond) or angle ('square' bond)

1-4: angle 81686 81687 duplicates bond ('triangular' bond) or angle ('square' bond)

1-4: angle 81690 81691 duplicates bond ('triangular' bond) or angle ('square' bond)

1-4: angle 81694 81695 duplicates bond ('triangular' bond) or angle ('square' bond)

1-4: angle 81698 81699 duplicates bond ('triangular' bond) or angle ('square' bond)

1-4: angle 81702 81703 duplicates bond ('triangular' bond) or angle ('square' bond)

1-4: angle 81706 81707 duplicates bond ('triangular' bond) or angle ('square' bond)

1-4: angle 81710 81711 duplicates bond ('triangular' bond) or angle ('square' bond)

1-4: angle 81714 81715 duplicates bond ('triangular' bond) or angle ('square' bond)

1-4: angle 81718 81719 duplicates bond ('triangular' bond) or angle ('square' bond)

1-4: angle 81722 81723 duplicates bond ('triangular' bond) or angle ('square' bond)

1-4: angle 81726 81727 duplicates bond ('triangular' bond) or angle ('square' bond)

1-4: angle 81730 81731 duplicates bond ('triangular' bond) or angle ('square' bond)

1-4: angle 81734 81735 duplicates bond ('triangular' bond) or angle ('square' bond)

1-4: angle 81738 81739 duplicates bond ('triangular' bond) or angle ('square' bond)

1-4: angle 81742 81743 duplicates bond ('triangular' bond) or angle ('square' bond)

1-4: angle 81746 81747 duplicates bond ('triangular' bond) or angle ('square' bond)

1-4: angle 81750 81751 duplicates bond ('triangular' bond) or angle ('square' bond)

1-4: angle 81754 81755 duplicates bond ('triangular' bond) or angle ('square' bond)

1-4: angle 81758 81759 duplicates bond ('triangular' bond) or angle ('square' bond)

1-4: angle 81762 81763 duplicates bond ('triangular' bond) or angle ('square' bond)

1-4: angle 81766 81767 duplicates bond ('triangular' bond) or angle ('square' bond)

1-4: angle 81770 81771 duplicates bond ('triangular' bond) or angle ('square' bond)

1-4: angle 81774 81775 duplicates bond ('triangular' bond) or angle ('square' bond)

1-4: angle 81778 81779 duplicates bond ('triangular' bond) or angle ('square' bond)

1-4: angle 81782 81783 duplicates bond ('triangular' bond) or angle ('square' bond)

1-4: angle 81786 81787 duplicates bond ('triangular' bond) or angle ('square' bond)

1-4: angle 81790 81791 duplicates bond ('triangular' bond) or angle ('square' bond)

1-4: angle 81794 81795 duplicates bond ('triangular' bond) or angle ('square' bond)

1-4: angle 81798 81799 duplicates bond ('triangular' bond) or angle ('square' bond)

1-4: angle 81802 81803 duplicates bond ('triangular' bond) or angle ('square' bond)

1-4: angle 81806 81807 duplicates bond ('triangular' bond) or angle ('square' bond)

1-4: angle 81810 81811 duplicates bond ('triangular' bond) or angle ('square' bond)

1-4: angle 81814 81815 duplicates bond ('triangular' bond) or angle ('square' bond)

1-4: angle 81818 81819 duplicates bond ('triangular' bond) or angle ('square' bond)

1-4: angle 81822 81823 duplicates bond ('triangular' bond) or angle ('square' bond)

1-4: angle 81826 81827 duplicates bond ('triangular' bond) or angle ('square' bond)

1-4: angle 81830 81831 duplicates bond ('triangular' bond) or angle ('square' bond)

1-4: angle 81834 81835 duplicates bond ('triangular' bond) or angle ('square' bond)

1-4: angle 81838 81839 duplicates bond ('triangular' bond) or angle ('square' bond)

1-4: angle 81842 81843 duplicates bond ('triangular' bond) or angle ('square' bond)

1-4: angle 81846 81847 duplicates bond ('triangular' bond) or angle ('square' bond)

1-4: angle 81850 81851 duplicates bond ('triangular' bond) or angle ('square' bond)

1-4: angle 81854 81855 duplicates bond ('triangular' bond) or angle ('square' bond)

1-4: angle 81858 81859 duplicates bond ('triangular' bond) or angle ('square' bond)

1-4: angle 81862 81863 duplicates bond ('triangular' bond) or angle ('square' bond)

1-4: angle 81866 81867 duplicates bond ('triangular' bond) or angle ('square' bond)

1-4: angle 81870 81871 duplicates bond ('triangular' bond) or angle ('square' bond)

1-4: angle 81874 81875 duplicates bond ('triangular' bond) or angle ('square' bond)

1-4: angle 81878 81879 duplicates bond ('triangular' bond) or angle ('square' bond)

1-4: angle 81882 81883 duplicates bond ('triangular' bond) or angle ('square' bond)

1-4: angle 81886 81887 duplicates bond ('triangular' bond) or angle ('square' bond)

1-4: angle 81890 81891 duplicates bond ('triangular' bond) or angle ('square' bond)

1-4: angle 81894 81895 duplicates bond ('triangular' bond) or angle ('square' bond)

1-4: angle 81898 81899 duplicates bond ('triangular' bond) or angle ('square' bond)

1-4: angle 81902 81903 duplicates bond ('triangular' bond) or angle ('square' bond)

1-4: angle 81906 81907 duplicates bond ('triangular' bond) or angle ('square' bond)

1-4: angle 81910 81911 duplicates bond ('triangular' bond) or angle ('square' bond)

1-4: angle 81914 81915 duplicates bond ('triangular' bond) or angle ('square' bond)

1-4: angle 81918 81919 duplicates bond ('triangular' bond) or angle ('square' bond)

1-4: angle 81922 81923 duplicates bond ('triangular' bond) or angle ('square' bond)

1-4: angle 81926 81927 duplicates bond ('triangular' bond) or angle ('square' bond)

1-4: angle 81930 81931 duplicates bond ('triangular' bond) or angle ('square' bond)

1-4: angle 81934 81935 duplicates bond ('triangular' bond) or angle ('square' bond)

1-4: angle 81938 81939 duplicates bond ('triangular' bond) or angle ('square' bond)

1-4: angle 81942 81943 duplicates bond ('triangular' bond) or angle ('square' bond)

1-4: angle 81946 81947 duplicates bond ('triangular' bond) or angle ('square' bond)

1-4: angle 81950 81951 duplicates bond ('triangular' bond) or angle ('square' bond)

1-4: angle 81954 81955 duplicates bond ('triangular' bond) or angle ('square' bond)

1-4: angle 81958 81959 duplicates bond ('triangular' bond) or angle ('square' bond)

1-4: angle 81962 81963 duplicates bond ('triangular' bond) or angle ('square' bond)

1-4: angle 81966 81967 duplicates bond ('triangular' bond) or angle ('square' bond)

1-4: angle 81970 81971 duplicates bond ('triangular' bond) or angle ('square' bond)

1-4: angle 81974 81975 duplicates bond ('triangular' bond) or angle ('square' bond)

1-4: angle 81978 81979 duplicates bond ('triangular' bond) or angle ('square' bond)

1-4: angle 81982 81983 duplicates bond ('triangular' bond) or angle ('square' bond)

1-4: angle 81986 81987 duplicates bond ('triangular' bond) or angle ('square' bond)

1-4: angle 81990 81991 duplicates bond ('triangular' bond) or angle ('square' bond)

1-4: angle 81994 81995 duplicates bond ('triangular' bond) or angle ('square' bond)

1-4: angle 81998 81999 duplicates bond ('triangular' bond) or angle ('square' bond)

1-4: angle 82002 82003 duplicates bond ('triangular' bond) or angle ('square' bond)

1-4: angle 82006 82007 duplicates bond ('triangular' bond) or angle ('square' bond)

1-4: angle 82010 82011 duplicates bond ('triangular' bond) or angle ('square' bond)

1-4: angle 82014 82015 duplicates bond ('triangular' bond) or angle ('square' bond)

1-4: angle 82018 82019 duplicates bond ('triangular' bond) or angle ('square' bond)

1-4: angle 82022 82023 duplicates bond ('triangular' bond) or angle ('square' bond)

1-4: angle 82026 82027 duplicates bond ('triangular' bond) or angle ('square' bond)

1-4: angle 82030 82031 duplicates bond ('triangular' bond) or angle ('square' bond)

1-4: angle 82034 82035 duplicates bond ('triangular' bond) or angle ('square' bond)

1-4: angle 82038 82039 duplicates bond ('triangular' bond) or angle ('square' bond)

1-4: angle 82042 82043 duplicates bond ('triangular' bond) or angle ('square' bond)

1-4: angle 82046 82047 duplicates bond ('triangular' bond) or angle ('square' bond)

1-4: angle 82050 82051 duplicates bond ('triangular' bond) or angle ('square' bond)

1-4: angle 82054 82055 duplicates bond ('triangular' bond) or angle ('square' bond)

1-4: angle 82058 82059 duplicates bond ('triangular' bond) or angle ('square' bond)

1-4: angle 82062 82063 duplicates bond ('triangular' bond) or angle ('square' bond)

1-4: angle 82066 82067 duplicates bond ('triangular' bond) or angle ('square' bond)

1-4: angle 82070 82071 duplicates bond ('triangular' bond) or angle ('square' bond)

1-4: angle 82074 82075 duplicates bond ('triangular' bond) or angle ('square' bond)

1-4: angle 82078 82079 duplicates bond ('triangular' bond) or angle ('square' bond)

1-4: angle 82082 82083 duplicates bond ('triangular' bond) or angle ('square' bond)

1-4: angle 82086 82087 duplicates bond ('triangular' bond) or angle ('square' bond)

1-4: angle 82090 82091 duplicates bond ('triangular' bond) or angle ('square' bond)

1-4: angle 82094 82095 duplicates bond ('triangular' bond) or angle ('square' bond)

1-4: angle 82098 82099 duplicates bond ('triangular' bond) or angle ('square' bond)

1-4: angle 82102 82103 duplicates bond ('triangular' bond) or angle ('square' bond)

1-4: angle 82106 82107 duplicates bond ('triangular' bond) or angle ('square' bond)

1-4: angle 82110 82111 duplicates bond ('triangular' bond) or angle ('square' bond)

1-4: angle 82114 82115 duplicates bond ('triangular' bond) or angle ('square' bond)

1-4: angle 82118 82119 duplicates bond ('triangular' bond) or angle ('square' bond)

1-4: angle 82122 82123 duplicates bond ('triangular' bond) or angle ('square' bond)

1-4: angle 82126 82127 duplicates bond ('triangular' bond) or angle ('square' bond)

1-4: angle 82130 82131 duplicates bond ('triangular' bond) or angle ('square' bond)

1-4: angle 82134 82135 duplicates bond ('triangular' bond) or angle ('square' bond)

1-4: angle 82138 82139 duplicates bond ('triangular' bond) or angle ('square' bond)

1-4: angle 82142 82143 duplicates bond ('triangular' bond) or angle ('square' bond)

1-4: angle 82146 82147 duplicates bond ('triangular' bond) or angle ('square' bond)

1-4: angle 82150 82151 duplicates bond ('triangular' bond) or angle ('square' bond)

1-4: angle 82154 82155 duplicates bond ('triangular' bond) or angle ('square' bond)

1-4: angle 82158 82159 duplicates bond ('triangular' bond) or angle ('square' bond)

1-4: angle 82162 82163 duplicates bond ('triangular' bond) or angle ('square' bond)

1-4: angle 82166 82167 duplicates bond ('triangular' bond) or angle ('square' bond)

1-4: angle 82170 82171 duplicates bond ('triangular' bond) or angle ('square' bond)

1-4: angle 82174 82175 duplicates bond ('triangular' bond) or angle ('square' bond)

1-4: angle 82178 82179 duplicates bond ('triangular' bond) or angle ('square' bond)

1-4: angle 82182 82183 duplicates bond ('triangular' bond) or angle ('square' bond)

1-4: angle 82186 82187 duplicates bond ('triangular' bond) or angle ('square' bond)

1-4: angle 82190 82191 duplicates bond ('triangular' bond) or angle ('square' bond)

1-4: angle 82194 82195 duplicates bond ('triangular' bond) or angle ('square' bond)

1-4: angle 82198 82199 duplicates bond ('triangular' bond) or angle ('square' bond)

1-4: angle 82202 82203 duplicates bond ('triangular' bond) or angle ('square' bond)

1-4: angle 82206 82207 duplicates bond ('triangular' bond) or angle ('square' bond)

1-4: angle 82210 82211 duplicates bond ('triangular' bond) or angle ('square' bond)

1-4: angle 82214 82215 duplicates bond ('triangular' bond) or angle ('square' bond)

1-4: angle 82218 82219 duplicates bond ('triangular' bond) or angle ('square' bond)

1-4: angle 82222 82223 duplicates bond ('triangular' bond) or angle ('square' bond)

1-4: angle 82226 82227 duplicates bond ('triangular' bond) or angle ('square' bond)

1-4: angle 82230 82231 duplicates bond ('triangular' bond) or angle ('square' bond)

1-4: angle 82234 82235 duplicates bond ('triangular' bond) or angle ('square' bond)

1-4: angle 82238 82239 duplicates bond ('triangular' bond) or angle ('square' bond)

1-4: angle 82242 82243 duplicates bond ('triangular' bond) or angle ('square' bond)

1-4: angle 82246 82247 duplicates bond ('triangular' bond) or angle ('square' bond)

1-4: angle 82250 82251 duplicates bond ('triangular' bond) or angle ('square' bond)

1-4: angle 82254 82255 duplicates bond ('triangular' bond) or angle ('square' bond)

1-4: angle 82258 82259 duplicates bond ('triangular' bond) or angle ('square' bond)

1-4: angle 82262 82263 duplicates bond ('triangular' bond) or angle ('square' bond)

1-4: angle 82266 82267 duplicates bond ('triangular' bond) or angle ('square' bond)

1-4: angle 82270 82271 duplicates bond ('triangular' bond) or angle ('square' bond)

1-4: angle 82274 82275 duplicates bond ('triangular' bond) or angle ('square' bond)

1-4: angle 82278 82279 duplicates bond ('triangular' bond) or angle ('square' bond)

1-4: angle 82282 82283 duplicates bond ('triangular' bond) or angle ('square' bond)

1-4: angle 82286 82287 duplicates bond ('triangular' bond) or angle ('square' bond)

1-4: angle 82290 82291 duplicates bond ('triangular' bond) or angle ('square' bond)

1-4: angle 82294 82295 duplicates bond ('triangular' bond) or angle ('square' bond)

1-4: angle 82298 82299 duplicates bond ('triangular' bond) or angle ('square' bond)

1-4: angle 82302 82303 duplicates bond ('triangular' bond) or angle ('square' bond)

1-4: angle 82306 82307 duplicates bond ('triangular' bond) or angle ('square' bond)

1-4: angle 82310 82311 duplicates bond ('triangular' bond) or angle ('square' bond)

1-4: angle 82314 82315 duplicates bond ('triangular' bond) or angle ('square' bond)

1-4: angle 82318 82319 duplicates bond ('triangular' bond) or angle ('square' bond)

1-4: angle 82322 82323 duplicates bond ('triangular' bond) or angle ('square' bond)

1-4: angle 82326 82327 duplicates bond ('triangular' bond) or angle ('square' bond)

1-4: angle 82330 82331 duplicates bond ('triangular' bond) or angle ('square' bond)

1-4: angle 82334 82335 duplicates bond ('triangular' bond) or angle ('square' bond)

1-4: angle 82338 82339 duplicates bond ('triangular' bond) or angle ('square' bond)

1-4: angle 82342 82343 duplicates bond ('triangular' bond) or angle ('square' bond)

1-4: angle 82346 82347 duplicates bond ('triangular' bond) or angle ('square' bond)

1-4: angle 82350 82351 duplicates bond ('triangular' bond) or angle ('square' bond)

1-4: angle 82354 82355 duplicates bond ('triangular' bond) or angle ('square' bond)

1-4: angle 82358 82359 duplicates bond ('triangular' bond) or angle ('square' bond)

1-4: angle 82362 82363 duplicates bond ('triangular' bond) or angle ('square' bond)

1-4: angle 82366 82367 duplicates bond ('triangular' bond) or angle ('square' bond)

1-4: angle 82370 82371 duplicates bond ('triangular' bond) or angle ('square' bond)

1-4: angle 82374 82375 duplicates bond ('triangular' bond) or angle ('square' bond)

1-4: angle 82378 82379 duplicates bond ('triangular' bond) or angle ('square' bond)

1-4: angle 82382 82383 duplicates bond ('triangular' bond) or angle ('square' bond)

1-4: angle 82386 82387 duplicates bond ('triangular' bond) or angle ('square' bond)

1-4: angle 82390 82391 duplicates bond ('triangular' bond) or angle ('square' bond)

1-4: angle 82394 82395 duplicates bond ('triangular' bond) or angle ('square' bond)

1-4: angle 82398 82399 duplicates bond ('triangular' bond) or angle ('square' bond)

1-4: angle 82402 82403 duplicates bond ('triangular' bond) or angle ('square' bond)

1-4: angle 82406 82407 duplicates bond ('triangular' bond) or angle ('square' bond)

1-4: angle 82410 82411 duplicates bond ('triangular' bond) or angle ('square' bond)

1-4: angle 82414 82415 duplicates bond ('triangular' bond) or angle ('square' bond)

1-4: angle 82418 82419 duplicates bond ('triangular' bond) or angle ('square' bond)

1-4: angle 82422 82423 duplicates bond ('triangular' bond) or angle ('square' bond)

1-4: angle 82426 82427 duplicates bond ('triangular' bond) or angle ('square' bond)

1-4: angle 82430 82431 duplicates bond ('triangular' bond) or angle ('square' bond)

1-4: angle 82434 82435 duplicates bond ('triangular' bond) or angle ('square' bond)

1-4: angle 82438 82439 duplicates bond ('triangular' bond) or angle ('square' bond)

1-4: angle 82442 82443 duplicates bond ('triangular' bond) or angle ('square' bond)

1-4: angle 82446 82447 duplicates bond ('triangular' bond) or angle ('square' bond)

1-4: angle 82450 82451 duplicates bond ('triangular' bond) or angle ('square' bond)

1-4: angle 82454 82455 duplicates bond ('triangular' bond) or angle ('square' bond)

1-4: angle 82458 82459 duplicates bond ('triangular' bond) or angle ('square' bond)

1-4: angle 82462 82463 duplicates bond ('triangular' bond) or angle ('square' bond)

1-4: angle 82466 82467 duplicates bond ('triangular' bond) or angle ('square' bond)

1-4: angle 82470 82471 duplicates bond ('triangular' bond) or angle ('square' bond)

1-4: angle 82474 82475 duplicates bond ('triangular' bond) or angle ('square' bond)

1-4: angle 82478 82479 duplicates bond ('triangular' bond) or angle ('square' bond)

1-4: angle 82482 82483 duplicates bond ('triangular' bond) or angle ('square' bond)

1-4: angle 82486 82487 duplicates bond ('triangular' bond) or angle ('square' bond)

1-4: angle 82490 82491 duplicates bond ('triangular' bond) or angle ('square' bond)

1-4: angle 82494 82495 duplicates bond ('triangular' bond) or angle ('square' bond)

1-4: angle 82498 82499 duplicates bond ('triangular' bond) or angle ('square' bond)

1-4: angle 82502 82503 duplicates bond ('triangular' bond) or angle ('square' bond)

1-4: angle 82506 82507 duplicates bond ('triangular' bond) or angle ('square' bond)

1-4: angle 82510 82511 duplicates bond ('triangular' bond) or angle ('square' bond)

1-4: angle 82514 82515 duplicates bond ('triangular' bond) or angle ('square' bond)

1-4: angle 82518 82519 duplicates bond ('triangular' bond) or angle ('square' bond)

1-4: angle 82522 82523 duplicates bond ('triangular' bond) or angle ('square' bond)

1-4: angle 82526 82527 duplicates bond ('triangular' bond) or angle ('square' bond)

1-4: angle 82530 82531 duplicates bond ('triangular' bond) or angle ('square' bond)

1-4: angle 82534 82535 duplicates bond ('triangular' bond) or angle ('square' bond)

1-4: angle 82538 82539 duplicates bond ('triangular' bond) or angle ('square' bond)

1-4: angle 82542 82543 duplicates bond ('triangular' bond) or angle ('square' bond)

1-4: angle 82546 82547 duplicates bond ('triangular' bond) or angle ('square' bond)

1-4: angle 82550 82551 duplicates bond ('triangular' bond) or angle ('square' bond)

1-4: angle 82554 82555 duplicates bond ('triangular' bond) or angle ('square' bond)

1-4: angle 82558 82559 duplicates bond ('triangular' bond) or angle ('square' bond)

1-4: angle 82562 82563 duplicates bond ('triangular' bond) or angle ('square' bond)

1-4: angle 82566 82567 duplicates bond ('triangular' bond) or angle ('square' bond)

1-4: angle 82570 82571 duplicates bond ('triangular' bond) or angle ('square' bond)

1-4: angle 82574 82575 duplicates bond ('triangular' bond) or angle ('square' bond)

1-4: angle 82578 82579 duplicates bond ('triangular' bond) or angle ('square' bond)

1-4: angle 82582 82583 duplicates bond ('triangular' bond) or angle ('square' bond)

1-4: angle 82586 82587 duplicates bond ('triangular' bond) or angle ('square' bond)

1-4: angle 82590 82591 duplicates bond ('triangular' bond) or angle ('square' bond)

1-4: angle 82594 82595 duplicates bond ('triangular' bond) or angle ('square' bond)

1-4: angle 82598 82599 duplicates bond ('triangular' bond) or angle ('square' bond)

1-4: angle 82602 82603 duplicates bond ('triangular' bond) or angle ('square' bond)

1-4: angle 82606 82607 duplicates bond ('triangular' bond) or angle ('square' bond)

1-4: angle 82610 82611 duplicates bond ('triangular' bond) or angle ('square' bond)

1-4: angle 82614 82615 duplicates bond ('triangular' bond) or angle ('square' bond)

1-4: angle 82618 82619 duplicates bond ('triangular' bond) or angle ('square' bond)

1-4: angle 82622 82623 duplicates bond ('triangular' bond) or angle ('square' bond)

1-4: angle 82626 82627 duplicates bond ('triangular' bond) or angle ('square' bond)

1-4: angle 82630 82631 duplicates bond ('triangular' bond) or angle ('square' bond)

1-4: angle 82634 82635 duplicates bond ('triangular' bond) or angle ('square' bond)

1-4: angle 82638 82639 duplicates bond ('triangular' bond) or angle ('square' bond)

1-4: angle 82642 82643 duplicates bond ('triangular' bond) or angle ('square' bond)

1-4: angle 82646 82647 duplicates bond ('triangular' bond) or angle ('square' bond)

1-4: angle 82650 82651 duplicates bond ('triangular' bond) or angle ('square' bond)

1-4: angle 82654 82655 duplicates bond ('triangular' bond) or angle ('square' bond)

1-4: angle 82658 82659 duplicates bond ('triangular' bond) or angle ('square' bond)

1-4: angle 82662 82663 duplicates bond ('triangular' bond) or angle ('square' bond)

1-4: angle 82666 82667 duplicates bond ('triangular' bond) or angle ('square' bond)

1-4: angle 82670 82671 duplicates bond ('triangular' bond) or angle ('square' bond)

1-4: angle 82674 82675 duplicates bond ('triangular' bond) or angle ('square' bond)

1-4: angle 82678 82679 duplicates bond ('triangular' bond) or angle ('square' bond)

1-4: angle 82682 82683 duplicates bond ('triangular' bond) or angle ('square' bond)

1-4: angle 82686 82687 duplicates bond ('triangular' bond) or angle ('square' bond)

1-4: angle 82690 82691 duplicates bond ('triangular' bond) or angle ('square' bond)

1-4: angle 82694 82695 duplicates bond ('triangular' bond) or angle ('square' bond)

1-4: angle 82698 82699 duplicates bond ('triangular' bond) or angle ('square' bond)

1-4: angle 82702 82703 duplicates bond ('triangular' bond) or angle ('square' bond)

1-4: angle 82706 82707 duplicates bond ('triangular' bond) or angle ('square' bond)

1-4: angle 82710 82711 duplicates bond ('triangular' bond) or angle ('square' bond)

1-4: angle 82714 82715 duplicates bond ('triangular' bond) or angle ('square' bond)

1-4: angle 82718 82719 duplicates bond ('triangular' bond) or angle ('square' bond)

1-4: angle 82722 82723 duplicates bond ('triangular' bond) or angle ('square' bond)

1-4: angle 82726 82727 duplicates bond ('triangular' bond) or angle ('square' bond)

1-4: angle 82730 82731 duplicates bond ('triangular' bond) or angle ('square' bond)

1-4: angle 82734 82735 duplicates bond ('triangular' bond) or angle ('square' bond)

1-4: angle 82738 82739 duplicates bond ('triangular' bond) or angle ('square' bond)

1-4: angle 82742 82743 duplicates bond ('triangular' bond) or angle ('square' bond)

1-4: angle 82746 82747 duplicates bond ('triangular' bond) or angle ('square' bond)

1-4: angle 82750 82751 duplicates bond ('triangular' bond) or angle ('square' bond)

1-4: angle 82754 82755 duplicates bond ('triangular' bond) or angle ('square' bond)

1-4: angle 82758 82759 duplicates bond ('triangular' bond) or angle ('square' bond)

1-4: angle 82762 82763 duplicates bond ('triangular' bond) or angle ('square' bond)

1-4: angle 82766 82767 duplicates bond ('triangular' bond) or angle ('square' bond)

1-4: angle 82770 82771 duplicates bond ('triangular' bond) or angle ('square' bond)

1-4: angle 82774 82775 duplicates bond ('triangular' bond) or angle ('square' bond)

1-4: angle 82778 82779 duplicates bond ('triangular' bond) or angle ('square' bond)

1-4: angle 82782 82783 duplicates bond ('triangular' bond) or angle ('square' bond)

1-4: angle 82786 82787 duplicates bond ('triangular' bond) or angle ('square' bond)

1-4: angle 82790 82791 duplicates bond ('triangular' bond) or angle ('square' bond)

1-4: angle 82794 82795 duplicates bond ('triangular' bond) or angle ('square' bond)

1-4: angle 82798 82799 duplicates bond ('triangular' bond) or angle ('square' bond)

1-4: angle 82802 82803 duplicates bond ('triangular' bond) or angle ('square' bond)

1-4: angle 82806 82807 duplicates bond ('triangular' bond) or angle ('square' bond)

1-4: angle 82810 82811 duplicates bond ('triangular' bond) or angle ('square' bond)

1-4: angle 82814 82815 duplicates bond ('triangular' bond) or angle ('square' bond)

1-4: angle 82818 82819 duplicates bond ('triangular' bond) or angle ('square' bond)

1-4: angle 82822 82823 duplicates bond ('triangular' bond) or angle ('square' bond)

1-4: angle 82826 82827 duplicates bond ('triangular' bond) or angle ('square' bond)

1-4: angle 82830 82831 duplicates bond ('triangular' bond) or angle ('square' bond)

1-4: angle 82834 82835 duplicates bond ('triangular' bond) or angle ('square' bond)

1-4: angle 82838 82839 duplicates bond ('triangular' bond) or angle ('square' bond)

1-4: angle 82842 82843 duplicates bond ('triangular' bond) or angle ('square' bond)

1-4: angle 82846 82847 duplicates bond ('triangular' bond) or angle ('square' bond)

1-4: angle 82850 82851 duplicates bond ('triangular' bond) or angle ('square' bond)

1-4: angle 82854 82855 duplicates bond ('triangular' bond) or angle ('square' bond)

1-4: angle 82858 82859 duplicates bond ('triangular' bond) or angle ('square' bond)

1-4: angle 82862 82863 duplicates bond ('triangular' bond) or angle ('square' bond)

1-4: angle 82866 82867 duplicates bond ('triangular' bond) or angle ('square' bond)

1-4: angle 82870 82871 duplicates bond ('triangular' bond) or angle ('square' bond)

1-4: angle 82874 82875 duplicates bond ('triangular' bond) or angle ('square' bond)

1-4: angle 82878 82879 duplicates bond ('triangular' bond) or angle ('square' bond)

1-4: angle 82882 82883 duplicates bond ('triangular' bond) or angle ('square' bond)

1-4: angle 82886 82887 duplicates bond ('triangular' bond) or angle ('square' bond)

1-4: angle 82890 82891 duplicates bond ('triangular' bond) or angle ('square' bond)

1-4: angle 82894 82895 duplicates bond ('triangular' bond) or angle ('square' bond)

1-4: angle 82898 82899 duplicates bond ('triangular' bond) or angle ('square' bond)

1-4: angle 82902 82903 duplicates bond ('triangular' bond) or angle ('square' bond)

1-4: angle 82906 82907 duplicates bond ('triangular' bond) or angle ('square' bond)

1-4: angle 82910 82911 duplicates bond ('triangular' bond) or angle ('square' bond)

1-4: angle 82914 82915 duplicates bond ('triangular' bond) or angle ('square' bond)

1-4: angle 82918 82919 duplicates bond ('triangular' bond) or angle ('square' bond)

1-4: angle 82922 82923 duplicates bond ('triangular' bond) or angle ('square' bond)

1-4: angle 82926 82927 duplicates bond ('triangular' bond) or angle ('square' bond)

1-4: angle 82930 82931 duplicates bond ('triangular' bond) or angle ('square' bond)

1-4: angle 82934 82935 duplicates bond ('triangular' bond) or angle ('square' bond)

1-4: angle 82938 82939 duplicates bond ('triangular' bond) or angle ('square' bond)

1-4: angle 82942 82943 duplicates bond ('triangular' bond) or angle ('square' bond)

1-4: angle 82946 82947 duplicates bond ('triangular' bond) or angle ('square' bond)

1-4: angle 82950 82951 duplicates bond ('triangular' bond) or angle ('square' bond)

1-4: angle 82954 82955 duplicates bond ('triangular' bond) or angle ('square' bond)

1-4: angle 82958 82959 duplicates bond ('triangular' bond) or angle ('square' bond)

1-4: angle 82962 82963 duplicates bond ('triangular' bond) or angle ('square' bond)

1-4: angle 82966 82967 duplicates bond ('triangular' bond) or angle ('square' bond)

1-4: angle 82970 82971 duplicates bond ('triangular' bond) or angle ('square' bond)

1-4: angle 82974 82975 duplicates bond ('triangular' bond) or angle ('square' bond)

1-4: angle 82978 82979 duplicates bond ('triangular' bond) or angle ('square' bond)

1-4: angle 82982 82983 duplicates bond ('triangular' bond) or angle ('square' bond)

1-4: angle 82986 82987 duplicates bond ('triangular' bond) or angle ('square' bond)

1-4: angle 82990 82991 duplicates bond ('triangular' bond) or angle ('square' bond)

1-4: angle 82994 82995 duplicates bond ('triangular' bond) or angle ('square' bond)

1-4: angle 82998 82999 duplicates bond ('triangular' bond) or angle ('square' bond)

1-4: angle 83002 83003 duplicates bond ('triangular' bond) or angle ('square' bond)

1-4: angle 83006 83007 duplicates bond ('triangular' bond) or angle ('square' bond)

1-4: angle 83010 83011 duplicates bond ('triangular' bond) or angle ('square' bond)

1-4: angle 83014 83015 duplicates bond ('triangular' bond) or angle ('square' bond)

1-4: angle 83018 83019 duplicates bond ('triangular' bond) or angle ('square' bond)

1-4: angle 83022 83023 duplicates bond ('triangular' bond) or angle ('square' bond)

1-4: angle 83026 83027 duplicates bond ('triangular' bond) or angle ('square' bond)

1-4: angle 83030 83031 duplicates bond ('triangular' bond) or angle ('square' bond)

1-4: angle 83034 83035 duplicates bond ('triangular' bond) or angle ('square' bond)

1-4: angle 83038 83039 duplicates bond ('triangular' bond) or angle ('square' bond)

1-4: angle 83042 83043 duplicates bond ('triangular' bond) or angle ('square' bond)

1-4: angle 83046 83047 duplicates bond ('triangular' bond) or angle ('square' bond)

1-4: angle 83050 83051 duplicates bond ('triangular' bond) or angle ('square' bond)

1-4: angle 83054 83055 duplicates bond ('triangular' bond) or angle ('square' bond)

1-4: angle 83058 83059 duplicates bond ('triangular' bond) or angle ('square' bond)

1-4: angle 83062 83063 duplicates bond ('triangular' bond) or angle ('square' bond)

1-4: angle 83066 83067 duplicates bond ('triangular' bond) or angle ('square' bond)

1-4: angle 83070 83071 duplicates bond ('triangular' bond) or angle ('square' bond)

1-4: angle 83074 83075 duplicates bond ('triangular' bond) or angle ('square' bond)

1-4: angle 83078 83079 duplicates bond ('triangular' bond) or angle ('square' bond)

1-4: angle 83082 83083 duplicates bond ('triangular' bond) or angle ('square' bond)

1-4: angle 83086 83087 duplicates bond ('triangular' bond) or angle ('square' bond)

1-4: angle 83090 83091 duplicates bond ('triangular' bond) or angle ('square' bond)

1-4: angle 83094 83095 duplicates bond ('triangular' bond) or angle ('square' bond)

1-4: angle 83098 83099 duplicates bond ('triangular' bond) or angle ('square' bond)

1-4: angle 83102 83103 duplicates bond ('triangular' bond) or angle ('square' bond)

1-4: angle 83106 83107 duplicates bond ('triangular' bond) or angle ('square' bond)

1-4: angle 83110 83111 duplicates bond ('triangular' bond) or angle ('square' bond)

1-4: angle 83114 83115 duplicates bond ('triangular' bond) or angle ('square' bond)

1-4: angle 83118 83119 duplicates bond ('triangular' bond) or angle ('square' bond)

1-4: angle 83122 83123 duplicates bond ('triangular' bond) or angle ('square' bond)

1-4: angle 83126 83127 duplicates bond ('triangular' bond) or angle ('square' bond)

1-4: angle 83130 83131 duplicates bond ('triangular' bond) or angle ('square' bond)

1-4: angle 83134 83135 duplicates bond ('triangular' bond) or angle ('square' bond)

1-4: angle 83138 83139 duplicates bond ('triangular' bond) or angle ('square' bond)

1-4: angle 83142 83143 duplicates bond ('triangular' bond) or angle ('square' bond)

1-4: angle 83146 83147 duplicates bond ('triangular' bond) or angle ('square' bond)

1-4: angle 83150 83151 duplicates bond ('triangular' bond) or angle ('square' bond)

1-4: angle 83154 83155 duplicates bond ('triangular' bond) or angle ('square' bond)

1-4: angle 83158 83159 duplicates bond ('triangular' bond) or angle ('square' bond)

1-4: angle 83162 83163 duplicates bond ('triangular' bond) or angle ('square' bond)

1-4: angle 83166 83167 duplicates bond ('triangular' bond) or angle ('square' bond)

1-4: angle 83170 83171 duplicates bond ('triangular' bond) or angle ('square' bond)

1-4: angle 83174 83175 duplicates bond ('triangular' bond) or angle ('square' bond)

1-4: angle 83178 83179 duplicates bond ('triangular' bond) or angle ('square' bond)

1-4: angle 83182 83183 duplicates bond ('triangular' bond) or angle ('square' bond)

1-4: angle 83186 83187 duplicates bond ('triangular' bond) or angle ('square' bond)

1-4: angle 83190 83191 duplicates bond ('triangular' bond) or angle ('square' bond)

1-4: angle 83194 83195 duplicates bond ('triangular' bond) or angle ('square' bond)

1-4: angle 83198 83199 duplicates bond ('triangular' bond) or angle ('square' bond)

1-4: angle 83202 83203 duplicates bond ('triangular' bond) or angle ('square' bond)

1-4: angle 83206 83207 duplicates bond ('triangular' bond) or angle ('square' bond)

1-4: angle 83210 83211 duplicates bond ('triangular' bond) or angle ('square' bond)

1-4: angle 83214 83215 duplicates bond ('triangular' bond) or angle ('square' bond)

1-4: angle 83218 83219 duplicates bond ('triangular' bond) or angle ('square' bond)

1-4: angle 83222 83223 duplicates bond ('triangular' bond) or angle ('square' bond)

1-4: angle 83226 83227 duplicates bond ('triangular' bond) or angle ('square' bond)

1-4: angle 83230 83231 duplicates bond ('triangular' bond) or angle ('square' bond)

1-4: angle 83234 83235 duplicates bond ('triangular' bond) or angle ('square' bond)

1-4: angle 83238 83239 duplicates bond ('triangular' bond) or angle ('square' bond)

1-4: angle 83242 83243 duplicates bond ('triangular' bond) or angle ('square' bond)

1-4: angle 83246 83247 duplicates bond ('triangular' bond) or angle ('square' bond)

1-4: angle 83250 83251 duplicates bond ('triangular' bond) or angle ('square' bond)

1-4: angle 83254 83255 duplicates bond ('triangular' bond) or angle ('square' bond)

1-4: angle 83258 83259 duplicates bond ('triangular' bond) or angle ('square' bond)

1-4: angle 83262 83263 duplicates bond ('triangular' bond) or angle ('square' bond)

1-4: angle 83266 83267 duplicates bond ('triangular' bond) or angle ('square' bond)

1-4: angle 83270 83271 duplicates bond ('triangular' bond) or angle ('square' bond)

1-4: angle 83274 83275 duplicates bond ('triangular' bond) or angle ('square' bond)

1-4: angle 83278 83279 duplicates bond ('triangular' bond) or angle ('square' bond)

1-4: angle 83282 83283 duplicates bond ('triangular' bond) or angle ('square' bond)

1-4: angle 83286 83287 duplicates bond ('triangular' bond) or angle ('square' bond)

1-4: angle 83290 83291 duplicates bond ('triangular' bond) or angle ('square' bond)

1-4: angle 83294 83295 duplicates bond ('triangular' bond) or angle ('square' bond)

1-4: angle 83298 83299 duplicates bond ('triangular' bond) or angle ('square' bond)

1-4: angle 83302 83303 duplicates bond ('triangular' bond) or angle ('square' bond)

1-4: angle 83306 83307 duplicates bond ('triangular' bond) or angle ('square' bond)

1-4: angle 83310 83311 duplicates bond ('triangular' bond) or angle ('square' bond)

1-4: angle 83314 83315 duplicates bond ('triangular' bond) or angle ('square' bond)

1-4: angle 83318 83319 duplicates bond ('triangular' bond) or angle ('square' bond)

1-4: angle 83322 83323 duplicates bond ('triangular' bond) or angle ('square' bond)

1-4: angle 83326 83327 duplicates bond ('triangular' bond) or angle ('square' bond)

1-4: angle 83330 83331 duplicates bond ('triangular' bond) or angle ('square' bond)

1-4: angle 83334 83335 duplicates bond ('triangular' bond) or angle ('square' bond)

1-4: angle 83338 83339 duplicates bond ('triangular' bond) or angle ('square' bond)

1-4: angle 83342 83343 duplicates bond ('triangular' bond) or angle ('square' bond)

1-4: angle 83346 83347 duplicates bond ('triangular' bond) or angle ('square' bond)

1-4: angle 83350 83351 duplicates bond ('triangular' bond) or angle ('square' bond)

1-4: angle 83354 83355 duplicates bond ('triangular' bond) or angle ('square' bond)

1-4: angle 83358 83359 duplicates bond ('triangular' bond) or angle ('square' bond)

1-4: angle 83362 83363 duplicates bond ('triangular' bond) or angle ('square' bond)

1-4: angle 83366 83367 duplicates bond ('triangular' bond) or angle ('square' bond)

1-4: angle 83370 83371 duplicates bond ('triangular' bond) or angle ('square' bond)

1-4: angle 83374 83375 duplicates bond ('triangular' bond) or angle ('square' bond)

1-4: angle 83378 83379 duplicates bond ('triangular' bond) or angle ('square' bond)

1-4: angle 83382 83383 duplicates bond ('triangular' bond) or angle ('square' bond)

1-4: angle 83386 83387 duplicates bond ('triangular' bond) or angle ('square' bond)

1-4: angle 83390 83391 duplicates bond ('triangular' bond) or angle ('square' bond)

1-4: angle 83394 83395 duplicates bond ('triangular' bond) or angle ('square' bond)

1-4: angle 83398 83399 duplicates bond ('triangular' bond) or angle ('square' bond)

1-4: angle 83402 83403 duplicates bond ('triangular' bond) or angle ('square' bond)

1-4: angle 83406 83407 duplicates bond ('triangular' bond) or angle ('square' bond)

1-4: angle 83410 83411 duplicates bond ('triangular' bond) or angle ('square' bond)

1-4: angle 83414 83415 duplicates bond ('triangular' bond) or angle ('square' bond)

1-4: angle 83418 83419 duplicates bond ('triangular' bond) or angle ('square' bond)

1-4: angle 83422 83423 duplicates bond ('triangular' bond) or angle ('square' bond)

1-4: angle 83426 83427 duplicates bond ('triangular' bond) or angle ('square' bond)

1-4: angle 83430 83431 duplicates bond ('triangular' bond) or angle ('square' bond)

1-4: angle 83434 83435 duplicates bond ('triangular' bond) or angle ('square' bond)

1-4: angle 83438 83439 duplicates bond ('triangular' bond) or angle ('square' bond)

1-4: angle 83442 83443 duplicates bond ('triangular' bond) or angle ('square' bond)

1-4: angle 83446 83447 duplicates bond ('triangular' bond) or angle ('square' bond)

1-4: angle 83450 83451 duplicates bond ('triangular' bond) or angle ('square' bond)

1-4: angle 83454 83455 duplicates bond ('triangular' bond) or angle ('square' bond)

1-4: angle 83458 83459 duplicates bond ('triangular' bond) or angle ('square' bond)

1-4: angle 83462 83463 duplicates bond ('triangular' bond) or angle ('square' bond)

1-4: angle 83466 83467 duplicates bond ('triangular' bond) or angle ('square' bond)

1-4: angle 83470 83471 duplicates bond ('triangular' bond) or angle ('square' bond)

1-4: angle 83474 83475 duplicates bond ('triangular' bond) or angle ('square' bond)

1-4: angle 83478 83479 duplicates bond ('triangular' bond) or angle ('square' bond)

1-4: angle 83482 83483 duplicates bond ('triangular' bond) or angle ('square' bond)

1-4: angle 83486 83487 duplicates bond ('triangular' bond) or angle ('square' bond)

1-4: angle 83490 83491 duplicates bond ('triangular' bond) or angle ('square' bond)

1-4: angle 83494 83495 duplicates bond ('triangular' bond) or angle ('square' bond)

1-4: angle 83498 83499 duplicates bond ('triangular' bond) or angle ('square' bond)

1-4: angle 83502 83503 duplicates bond ('triangular' bond) or angle ('square' bond)

1-4: angle 83506 83507 duplicates bond ('triangular' bond) or angle ('square' bond)

1-4: angle 83510 83511 duplicates bond ('triangular' bond) or angle ('square' bond)

1-4: angle 83514 83515 duplicates bond ('triangular' bond) or angle ('square' bond)

1-4: angle 83518 83519 duplicates bond ('triangular' bond) or angle ('square' bond)

1-4: angle 83522 83523 duplicates bond ('triangular' bond) or angle ('square' bond)

1-4: angle 83526 83527 duplicates bond ('triangular' bond) or angle ('square' bond)

1-4: angle 83530 83531 duplicates bond ('triangular' bond) or angle ('square' bond)

1-4: angle 83534 83535 duplicates bond ('triangular' bond) or angle ('square' bond)

1-4: angle 83538 83539 duplicates bond ('triangular' bond) or angle ('square' bond)

1-4: angle 83542 83543 duplicates bond ('triangular' bond) or angle ('square' bond)

1-4: angle 83546 83547 duplicates bond ('triangular' bond) or angle ('square' bond)

1-4: angle 83550 83551 duplicates bond ('triangular' bond) or angle ('square' bond)

1-4: angle 83554 83555 duplicates bond ('triangular' bond) or angle ('square' bond)

1-4: angle 83558 83559 duplicates bond ('triangular' bond) or angle ('square' bond)

1-4: angle 83562 83563 duplicates bond ('triangular' bond) or angle ('square' bond)

1-4: angle 83566 83567 duplicates bond ('triangular' bond) or angle ('square' bond)

1-4: angle 83570 83571 duplicates bond ('triangular' bond) or angle ('square' bond)

1-4: angle 83574 83575 duplicates bond ('triangular' bond) or angle ('square' bond)

1-4: angle 83578 83579 duplicates bond ('triangular' bond) or angle ('square' bond)

1-4: angle 83582 83583 duplicates bond ('triangular' bond) or angle ('square' bond)

1-4: angle 83586 83587 duplicates bond ('triangular' bond) or angle ('square' bond)

1-4: angle 83590 83591 duplicates bond ('triangular' bond) or angle ('square' bond)

1-4: angle 83594 83595 duplicates bond ('triangular' bond) or angle ('square' bond)

1-4: angle 83598 83599 duplicates bond ('triangular' bond) or angle ('square' bond)

1-4: angle 83602 83603 duplicates bond ('triangular' bond) or angle ('square' bond)

1-4: angle 83606 83607 duplicates bond ('triangular' bond) or angle ('square' bond)

1-4: angle 83610 83611 duplicates bond ('triangular' bond) or angle ('square' bond)

1-4: angle 83614 83615 duplicates bond ('triangular' bond) or angle ('square' bond)

1-4: angle 83618 83619 duplicates bond ('triangular' bond) or angle ('square' bond)

1-4: angle 83622 83623 duplicates bond ('triangular' bond) or angle ('square' bond)

1-4: angle 83626 83627 duplicates bond ('triangular' bond) or angle ('square' bond)

1-4: angle 83630 83631 duplicates bond ('triangular' bond) or angle ('square' bond)

1-4: angle 83634 83635 duplicates bond ('triangular' bond) or angle ('square' bond)

1-4: angle 83638 83639 duplicates bond ('triangular' bond) or angle ('square' bond)

1-4: angle 83642 83643 duplicates bond ('triangular' bond) or angle ('square' bond)

1-4: angle 83646 83647 duplicates bond ('triangular' bond) or angle ('square' bond)

1-4: angle 83650 83651 duplicates bond ('triangular' bond) or angle ('square' bond)

1-4: angle 83654 83655 duplicates bond ('triangular' bond) or angle ('square' bond)

1-4: angle 83658 83659 duplicates bond ('triangular' bond) or angle ('square' bond)

1-4: angle 83662 83663 duplicates bond ('triangular' bond) or angle ('square' bond)

1-4: angle 83666 83667 duplicates bond ('triangular' bond) or angle ('square' bond)

1-4: angle 83670 83671 duplicates bond ('triangular' bond) or angle ('square' bond)

1-4: angle 83674 83675 duplicates bond ('triangular' bond) or angle ('square' bond)

1-4: angle 83678 83679 duplicates bond ('triangular' bond) or angle ('square' bond)

1-4: angle 83682 83683 duplicates bond ('triangular' bond) or angle ('square' bond)

1-4: angle 83686 83687 duplicates bond ('triangular' bond) or angle ('square' bond)

1-4: angle 83690 83691 duplicates bond ('triangular' bond) or angle ('square' bond)

1-4: angle 83694 83695 duplicates bond ('triangular' bond) or angle ('square' bond)

1-4: angle 83698 83699 duplicates bond ('triangular' bond) or angle ('square' bond)

1-4: angle 83702 83703 duplicates bond ('triangular' bond) or angle ('square' bond)

1-4: angle 83706 83707 duplicates bond ('triangular' bond) or angle ('square' bond)

1-4: angle 83710 83711 duplicates bond ('triangular' bond) or angle ('square' bond)

1-4: angle 83714 83715 duplicates bond ('triangular' bond) or angle ('square' bond)

1-4: angle 83718 83719 duplicates bond ('triangular' bond) or angle ('square' bond)

1-4: angle 83722 83723 duplicates bond ('triangular' bond) or angle ('square' bond)

1-4: angle 83726 83727 duplicates bond ('triangular' bond) or angle ('square' bond)

1-4: angle 83730 83731 duplicates bond ('triangular' bond) or angle ('square' bond)

1-4: angle 83734 83735 duplicates bond ('triangular' bond) or angle ('square' bond)

1-4: angle 83738 83739 duplicates bond ('triangular' bond) or angle ('square' bond)

1-4: angle 83742 83743 duplicates bond ('triangular' bond) or angle ('square' bond)

1-4: angle 83746 83747 duplicates bond ('triangular' bond) or angle ('square' bond)

1-4: angle 83750 83751 duplicates bond ('triangular' bond) or angle ('square' bond)

1-4: angle 83754 83755 duplicates bond ('triangular' bond) or angle ('square' bond)

1-4: angle 83758 83759 duplicates bond ('triangular' bond) or angle ('square' bond)

1-4: angle 83762 83763 duplicates bond ('triangular' bond) or angle ('square' bond)

1-4: angle 83766 83767 duplicates bond ('triangular' bond) or angle ('square' bond)

1-4: angle 83770 83771 duplicates bond ('triangular' bond) or angle ('square' bond)

1-4: angle 83774 83775 duplicates bond ('triangular' bond) or angle ('square' bond)

1-4: angle 83778 83779 duplicates bond ('triangular' bond) or angle ('square' bond)

1-4: angle 83782 83783 duplicates bond ('triangular' bond) or angle ('square' bond)

1-4: angle 83786 83787 duplicates bond ('triangular' bond) or angle ('square' bond)

1-4: angle 83790 83791 duplicates bond ('triangular' bond) or angle ('square' bond)

1-4: angle 83794 83795 duplicates bond ('triangular' bond) or angle ('square' bond)

1-4: angle 83798 83799 duplicates bond ('triangular' bond) or angle ('square' bond)

1-4: angle 83802 83803 duplicates bond ('triangular' bond) or angle ('square' bond)

1-4: angle 83806 83807 duplicates bond ('triangular' bond) or angle ('square' bond)

1-4: angle 83810 83811 duplicates bond ('triangular' bond) or angle ('square' bond)

1-4: angle 83814 83815 duplicates bond ('triangular' bond) or angle ('square' bond)

1-4: angle 83818 83819 duplicates bond ('triangular' bond) or angle ('square' bond)

1-4: angle 83822 83823 duplicates bond ('triangular' bond) or angle ('square' bond)

1-4: angle 83826 83827 duplicates bond ('triangular' bond) or angle ('square' bond)

1-4: angle 83830 83831 duplicates bond ('triangular' bond) or angle ('square' bond)

1-4: angle 83834 83835 duplicates bond ('triangular' bond) or angle ('square' bond)

1-4: angle 83838 83839 duplicates bond ('triangular' bond) or angle ('square' bond)

1-4: angle 83842 83843 duplicates bond ('triangular' bond) or angle ('square' bond)

1-4: angle 83846 83847 duplicates bond ('triangular' bond) or angle ('square' bond)

1-4: angle 83850 83851 duplicates bond ('triangular' bond) or angle ('square' bond)

1-4: angle 83854 83855 duplicates bond ('triangular' bond) or angle ('square' bond)

1-4: angle 83858 83859 duplicates bond ('triangular' bond) or angle ('square' bond)

1-4: angle 83862 83863 duplicates bond ('triangular' bond) or angle ('square' bond)

1-4: angle 83866 83867 duplicates bond ('triangular' bond) or angle ('square' bond)

1-4: angle 83870 83871 duplicates bond ('triangular' bond) or angle ('square' bond)

1-4: angle 83874 83875 duplicates bond ('triangular' bond) or angle ('square' bond)

1-4: angle 83878 83879 duplicates bond ('triangular' bond) or angle ('square' bond)

1-4: angle 83882 83883 duplicates bond ('triangular' bond) or angle ('square' bond)

1-4: angle 83886 83887 duplicates bond ('triangular' bond) or angle ('square' bond)

1-4: angle 83890 83891 duplicates bond ('triangular' bond) or angle ('square' bond)

1-4: angle 83894 83895 duplicates bond ('triangular' bond) or angle ('square' bond)

1-4: angle 83898 83899 duplicates bond ('triangular' bond) or angle ('square' bond)

1-4: angle 83902 83903 duplicates bond ('triangular' bond) or angle ('square' bond)

1-4: angle 83906 83907 duplicates bond ('triangular' bond) or angle ('square' bond)

1-4: angle 83910 83911 duplicates bond ('triangular' bond) or angle ('square' bond)

1-4: angle 83914 83915 duplicates bond ('triangular' bond) or angle ('square' bond)

1-4: angle 83918 83919 duplicates bond ('triangular' bond) or angle ('square' bond)

1-4: angle 83922 83923 duplicates bond ('triangular' bond) or angle ('square' bond)

1-4: angle 83926 83927 duplicates bond ('triangular' bond) or angle ('square' bond)

1-4: angle 83930 83931 duplicates bond ('triangular' bond) or angle ('square' bond)

1-4: angle 83934 83935 duplicates bond ('triangular' bond) or angle ('square' bond)

1-4: angle 83938 83939 duplicates bond ('triangular' bond) or angle ('square' bond)

1-4: angle 83942 83943 duplicates bond ('triangular' bond) or angle ('square' bond)

1-4: angle 83946 83947 duplicates bond ('triangular' bond) or angle ('square' bond)

1-4: angle 83950 83951 duplicates bond ('triangular' bond) or angle ('square' bond)

1-4: angle 83954 83955 duplicates bond ('triangular' bond) or angle ('square' bond)

1-4: angle 83958 83959 duplicates bond ('triangular' bond) or angle ('square' bond)

1-4: angle 83962 83963 duplicates bond ('triangular' bond) or angle ('square' bond)

1-4: angle 83966 83967 duplicates bond ('triangular' bond) or angle ('square' bond)

1-4: angle 83970 83971 duplicates bond ('triangular' bond) or angle ('square' bond)

1-4: angle 83974 83975 duplicates bond ('triangular' bond) or angle ('square' bond)

1-4: angle 83978 83979 duplicates bond ('triangular' bond) or angle ('square' bond)

1-4: angle 83982 83983 duplicates bond ('triangular' bond) or angle ('square' bond)

1-4: angle 83986 83987 duplicates bond ('triangular' bond) or angle ('square' bond)

1-4: angle 83990 83991 duplicates bond ('triangular' bond) or angle ('square' bond)

1-4: angle 83994 83995 duplicates bond ('triangular' bond) or angle ('square' bond)

1-4: angle 83998 83999 duplicates bond ('triangular' bond) or angle ('square' bond)

1-4: angle 84002 84003 duplicates bond ('triangular' bond) or angle ('square' bond)

1-4: angle 84006 84007 duplicates bond ('triangular' bond) or angle ('square' bond)

1-4: angle 84010 84011 duplicates bond ('triangular' bond) or angle ('square' bond)

1-4: angle 84014 84015 duplicates bond ('triangular' bond) or angle ('square' bond)

1-4: angle 84018 84019 duplicates bond ('triangular' bond) or angle ('square' bond)

1-4: angle 84022 84023 duplicates bond ('triangular' bond) or angle ('square' bond)

1-4: angle 84026 84027 duplicates bond ('triangular' bond) or angle ('square' bond)

1-4: angle 84030 84031 duplicates bond ('triangular' bond) or angle ('square' bond)

1-4: angle 84034 84035 duplicates bond ('triangular' bond) or angle ('square' bond)

1-4: angle 84038 84039 duplicates bond ('triangular' bond) or angle ('square' bond)

1-4: angle 84042 84043 duplicates bond ('triangular' bond) or angle ('square' bond)

1-4: angle 84046 84047 duplicates bond ('triangular' bond) or angle ('square' bond)

1-4: angle 84050 84051 duplicates bond ('triangular' bond) or angle ('square' bond)

1-4: angle 84054 84055 duplicates bond ('triangular' bond) or angle ('square' bond)

1-4: angle 84058 84059 duplicates bond ('triangular' bond) or angle ('square' bond)

1-4: angle 84062 84063 duplicates bond ('triangular' bond) or angle ('square' bond)

1-4: angle 84066 84067 duplicates bond ('triangular' bond) or angle ('square' bond)

1-4: angle 84070 84071 duplicates bond ('triangular' bond) or angle ('square' bond)

1-4: angle 84074 84075 duplicates bond ('triangular' bond) or angle ('square' bond)

1-4: angle 84078 84079 duplicates bond ('triangular' bond) or angle ('square' bond)

1-4: angle 84082 84083 duplicates bond ('triangular' bond) or angle ('square' bond)

1-4: angle 84086 84087 duplicates bond ('triangular' bond) or angle ('square' bond)

1-4: angle 84090 84091 duplicates bond ('triangular' bond) or angle ('square' bond)

1-4: angle 84094 84095 duplicates bond ('triangular' bond) or angle ('square' bond)

1-4: angle 84098 84099 duplicates bond ('triangular' bond) or angle ('square' bond)

1-4: angle 84102 84103 duplicates bond ('triangular' bond) or angle ('square' bond)

1-4: angle 84106 84107 duplicates bond ('triangular' bond) or angle ('square' bond)

1-4: angle 84110 84111 duplicates bond ('triangular' bond) or angle ('square' bond)

1-4: angle 84114 84115 duplicates bond ('triangular' bond) or angle ('square' bond)

1-4: angle 84118 84119 duplicates bond ('triangular' bond) or angle ('square' bond)

1-4: angle 84122 84123 duplicates bond ('triangular' bond) or angle ('square' bond)

1-4: angle 84126 84127 duplicates bond ('triangular' bond) or angle ('square' bond)

1-4: angle 84130 84131 duplicates bond ('triangular' bond) or angle ('square' bond)

1-4: angle 84134 84135 duplicates bond ('triangular' bond) or angle ('square' bond)

1-4: angle 84138 84139 duplicates bond ('triangular' bond) or angle ('square' bond)

1-4: angle 84142 84143 duplicates bond ('triangular' bond) or angle ('square' bond)

1-4: angle 84146 84147 duplicates bond ('triangular' bond) or angle ('square' bond)

1-4: angle 84150 84151 duplicates bond ('triangular' bond) or angle ('square' bond)

1-4: angle 84154 84155 duplicates bond ('triangular' bond) or angle ('square' bond)

1-4: angle 84158 84159 duplicates bond ('triangular' bond) or angle ('square' bond)

1-4: angle 84162 84163 duplicates bond ('triangular' bond) or angle ('square' bond)

1-4: angle 84166 84167 duplicates bond ('triangular' bond) or angle ('square' bond)

1-4: angle 84170 84171 duplicates bond ('triangular' bond) or angle ('square' bond)

1-4: angle 84174 84175 duplicates bond ('triangular' bond) or angle ('square' bond)

1-4: angle 84178 84179 duplicates bond ('triangular' bond) or angle ('square' bond)

1-4: angle 84182 84183 duplicates bond ('triangular' bond) or angle ('square' bond)

1-4: angle 84186 84187 duplicates bond ('triangular' bond) or angle ('square' bond)

1-4: angle 84190 84191 duplicates bond ('triangular' bond) or angle ('square' bond)

1-4: angle 84194 84195 duplicates bond ('triangular' bond) or angle ('square' bond)

1-4: angle 84198 84199 duplicates bond ('triangular' bond) or angle ('square' bond)

1-4: angle 84202 84203 duplicates bond ('triangular' bond) or angle ('square' bond)

1-4: angle 84206 84207 duplicates bond ('triangular' bond) or angle ('square' bond)

1-4: angle 84210 84211 duplicates bond ('triangular' bond) or angle ('square' bond)

1-4: angle 84214 84215 duplicates bond ('triangular' bond) or angle ('square' bond)

1-4: angle 84218 84219 duplicates bond ('triangular' bond) or angle ('square' bond)

1-4: angle 84222 84223 duplicates bond ('triangular' bond) or angle ('square' bond)

1-4: angle 84226 84227 duplicates bond ('triangular' bond) or angle ('square' bond)

1-4: angle 84230 84231 duplicates bond ('triangular' bond) or angle ('square' bond)

1-4: angle 84234 84235 duplicates bond ('triangular' bond) or angle ('square' bond)

1-4: angle 84238 84239 duplicates bond ('triangular' bond) or angle ('square' bond)

1-4: angle 84242 84243 duplicates bond ('triangular' bond) or angle ('square' bond)

1-4: angle 84246 84247 duplicates bond ('triangular' bond) or angle ('square' bond)

1-4: angle 84250 84251 duplicates bond ('triangular' bond) or angle ('square' bond)

1-4: angle 84254 84255 duplicates bond ('triangular' bond) or angle ('square' bond)

1-4: angle 84258 84259 duplicates bond ('triangular' bond) or angle ('square' bond)

1-4: angle 84262 84263 duplicates bond ('triangular' bond) or angle ('square' bond)

1-4: angle 84266 84267 duplicates bond ('triangular' bond) or angle ('square' bond)

1-4: angle 84270 84271 duplicates bond ('triangular' bond) or angle ('square' bond)

1-4: angle 84274 84275 duplicates bond ('triangular' bond) or angle ('square' bond)

1-4: angle 84278 84279 duplicates bond ('triangular' bond) or angle ('square' bond)

1-4: angle 84282 84283 duplicates bond ('triangular' bond) or angle ('square' bond)

1-4: angle 84286 84287 duplicates bond ('triangular' bond) or angle ('square' bond)

1-4: angle 84290 84291 duplicates bond ('triangular' bond) or angle ('square' bond)

1-4: angle 84294 84295 duplicates bond ('triangular' bond) or angle ('square' bond)

1-4: angle 84298 84299 duplicates bond ('triangular' bond) or angle ('square' bond)

1-4: angle 84302 84303 duplicates bond ('triangular' bond) or angle ('square' bond)

1-4: angle 84306 84307 duplicates bond ('triangular' bond) or angle ('square' bond)

1-4: angle 84310 84311 duplicates bond ('triangular' bond) or angle ('square' bond)

1-4: angle 84314 84315 duplicates bond ('triangular' bond) or angle ('square' bond)

1-4: angle 84318 84319 duplicates bond ('triangular' bond) or angle ('square' bond)

1-4: angle 84322 84323 duplicates bond ('triangular' bond) or angle ('square' bond)

1-4: angle 84326 84327 duplicates bond ('triangular' bond) or angle ('square' bond)

1-4: angle 84330 84331 duplicates bond ('triangular' bond) or angle ('square' bond)

1-4: angle 84334 84335 duplicates bond ('triangular' bond) or angle ('square' bond)

1-4: angle 84338 84339 duplicates bond ('triangular' bond) or angle ('square' bond)

1-4: angle 84342 84343 duplicates bond ('triangular' bond) or angle ('square' bond)

1-4: angle 84346 84347 duplicates bond ('triangular' bond) or angle ('square' bond)

1-4: angle 84350 84351 duplicates bond ('triangular' bond) or angle ('square' bond)

1-4: angle 84354 84355 duplicates bond ('triangular' bond) or angle ('square' bond)

1-4: angle 84358 84359 duplicates bond ('triangular' bond) or angle ('square' bond)

1-4: angle 84362 84363 duplicates bond ('triangular' bond) or angle ('square' bond)

1-4: angle 84366 84367 duplicates bond ('triangular' bond) or angle ('square' bond)

1-4: angle 84370 84371 duplicates bond ('triangular' bond) or angle ('square' bond)

1-4: angle 84374 84375 duplicates bond ('triangular' bond) or angle ('square' bond)

1-4: angle 84378 84379 duplicates bond ('triangular' bond) or angle ('square' bond)

1-4: angle 84382 84383 duplicates bond ('triangular' bond) or angle ('square' bond)

1-4: angle 84386 84387 duplicates bond ('triangular' bond) or angle ('square' bond)

1-4: angle 84390 84391 duplicates bond ('triangular' bond) or angle ('square' bond)

1-4: angle 84394 84395 duplicates bond ('triangular' bond) or angle ('square' bond)

1-4: angle 84398 84399 duplicates bond ('triangular' bond) or angle ('square' bond)

1-4: angle 84402 84403 duplicates bond ('triangular' bond) or angle ('square' bond)

1-4: angle 84406 84407 duplicates bond ('triangular' bond) or angle ('square' bond)

1-4: angle 84410 84411 duplicates bond ('triangular' bond) or angle ('square' bond)

1-4: angle 84414 84415 duplicates bond ('triangular' bond) or angle ('square' bond)

1-4: angle 84418 84419 duplicates bond ('triangular' bond) or angle ('square' bond)

1-4: angle 84422 84423 duplicates bond ('triangular' bond) or angle ('square' bond)

1-4: angle 84426 84427 duplicates bond ('triangular' bond) or angle ('square' bond)

1-4: angle 84430 84431 duplicates bond ('triangular' bond) or angle ('square' bond)

1-4: angle 84434 84435 duplicates bond ('triangular' bond) or angle ('square' bond)

1-4: angle 84438 84439 duplicates bond ('triangular' bond) or angle ('square' bond)

1-4: angle 84442 84443 duplicates bond ('triangular' bond) or angle ('square' bond)

1-4: angle 84446 84447 duplicates bond ('triangular' bond) or angle ('square' bond)

1-4: angle 84450 84451 duplicates bond ('triangular' bond) or angle ('square' bond)

1-4: angle 84454 84455 duplicates bond ('triangular' bond) or angle ('square' bond)

1-4: angle 84458 84459 duplicates bond ('triangular' bond) or angle ('square' bond)

1-4: angle 84462 84463 duplicates bond ('triangular' bond) or angle ('square' bond)

1-4: angle 84466 84467 duplicates bond ('triangular' bond) or angle ('square' bond)

1-4: angle 84470 84471 duplicates bond ('triangular' bond) or angle ('square' bond)

1-4: angle 84474 84475 duplicates bond ('triangular' bond) or angle ('square' bond)

1-4: angle 84478 84479 duplicates bond ('triangular' bond) or angle ('square' bond)

1-4: angle 84482 84483 duplicates bond ('triangular' bond) or angle ('square' bond)

1-4: angle 84486 84487 duplicates bond ('triangular' bond) or angle ('square' bond)

1-4: angle 84490 84491 duplicates bond ('triangular' bond) or angle ('square' bond)

1-4: angle 84494 84495 duplicates bond ('triangular' bond) or angle ('square' bond)

1-4: angle 84498 84499 duplicates bond ('triangular' bond) or angle ('square' bond)

1-4: angle 84502 84503 duplicates bond ('triangular' bond) or angle ('square' bond)

1-4: angle 84506 84507 duplicates bond ('triangular' bond) or angle ('square' bond)

1-4: angle 84510 84511 duplicates bond ('triangular' bond) or angle ('square' bond)

1-4: angle 84514 84515 duplicates bond ('triangular' bond) or angle ('square' bond)

1-4: angle 84518 84519 duplicates bond ('triangular' bond) or angle ('square' bond)

1-4: angle 84522 84523 duplicates bond ('triangular' bond) or angle ('square' bond)

1-4: angle 84526 84527 duplicates bond ('triangular' bond) or angle ('square' bond)

1-4: angle 84530 84531 duplicates bond ('triangular' bond) or angle ('square' bond)

1-4: angle 84534 84535 duplicates bond ('triangular' bond) or angle ('square' bond)

1-4: angle 84538 84539 duplicates bond ('triangular' bond) or angle ('square' bond)

1-4: angle 84542 84543 duplicates bond ('triangular' bond) or angle ('square' bond)

1-4: angle 84546 84547 duplicates bond ('triangular' bond) or angle ('square' bond)

1-4: angle 84550 84551 duplicates bond ('triangular' bond) or angle ('square' bond)

1-4: angle 84554 84555 duplicates bond ('triangular' bond) or angle ('square' bond)

1-4: angle 84558 84559 duplicates bond ('triangular' bond) or angle ('square' bond)

1-4: angle 84562 84563 duplicates bond ('triangular' bond) or angle ('square' bond)

1-4: angle 84566 84567 duplicates bond ('triangular' bond) or angle ('square' bond)

1-4: angle 84570 84571 duplicates bond ('triangular' bond) or angle ('square' bond)

1-4: angle 84574 84575 duplicates bond ('triangular' bond) or angle ('square' bond)

1-4: angle 84578 84579 duplicates bond ('triangular' bond) or angle ('square' bond)

1-4: angle 84582 84583 duplicates bond ('triangular' bond) or angle ('square' bond)

1-4: angle 84586 84587 duplicates bond ('triangular' bond) or angle ('square' bond)

1-4: angle 84590 84591 duplicates bond ('triangular' bond) or angle ('square' bond)

1-4: angle 84594 84595 duplicates bond ('triangular' bond) or angle ('square' bond)

1-4: angle 84598 84599 duplicates bond ('triangular' bond) or angle ('square' bond)

1-4: angle 84602 84603 duplicates bond ('triangular' bond) or angle ('square' bond)

1-4: angle 84606 84607 duplicates bond ('triangular' bond) or angle ('square' bond)

1-4: angle 84610 84611 duplicates bond ('triangular' bond) or angle ('square' bond)

1-4: angle 84614 84615 duplicates bond ('triangular' bond) or angle ('square' bond)

1-4: angle 84618 84619 duplicates bond ('triangular' bond) or angle ('square' bond)

1-4: angle 84622 84623 duplicates bond ('triangular' bond) or angle ('square' bond)

1-4: angle 84626 84627 duplicates bond ('triangular' bond) or angle ('square' bond)

1-4: angle 84630 84631 duplicates bond ('triangular' bond) or angle ('square' bond)

1-4: angle 84634 84635 duplicates bond ('triangular' bond) or angle ('square' bond)

1-4: angle 84638 84639 duplicates bond ('triangular' bond) or angle ('square' bond)

1-4: angle 84642 84643 duplicates bond ('triangular' bond) or angle ('square' bond)

1-4: angle 84646 84647 duplicates bond ('triangular' bond) or angle ('square' bond)

1-4: angle 84650 84651 duplicates bond ('triangular' bond) or angle ('square' bond)

1-4: angle 84654 84655 duplicates bond ('triangular' bond) or angle ('square' bond)

1-4: angle 84658 84659 duplicates bond ('triangular' bond) or angle ('square' bond)

1-4: angle 84662 84663 duplicates bond ('triangular' bond) or angle ('square' bond)

1-4: angle 84666 84667 duplicates bond ('triangular' bond) or angle ('square' bond)

1-4: angle 84670 84671 duplicates bond ('triangular' bond) or angle ('square' bond)

1-4: angle 84674 84675 duplicates bond ('triangular' bond) or angle ('square' bond)

1-4: angle 84678 84679 duplicates bond ('triangular' bond) or angle ('square' bond)

1-4: angle 84682 84683 duplicates bond ('triangular' bond) or angle ('square' bond)

1-4: angle 84686 84687 duplicates bond ('triangular' bond) or angle ('square' bond)

1-4: angle 84690 84691 duplicates bond ('triangular' bond) or angle ('square' bond)

1-4: angle 84694 84695 duplicates bond ('triangular' bond) or angle ('square' bond)

1-4: angle 84698 84699 duplicates bond ('triangular' bond) or angle ('square' bond)

1-4: angle 84702 84703 duplicates bond ('triangular' bond) or angle ('square' bond)

1-4: angle 84706 84707 duplicates bond ('triangular' bond) or angle ('square' bond)

1-4: angle 84710 84711 duplicates bond ('triangular' bond) or angle ('square' bond)

1-4: angle 84714 84715 duplicates bond ('triangular' bond) or angle ('square' bond)

1-4: angle 84718 84719 duplicates bond ('triangular' bond) or angle ('square' bond)

1-4: angle 84722 84723 duplicates bond ('triangular' bond) or angle ('square' bond)

1-4: angle 84726 84727 duplicates bond ('triangular' bond) or angle ('square' bond)

1-4: angle 84730 84731 duplicates bond ('triangular' bond) or angle ('square' bond)

1-4: angle 84734 84735 duplicates bond ('triangular' bond) or angle ('square' bond)

1-4: angle 84738 84739 duplicates bond ('triangular' bond) or angle ('square' bond)

1-4: angle 84742 84743 duplicates bond ('triangular' bond) or angle ('square' bond)

1-4: angle 84746 84747 duplicates bond ('triangular' bond) or angle ('square' bond)

1-4: angle 84750 84751 duplicates bond ('triangular' bond) or angle ('square' bond)

1-4: angle 84754 84755 duplicates bond ('triangular' bond) or angle ('square' bond)

1-4: angle 84758 84759 duplicates bond ('triangular' bond) or angle ('square' bond)

1-4: angle 84762 84763 duplicates bond ('triangular' bond) or angle ('square' bond)

1-4: angle 84766 84767 duplicates bond ('triangular' bond) or angle ('square' bond)

1-4: angle 84770 84771 duplicates bond ('triangular' bond) or angle ('square' bond)

1-4: angle 84774 84775 duplicates bond ('triangular' bond) or angle ('square' bond)

1-4: angle 84778 84779 duplicates bond ('triangular' bond) or angle ('square' bond)

1-4: angle 84782 84783 duplicates bond ('triangular' bond) or angle ('square' bond)

1-4: angle 84786 84787 duplicates bond ('triangular' bond) or angle ('square' bond)

1-4: angle 84790 84791 duplicates bond ('triangular' bond) or angle ('square' bond)

1-4: angle 84794 84795 duplicates bond ('triangular' bond) or angle ('square' bond)

1-4: angle 84798 84799 duplicates bond ('triangular' bond) or angle ('square' bond)

1-4: angle 84802 84803 duplicates bond ('triangular' bond) or angle ('square' bond)

1-4: angle 84806 84807 duplicates bond ('triangular' bond) or angle ('square' bond)

1-4: angle 84810 84811 duplicates bond ('triangular' bond) or angle ('square' bond)

1-4: angle 84814 84815 duplicates bond ('triangular' bond) or angle ('square' bond)

1-4: angle 84818 84819 duplicates bond ('triangular' bond) or angle ('square' bond)

1-4: angle 84822 84823 duplicates bond ('triangular' bond) or angle ('square' bond)

1-4: angle 84826 84827 duplicates bond ('triangular' bond) or angle ('square' bond)

1-4: angle 84830 84831 duplicates bond ('triangular' bond) or angle ('square' bond)

1-4: angle 84834 84835 duplicates bond ('triangular' bond) or angle ('square' bond)

1-4: angle 84838 84839 duplicates bond ('triangular' bond) or angle ('square' bond)

1-4: angle 84842 84843 duplicates bond ('triangular' bond) or angle ('square' bond)

1-4: angle 84846 84847 duplicates bond ('triangular' bond) or angle ('square' bond)

1-4: angle 84850 84851 duplicates bond ('triangular' bond) or angle ('square' bond)

1-4: angle 84854 84855 duplicates bond ('triangular' bond) or angle ('square' bond)

1-4: angle 84858 84859 duplicates bond ('triangular' bond) or angle ('square' bond)

1-4: angle 84862 84863 duplicates bond ('triangular' bond) or angle ('square' bond)

1-4: angle 84866 84867 duplicates bond ('triangular' bond) or angle ('square' bond)

1-4: angle 84870 84871 duplicates bond ('triangular' bond) or angle ('square' bond)

1-4: angle 84874 84875 duplicates bond ('triangular' bond) or angle ('square' bond)

1-4: angle 84878 84879 duplicates bond ('triangular' bond) or angle ('square' bond)

1-4: angle 84882 84883 duplicates bond ('triangular' bond) or angle ('square' bond)

1-4: angle 84886 84887 duplicates bond ('triangular' bond) or angle ('square' bond)

1-4: angle 84890 84891 duplicates bond ('triangular' bond) or angle ('square' bond)

1-4: angle 84894 84895 duplicates bond ('triangular' bond) or angle ('square' bond)

1-4: angle 84898 84899 duplicates bond ('triangular' bond) or angle ('square' bond)

1-4: angle 84902 84903 duplicates bond ('triangular' bond) or angle ('square' bond)

1-4: angle 84906 84907 duplicates bond ('triangular' bond) or angle ('square' bond)

1-4: angle 84910 84911 duplicates bond ('triangular' bond) or angle ('square' bond)

1-4: angle 84914 84915 duplicates bond ('triangular' bond) or angle ('square' bond)

1-4: angle 84918 84919 duplicates bond ('triangular' bond) or angle ('square' bond)

1-4: angle 84922 84923 duplicates bond ('triangular' bond) or angle ('square' bond)

1-4: angle 84926 84927 duplicates bond ('triangular' bond) or angle ('square' bond)

1-4: angle 84930 84931 duplicates bond ('triangular' bond) or angle ('square' bond)

1-4: angle 84934 84935 duplicates bond ('triangular' bond) or angle ('square' bond)

1-4: angle 84938 84939 duplicates bond ('triangular' bond) or angle ('square' bond)

1-4: angle 84942 84943 duplicates bond ('triangular' bond) or angle ('square' bond)

1-4: angle 84946 84947 duplicates bond ('triangular' bond) or angle ('square' bond)

1-4: angle 84950 84951 duplicates bond ('triangular' bond) or angle ('square' bond)

1-4: angle 84954 84955 duplicates bond ('triangular' bond) or angle ('square' bond)

1-4: angle 84958 84959 duplicates bond ('triangular' bond) or angle ('square' bond)

1-4: angle 84962 84963 duplicates bond ('triangular' bond) or angle ('square' bond)

1-4: angle 84966 84967 duplicates bond ('triangular' bond) or angle ('square' bond)

1-4: angle 84970 84971 duplicates bond ('triangular' bond) or angle ('square' bond)

1-4: angle 84974 84975 duplicates bond ('triangular' bond) or angle ('square' bond)

1-4: angle 84978 84979 duplicates bond ('triangular' bond) or angle ('square' bond)

1-4: angle 84982 84983 duplicates bond ('triangular' bond) or angle ('square' bond)

1-4: angle 84986 84987 duplicates bond ('triangular' bond) or angle ('square' bond)

1-4: angle 84990 84991 duplicates bond ('triangular' bond) or angle ('square' bond)

1-4: angle 84994 84995 duplicates bond ('triangular' bond) or angle ('square' bond)

1-4: angle 84998 84999 duplicates bond ('triangular' bond) or angle ('square' bond)

1-4: angle 85002 85003 duplicates bond ('triangular' bond) or angle ('square' bond)

1-4: angle 85006 85007 duplicates bond ('triangular' bond) or angle ('square' bond)

1-4: angle 85010 85011 duplicates bond ('triangular' bond) or angle ('square' bond)

1-4: angle 85014 85015 duplicates bond ('triangular' bond) or angle ('square' bond)

1-4: angle 85018 85019 duplicates bond ('triangular' bond) or angle ('square' bond)

1-4: angle 85022 85023 duplicates bond ('triangular' bond) or angle ('square' bond)

1-4: angle 85026 85027 duplicates bond ('triangular' bond) or angle ('square' bond)

1-4: angle 85030 85031 duplicates bond ('triangular' bond) or angle ('square' bond)

1-4: angle 85034 85035 duplicates bond ('triangular' bond) or angle ('square' bond)

1-4: angle 85038 85039 duplicates bond ('triangular' bond) or angle ('square' bond)

1-4: angle 85042 85043 duplicates bond ('triangular' bond) or angle ('square' bond)

1-4: angle 85046 85047 duplicates bond ('triangular' bond) or angle ('square' bond)

1-4: angle 85050 85051 duplicates bond ('triangular' bond) or angle ('square' bond)

1-4: angle 85054 85055 duplicates bond ('triangular' bond) or angle ('square' bond)

1-4: angle 85058 85059 duplicates bond ('triangular' bond) or angle ('square' bond)

1-4: angle 85062 85063 duplicates bond ('triangular' bond) or angle ('square' bond)

1-4: angle 85066 85067 duplicates bond ('triangular' bond) or angle ('square' bond)

1-4: angle 85070 85071 duplicates bond ('triangular' bond) or angle ('square' bond)

1-4: angle 85074 85075 duplicates bond ('triangular' bond) or angle ('square' bond)

1-4: angle 85078 85079 duplicates bond ('triangular' bond) or angle ('square' bond)

1-4: angle 85082 85083 duplicates bond ('triangular' bond) or angle ('square' bond)

1-4: angle 85086 85087 duplicates bond ('triangular' bond) or angle ('square' bond)

1-4: angle 85090 85091 duplicates bond ('triangular' bond) or angle ('square' bond)

1-4: angle 85094 85095 duplicates bond ('triangular' bond) or angle ('square' bond)

1-4: angle 85098 85099 duplicates bond ('triangular' bond) or angle ('square' bond)

1-4: angle 85102 85103 duplicates bond ('triangular' bond) or angle ('square' bond)

1-4: angle 85106 85107 duplicates bond ('triangular' bond) or angle ('square' bond)

1-4: angle 85110 85111 duplicates bond ('triangular' bond) or angle ('square' bond)

1-4: angle 85114 85115 duplicates bond ('triangular' bond) or angle ('square' bond)

1-4: angle 85118 85119 duplicates bond ('triangular' bond) or angle ('square' bond)

1-4: angle 85122 85123 duplicates bond ('triangular' bond) or angle ('square' bond)

1-4: angle 85126 85127 duplicates bond ('triangular' bond) or angle ('square' bond)

1-4: angle 85130 85131 duplicates bond ('triangular' bond) or angle ('square' bond)

1-4: angle 85134 85135 duplicates bond ('triangular' bond) or angle ('square' bond)

1-4: angle 85138 85139 duplicates bond ('triangular' bond) or angle ('square' bond)

1-4: angle 85142 85143 duplicates bond ('triangular' bond) or angle ('square' bond)

1-4: angle 85146 85147 duplicates bond ('triangular' bond) or angle ('square' bond)

1-4: angle 85150 85151 duplicates bond ('triangular' bond) or angle ('square' bond)

1-4: angle 85154 85155 duplicates bond ('triangular' bond) or angle ('square' bond)

1-4: angle 85158 85159 duplicates bond ('triangular' bond) or angle ('square' bond)

1-4: angle 85162 85163 duplicates bond ('triangular' bond) or angle ('square' bond)

1-4: angle 85166 85167 duplicates bond ('triangular' bond) or angle ('square' bond)

1-4: angle 85170 85171 duplicates bond ('triangular' bond) or angle ('square' bond)

1-4: angle 85174 85175 duplicates bond ('triangular' bond) or angle ('square' bond)

1-4: angle 85178 85179 duplicates bond ('triangular' bond) or angle ('square' bond)

1-4: angle 85182 85183 duplicates bond ('triangular' bond) or angle ('square' bond)

1-4: angle 85186 85187 duplicates bond ('triangular' bond) or angle ('square' bond)

1-4: angle 85190 85191 duplicates bond ('triangular' bond) or angle ('square' bond)

1-4: angle 85194 85195 duplicates bond ('triangular' bond) or angle ('square' bond)

1-4: angle 85198 85199 duplicates bond ('triangular' bond) or angle ('square' bond)

1-4: angle 85202 85203 duplicates bond ('triangular' bond) or angle ('square' bond)

1-4: angle 85206 85207 duplicates bond ('triangular' bond) or angle ('square' bond)

1-4: angle 85210 85211 duplicates bond ('triangular' bond) or angle ('square' bond)

1-4: angle 85214 85215 duplicates bond ('triangular' bond) or angle ('square' bond)

1-4: angle 85218 85219 duplicates bond ('triangular' bond) or angle ('square' bond)

1-4: angle 85222 85223 duplicates bond ('triangular' bond) or angle ('square' bond)

1-4: angle 85226 85227 duplicates bond ('triangular' bond) or angle ('square' bond)

1-4: angle 85230 85231 duplicates bond ('triangular' bond) or angle ('square' bond)

1-4: angle 85234 85235 duplicates bond ('triangular' bond) or angle ('square' bond)

1-4: angle 85238 85239 duplicates bond ('triangular' bond) or angle ('square' bond)

1-4: angle 85242 85243 duplicates bond ('triangular' bond) or angle ('square' bond)

1-4: angle 85246 85247 duplicates bond ('triangular' bond) or angle ('square' bond)

1-4: angle 85250 85251 duplicates bond ('triangular' bond) or angle ('square' bond)

1-4: angle 85254 85255 duplicates bond ('triangular' bond) or angle ('square' bond)

1-4: angle 85258 85259 duplicates bond ('triangular' bond) or angle ('square' bond)

1-4: angle 85262 85263 duplicates bond ('triangular' bond) or angle ('square' bond)

1-4: angle 85266 85267 duplicates bond ('triangular' bond) or angle ('square' bond)

1-4: angle 85270 85271 duplicates bond ('triangular' bond) or angle ('square' bond)

1-4: angle 85274 85275 duplicates bond ('triangular' bond) or angle ('square' bond)

1-4: angle 85278 85279 duplicates bond ('triangular' bond) or angle ('square' bond)

1-4: angle 85282 85283 duplicates bond ('triangular' bond) or angle ('square' bond)

1-4: angle 85286 85287 duplicates bond ('triangular' bond) or angle ('square' bond)

1-4: angle 85290 85291 duplicates bond ('triangular' bond) or angle ('square' bond)

1-4: angle 85294 85295 duplicates bond ('triangular' bond) or angle ('square' bond)

1-4: angle 85298 85299 duplicates bond ('triangular' bond) or angle ('square' bond)

1-4: angle 85302 85303 duplicates bond ('triangular' bond) or angle ('square' bond)

1-4: angle 85306 85307 duplicates bond ('triangular' bond) or angle ('square' bond)

1-4: angle 85310 85311 duplicates bond ('triangular' bond) or angle ('square' bond)

1-4: angle 85314 85315 duplicates bond ('triangular' bond) or angle ('square' bond)

1-4: angle 85318 85319 duplicates bond ('triangular' bond) or angle ('square' bond)

1-4: angle 85322 85323 duplicates bond ('triangular' bond) or angle ('square' bond)

1-4: angle 85326 85327 duplicates bond ('triangular' bond) or angle ('square' bond)

1-4: angle 85330 85331 duplicates bond ('triangular' bond) or angle ('square' bond)

1-4: angle 85334 85335 duplicates bond ('triangular' bond) or angle ('square' bond)

1-4: angle 85338 85339 duplicates bond ('triangular' bond) or angle ('square' bond)

1-4: angle 85342 85343 duplicates bond ('triangular' bond) or angle ('square' bond)

1-4: angle 85346 85347 duplicates bond ('triangular' bond) or angle ('square' bond)

1-4: angle 85350 85351 duplicates bond ('triangular' bond) or angle ('square' bond)

1-4: angle 85354 85355 duplicates bond ('triangular' bond) or angle ('square' bond)

1-4: angle 85358 85359 duplicates bond ('triangular' bond) or angle ('square' bond)

1-4: angle 85362 85363 duplicates bond ('triangular' bond) or angle ('square' bond)

1-4: angle 85366 85367 duplicates bond ('triangular' bond) or angle ('square' bond)

1-4: angle 85370 85371 duplicates bond ('triangular' bond) or angle ('square' bond)

1-4: angle 85374 85375 duplicates bond ('triangular' bond) or angle ('square' bond)

1-4: angle 85378 85379 duplicates bond ('triangular' bond) or angle ('square' bond)

1-4: angle 85382 85383 duplicates bond ('triangular' bond) or angle ('square' bond)

1-4: angle 85386 85387 duplicates bond ('triangular' bond) or angle ('square' bond)

1-4: angle 85390 85391 duplicates bond ('triangular' bond) or angle ('square' bond)

1-4: angle 85394 85395 duplicates bond ('triangular' bond) or angle ('square' bond)

1-4: angle 85398 85399 duplicates bond ('triangular' bond) or angle ('square' bond)

1-4: angle 85402 85403 duplicates bond ('triangular' bond) or angle ('square' bond)

1-4: angle 85406 85407 duplicates bond ('triangular' bond) or angle ('square' bond)

1-4: angle 85410 85411 duplicates bond ('triangular' bond) or angle ('square' bond)

1-4: angle 85414 85415 duplicates bond ('triangular' bond) or angle ('square' bond)

1-4: angle 85418 85419 duplicates bond ('triangular' bond) or angle ('square' bond)

1-4: angle 85422 85423 duplicates bond ('triangular' bond) or angle ('square' bond)

1-4: angle 85426 85427 duplicates bond ('triangular' bond) or angle ('square' bond)

1-4: angle 85430 85431 duplicates bond ('triangular' bond) or angle ('square' bond)

1-4: angle 85434 85435 duplicates bond ('triangular' bond) or angle ('square' bond)

1-4: angle 85438 85439 duplicates bond ('triangular' bond) or angle ('square' bond)

1-4: angle 85442 85443 duplicates bond ('triangular' bond) or angle ('square' bond)

1-4: angle 85446 85447 duplicates bond ('triangular' bond) or angle ('square' bond)

1-4: angle 85450 85451 duplicates bond ('triangular' bond) or angle ('square' bond)

1-4: angle 85454 85455 duplicates bond ('triangular' bond) or angle ('square' bond)

1-4: angle 85458 85459 duplicates bond ('triangular' bond) or angle ('square' bond)

1-4: angle 85462 85463 duplicates bond ('triangular' bond) or angle ('square' bond)

1-4: angle 85466 85467 duplicates bond ('triangular' bond) or angle ('square' bond)

1-4: angle 85470 85471 duplicates bond ('triangular' bond) or angle ('square' bond)

1-4: angle 85474 85475 duplicates bond ('triangular' bond) or angle ('square' bond)

1-4: angle 85478 85479 duplicates bond ('triangular' bond) or angle ('square' bond)

1-4: angle 85482 85483 duplicates bond ('triangular' bond) or angle ('square' bond)

1-4: angle 85486 85487 duplicates bond ('triangular' bond) or angle ('square' bond)

1-4: angle 85490 85491 duplicates bond ('triangular' bond) or angle ('square' bond)

1-4: angle 85494 85495 duplicates bond ('triangular' bond) or angle ('square' bond)

1-4: angle 85498 85499 duplicates bond ('triangular' bond) or angle ('square' bond)

1-4: angle 85502 85503 duplicates bond ('triangular' bond) or angle ('square' bond)

1-4: angle 85506 85507 duplicates bond ('triangular' bond) or angle ('square' bond)

1-4: angle 85510 85511 duplicates bond ('triangular' bond) or angle ('square' bond)

1-4: angle 85514 85515 duplicates bond ('triangular' bond) or angle ('square' bond)

1-4: angle 85518 85519 duplicates bond ('triangular' bond) or angle ('square' bond)

1-4: angle 85522 85523 duplicates bond ('triangular' bond) or angle ('square' bond)

1-4: angle 85526 85527 duplicates bond ('triangular' bond) or angle ('square' bond)

1-4: angle 85530 85531 duplicates bond ('triangular' bond) or angle ('square' bond)

1-4: angle 85534 85535 duplicates bond ('triangular' bond) or angle ('square' bond)

1-4: angle 85538 85539 duplicates bond ('triangular' bond) or angle ('square' bond)

1-4: angle 85542 85543 duplicates bond ('triangular' bond) or angle ('square' bond)

1-4: angle 85546 85547 duplicates bond ('triangular' bond) or angle ('square' bond)

1-4: angle 85550 85551 duplicates bond ('triangular' bond) or angle ('square' bond)

1-4: angle 85554 85555 duplicates bond ('triangular' bond) or angle ('square' bond)

1-4: angle 85558 85559 duplicates bond ('triangular' bond) or angle ('square' bond)

1-4: angle 85562 85563 duplicates bond ('triangular' bond) or angle ('square' bond)

1-4: angle 85566 85567 duplicates bond ('triangular' bond) or angle ('square' bond)

1-4: angle 85570 85571 duplicates bond ('triangular' bond) or angle ('square' bond)

1-4: angle 85574 85575 duplicates bond ('triangular' bond) or angle ('square' bond)

1-4: angle 85578 85579 duplicates bond ('triangular' bond) or angle ('square' bond)

1-4: angle 85582 85583 duplicates bond ('triangular' bond) or angle ('square' bond)

1-4: angle 85586 85587 duplicates bond ('triangular' bond) or angle ('square' bond)

1-4: angle 85590 85591 duplicates bond ('triangular' bond) or angle ('square' bond)

1-4: angle 85594 85595 duplicates bond ('triangular' bond) or angle ('square' bond)

1-4: angle 85598 85599 duplicates bond ('triangular' bond) or angle ('square' bond)

1-4: angle 85602 85603 duplicates bond ('triangular' bond) or angle ('square' bond)

1-4: angle 85606 85607 duplicates bond ('triangular' bond) or angle ('square' bond)

1-4: angle 85610 85611 duplicates bond ('triangular' bond) or angle ('square' bond)

1-4: angle 85614 85615 duplicates bond ('triangular' bond) or angle ('square' bond)

1-4: angle 85618 85619 duplicates bond ('triangular' bond) or angle ('square' bond)

1-4: angle 85622 85623 duplicates bond ('triangular' bond) or angle ('square' bond)

1-4: angle 85626 85627 duplicates bond ('triangular' bond) or angle ('square' bond)

1-4: angle 85630 85631 duplicates bond ('triangular' bond) or angle ('square' bond)

1-4: angle 85634 85635 duplicates bond ('triangular' bond) or angle ('square' bond)

1-4: angle 85638 85639 duplicates bond ('triangular' bond) or angle ('square' bond)

1-4: angle 85642 85643 duplicates bond ('triangular' bond) or angle ('square' bond)

1-4: angle 85646 85647 duplicates bond ('triangular' bond) or angle ('square' bond)

1-4: angle 85650 85651 duplicates bond ('triangular' bond) or angle ('square' bond)

1-4: angle 85654 85655 duplicates bond ('triangular' bond) or angle ('square' bond)

1-4: angle 85658 85659 duplicates bond ('triangular' bond) or angle ('square' bond)

1-4: angle 85662 85663 duplicates bond ('triangular' bond) or angle ('square' bond)

1-4: angle 85666 85667 duplicates bond ('triangular' bond) or angle ('square' bond)

1-4: angle 85670 85671 duplicates bond ('triangular' bond) or angle ('square' bond)

1-4: angle 85674 85675 duplicates bond ('triangular' bond) or angle ('square' bond)

1-4: angle 85678 85679 duplicates bond ('triangular' bond) or angle ('square' bond)

1-4: angle 85682 85683 duplicates bond ('triangular' bond) or angle ('square' bond)

1-4: angle 85686 85687 duplicates bond ('triangular' bond) or angle ('square' bond)

1-4: angle 85690 85691 duplicates bond ('triangular' bond) or angle ('square' bond)

1-4: angle 85694 85695 duplicates bond ('triangular' bond) or angle ('square' bond)

1-4: angle 85698 85699 duplicates bond ('triangular' bond) or angle ('square' bond)

1-4: angle 85702 85703 duplicates bond ('triangular' bond) or angle ('square' bond)

1-4: angle 85706 85707 duplicates bond ('triangular' bond) or angle ('square' bond)

1-4: angle 85710 85711 duplicates bond ('triangular' bond) or angle ('square' bond)

1-4: angle 85714 85715 duplicates bond ('triangular' bond) or angle ('square' bond)

1-4: angle 85718 85719 duplicates bond ('triangular' bond) or angle ('square' bond)

1-4: angle 85722 85723 duplicates bond ('triangular' bond) or angle ('square' bond)

1-4: angle 85726 85727 duplicates bond ('triangular' bond) or angle ('square' bond)

1-4: angle 85730 85731 duplicates bond ('triangular' bond) or angle ('square' bond)

1-4: angle 85734 85735 duplicates bond ('triangular' bond) or angle ('square' bond)

1-4: angle 85738 85739 duplicates bond ('triangular' bond) or angle ('square' bond)

1-4: angle 85742 85743 duplicates bond ('triangular' bond) or angle ('square' bond)

1-4: angle 85746 85747 duplicates bond ('triangular' bond) or angle ('square' bond)

1-4: angle 85750 85751 duplicates bond ('triangular' bond) or angle ('square' bond)

1-4: angle 85754 85755 duplicates bond ('triangular' bond) or angle ('square' bond)

1-4: angle 85758 85759 duplicates bond ('triangular' bond) or angle ('square' bond)

1-4: angle 85762 85763 duplicates bond ('triangular' bond) or angle ('square' bond)

1-4: angle 85766 85767 duplicates bond ('triangular' bond) or angle ('square' bond)

1-4: angle 85770 85771 duplicates bond ('triangular' bond) or angle ('square' bond)

1-4: angle 85774 85775 duplicates bond ('triangular' bond) or angle ('square' bond)

1-4: angle 85778 85779 duplicates bond ('triangular' bond) or angle ('square' bond)

1-4: angle 85782 85783 duplicates bond ('triangular' bond) or angle ('square' bond)

1-4: angle 85786 85787 duplicates bond ('triangular' bond) or angle ('square' bond)

1-4: angle 85790 85791 duplicates bond ('triangular' bond) or angle ('square' bond)

1-4: angle 85794 85795 duplicates bond ('triangular' bond) or angle ('square' bond)

1-4: angle 85798 85799 duplicates bond ('triangular' bond) or angle ('square' bond)

1-4: angle 85802 85803 duplicates bond ('triangular' bond) or angle ('square' bond)

1-4: angle 85806 85807 duplicates bond ('triangular' bond) or angle ('square' bond)

1-4: angle 85810 85811 duplicates bond ('triangular' bond) or angle ('square' bond)

1-4: angle 85814 85815 duplicates bond ('triangular' bond) or angle ('square' bond)

1-4: angle 85818 85819 duplicates bond ('triangular' bond) or angle ('square' bond)

1-4: angle 85822 85823 duplicates bond ('triangular' bond) or angle ('square' bond)

1-4: angle 85826 85827 duplicates bond ('triangular' bond) or angle ('square' bond)

1-4: angle 85830 85831 duplicates bond ('triangular' bond) or angle ('square' bond)

1-4: angle 85834 85835 duplicates bond ('triangular' bond) or angle ('square' bond)

1-4: angle 85838 85839 duplicates bond ('triangular' bond) or angle ('square' bond)

1-4: angle 85842 85843 duplicates bond ('triangular' bond) or angle ('square' bond)

1-4: angle 85846 85847 duplicates bond ('triangular' bond) or angle ('square' bond)

1-4: angle 85850 85851 duplicates bond ('triangular' bond) or angle ('square' bond)

1-4: angle 85854 85855 duplicates bond ('triangular' bond) or angle ('square' bond)

1-4: angle 85858 85859 duplicates bond ('triangular' bond) or angle ('square' bond)

1-4: angle 85862 85863 duplicates bond ('triangular' bond) or angle ('square' bond)

1-4: angle 85866 85867 duplicates bond ('triangular' bond) or angle ('square' bond)

1-4: angle 85870 85871 duplicates bond ('triangular' bond) or angle ('square' bond)

1-4: angle 85874 85875 duplicates bond ('triangular' bond) or angle ('square' bond)

1-4: angle 85878 85879 duplicates bond ('triangular' bond) or angle ('square' bond)

1-4: angle 85882 85883 duplicates bond ('triangular' bond) or angle ('square' bond)

1-4: angle 85886 85887 duplicates bond ('triangular' bond) or angle ('square' bond)

1-4: angle 85890 85891 duplicates bond ('triangular' bond) or angle ('square' bond)

1-4: angle 85894 85895 duplicates bond ('triangular' bond) or angle ('square' bond)

1-4: angle 85898 85899 duplicates bond ('triangular' bond) or angle ('square' bond)

1-4: angle 85902 85903 duplicates bond ('triangular' bond) or angle ('square' bond)

1-4: angle 85906 85907 duplicates bond ('triangular' bond) or angle ('square' bond)

1-4: angle 85910 85911 duplicates bond ('triangular' bond) or angle ('square' bond)

1-4: angle 85914 85915 duplicates bond ('triangular' bond) or angle ('square' bond)

1-4: angle 85918 85919 duplicates bond ('triangular' bond) or angle ('square' bond)

1-4: angle 85922 85923 duplicates bond ('triangular' bond) or angle ('square' bond)

1-4: angle 85926 85927 duplicates bond ('triangular' bond) or angle ('square' bond)

1-4: angle 85930 85931 duplicates bond ('triangular' bond) or angle ('square' bond)

1-4: angle 85934 85935 duplicates bond ('triangular' bond) or angle ('square' bond)

1-4: angle 85938 85939 duplicates bond ('triangular' bond) or angle ('square' bond)

1-4: angle 85942 85943 duplicates bond ('triangular' bond) or angle ('square' bond)

1-4: angle 85946 85947 duplicates bond ('triangular' bond) or angle ('square' bond)

1-4: angle 85950 85951 duplicates bond ('triangular' bond) or angle ('square' bond)

1-4: angle 85954 85955 duplicates bond ('triangular' bond) or angle ('square' bond)

1-4: angle 85958 85959 duplicates bond ('triangular' bond) or angle ('square' bond)

1-4: angle 85962 85963 duplicates bond ('triangular' bond) or angle ('square' bond)

1-4: angle 85966 85967 duplicates bond ('triangular' bond) or angle ('square' bond)

1-4: angle 85970 85971 duplicates bond ('triangular' bond) or angle ('square' bond)

1-4: angle 85974 85975 duplicates bond ('triangular' bond) or angle ('square' bond)

1-4: angle 85978 85979 duplicates bond ('triangular' bond) or angle ('square' bond)

1-4: angle 85982 85983 duplicates bond ('triangular' bond) or angle ('square' bond)

1-4: angle 85986 85987 duplicates bond ('triangular' bond) or angle ('square' bond)

1-4: angle 85990 85991 duplicates bond ('triangular' bond) or angle ('square' bond)

1-4: angle 85994 85995 duplicates bond ('triangular' bond) or angle ('square' bond)

1-4: angle 85998 85999 duplicates bond ('triangular' bond) or angle ('square' bond)

1-4: angle 86002 86003 duplicates bond ('triangular' bond) or angle ('square' bond)

1-4: angle 86006 86007 duplicates bond ('triangular' bond) or angle ('square' bond)

1-4: angle 86010 86011 duplicates bond ('triangular' bond) or angle ('square' bond)

1-4: angle 86014 86015 duplicates bond ('triangular' bond) or angle ('square' bond)

1-4: angle 86018 86019 duplicates bond ('triangular' bond) or angle ('square' bond)

1-4: angle 86022 86023 duplicates bond ('triangular' bond) or angle ('square' bond)

1-4: angle 86026 86027 duplicates bond ('triangular' bond) or angle ('square' bond)

1-4: angle 86030 86031 duplicates bond ('triangular' bond) or angle ('square' bond)

1-4: angle 86034 86035 duplicates bond ('triangular' bond) or angle ('square' bond)

1-4: angle 86038 86039 duplicates bond ('triangular' bond) or angle ('square' bond)

1-4: angle 86042 86043 duplicates bond ('triangular' bond) or angle ('square' bond)

1-4: angle 86046 86047 duplicates bond ('triangular' bond) or angle ('square' bond)

1-4: angle 86050 86051 duplicates bond ('triangular' bond) or angle ('square' bond)

1-4: angle 86054 86055 duplicates bond ('triangular' bond) or angle ('square' bond)

1-4: angle 86058 86059 duplicates bond ('triangular' bond) or angle ('square' bond)

1-4: angle 86062 86063 duplicates bond ('triangular' bond) or angle ('square' bond)

1-4: angle 86066 86067 duplicates bond ('triangular' bond) or angle ('square' bond)

1-4: angle 86070 86071 duplicates bond ('triangular' bond) or angle ('square' bond)

1-4: angle 86074 86075 duplicates bond ('triangular' bond) or angle ('square' bond)

1-4: angle 86078 86079 duplicates bond ('triangular' bond) or angle ('square' bond)

1-4: angle 86082 86083 duplicates bond ('triangular' bond) or angle ('square' bond)

1-4: angle 86086 86087 duplicates bond ('triangular' bond) or angle ('square' bond)

1-4: angle 86090 86091 duplicates bond ('triangular' bond) or angle ('square' bond)

1-4: angle 86094 86095 duplicates bond ('triangular' bond) or angle ('square' bond)

1-4: angle 86098 86099 duplicates bond ('triangular' bond) or angle ('square' bond)

1-4: angle 86102 86103 duplicates bond ('triangular' bond) or angle ('square' bond)

1-4: angle 86106 86107 duplicates bond ('triangular' bond) or angle ('square' bond)

1-4: angle 86110 86111 duplicates bond ('triangular' bond) or angle ('square' bond)

1-4: angle 86114 86115 duplicates bond ('triangular' bond) or angle ('square' bond)

1-4: angle 86118 86119 duplicates bond ('triangular' bond) or angle ('square' bond)

1-4: angle 86122 86123 duplicates bond ('triangular' bond) or angle ('square' bond)

1-4: angle 86126 86127 duplicates bond ('triangular' bond) or angle ('square' bond)

1-4: angle 86130 86131 duplicates bond ('triangular' bond) or angle ('square' bond)

1-4: angle 86134 86135 duplicates bond ('triangular' bond) or angle ('square' bond)

1-4: angle 86138 86139 duplicates bond ('triangular' bond) or angle ('square' bond)

1-4: angle 86142 86143 duplicates bond ('triangular' bond) or angle ('square' bond)

1-4: angle 86146 86147 duplicates bond ('triangular' bond) or angle ('square' bond)

1-4: angle 86150 86151 duplicates bond ('triangular' bond) or angle ('square' bond)

1-4: angle 86154 86155 duplicates bond ('triangular' bond) or angle ('square' bond)

1-4: angle 86158 86159 duplicates bond ('triangular' bond) or angle ('square' bond)

1-4: angle 86162 86163 duplicates bond ('triangular' bond) or angle ('square' bond)

1-4: angle 86166 86167 duplicates bond ('triangular' bond) or angle ('square' bond)

1-4: angle 86170 86171 duplicates bond ('triangular' bond) or angle ('square' bond)

1-4: angle 86174 86175 duplicates bond ('triangular' bond) or angle ('square' bond)

1-4: angle 86178 86179 duplicates bond ('triangular' bond) or angle ('square' bond)

1-4: angle 86182 86183 duplicates bond ('triangular' bond) or angle ('square' bond)

1-4: angle 86186 86187 duplicates bond ('triangular' bond) or angle ('square' bond)

1-4: angle 86190 86191 duplicates bond ('triangular' bond) or angle ('square' bond)

1-4: angle 86194 86195 duplicates bond ('triangular' bond) or angle ('square' bond)

1-4: angle 86198 86199 duplicates bond ('triangular' bond) or angle ('square' bond)

1-4: angle 86202 86203 duplicates bond ('triangular' bond) or angle ('square' bond)

1-4: angle 86206 86207 duplicates bond ('triangular' bond) or angle ('square' bond)

1-4: angle 86210 86211 duplicates bond ('triangular' bond) or angle ('square' bond)

1-4: angle 86214 86215 duplicates bond ('triangular' bond) or angle ('square' bond)

1-4: angle 86218 86219 duplicates bond ('triangular' bond) or angle ('square' bond)

1-4: angle 86222 86223 duplicates bond ('triangular' bond) or angle ('square' bond)

1-4: angle 86226 86227 duplicates bond ('triangular' bond) or angle ('square' bond)

1-4: angle 86230 86231 duplicates bond ('triangular' bond) or angle ('square' bond)

1-4: angle 86234 86235 duplicates bond ('triangular' bond) or angle ('square' bond)

1-4: angle 86238 86239 duplicates bond ('triangular' bond) or angle ('square' bond)

1-4: angle 86242 86243 duplicates bond ('triangular' bond) or angle ('square' bond)

1-4: angle 86246 86247 duplicates bond ('triangular' bond) or angle ('square' bond)

1-4: angle 86250 86251 duplicates bond ('triangular' bond) or angle ('square' bond)

1-4: angle 86254 86255 duplicates bond ('triangular' bond) or angle ('square' bond)

1-4: angle 86258 86259 duplicates bond ('triangular' bond) or angle ('square' bond)

1-4: angle 86262 86263 duplicates bond ('triangular' bond) or angle ('square' bond)

1-4: angle 86266 86267 duplicates bond ('triangular' bond) or angle ('square' bond)

1-4: angle 86270 86271 duplicates bond ('triangular' bond) or angle ('square' bond)

1-4: angle 86274 86275 duplicates bond ('triangular' bond) or angle ('square' bond)

1-4: angle 86278 86279 duplicates bond ('triangular' bond) or angle ('square' bond)

1-4: angle 86282 86283 duplicates bond ('triangular' bond) or angle ('square' bond)

1-4: angle 86286 86287 duplicates bond ('triangular' bond) or angle ('square' bond)

1-4: angle 86290 86291 duplicates bond ('triangular' bond) or angle ('square' bond)

1-4: angle 86294 86295 duplicates bond ('triangular' bond) or angle ('square' bond)

1-4: angle 86298 86299 duplicates bond ('triangular' bond) or angle ('square' bond)

1-4: angle 86302 86303 duplicates bond ('triangular' bond) or angle ('square' bond)

1-4: angle 86306 86307 duplicates bond ('triangular' bond) or angle ('square' bond)

1-4: angle 86310 86311 duplicates bond ('triangular' bond) or angle ('square' bond)

1-4: angle 86314 86315 duplicates bond ('triangular' bond) or angle ('square' bond)

1-4: angle 86318 86319 duplicates bond ('triangular' bond) or angle ('square' bond)

1-4: angle 86322 86323 duplicates bond ('triangular' bond) or angle ('square' bond)

1-4: angle 86326 86327 duplicates bond ('triangular' bond) or angle ('square' bond)

1-4: angle 86330 86331 duplicates bond ('triangular' bond) or angle ('square' bond)

1-4: angle 86334 86335 duplicates bond ('triangular' bond) or angle ('square' bond)

1-4: angle 86338 86339 duplicates bond ('triangular' bond) or angle ('square' bond)

1-4: angle 86342 86343 duplicates bond ('triangular' bond) or angle ('square' bond)

1-4: angle 86346 86347 duplicates bond ('triangular' bond) or angle ('square' bond)

1-4: angle 86350 86351 duplicates bond ('triangular' bond) or angle ('square' bond)

1-4: angle 86354 86355 duplicates bond ('triangular' bond) or angle ('square' bond)

1-4: angle 86358 86359 duplicates bond ('triangular' bond) or angle ('square' bond)

1-4: angle 86362 86363 duplicates bond ('triangular' bond) or angle ('square' bond)

1-4: angle 86366 86367 duplicates bond ('triangular' bond) or angle ('square' bond)

1-4: angle 86370 86371 duplicates bond ('triangular' bond) or angle ('square' bond)

1-4: angle 86374 86375 duplicates bond ('triangular' bond) or angle ('square' bond)

1-4: angle 86378 86379 duplicates bond ('triangular' bond) or angle ('square' bond)

1-4: angle 86382 86383 duplicates bond ('triangular' bond) or angle ('square' bond)

1-4: angle 86386 86387 duplicates bond ('triangular' bond) or angle ('square' bond)

1-4: angle 86390 86391 duplicates bond ('triangular' bond) or angle ('square' bond)

1-4: angle 86394 86395 duplicates bond ('triangular' bond) or angle ('square' bond)

1-4: angle 86398 86399 duplicates bond ('triangular' bond) or angle ('square' bond)

1-4: angle 86402 86403 duplicates bond ('triangular' bond) or angle ('square' bond)

1-4: angle 86406 86407 duplicates bond ('triangular' bond) or angle ('square' bond)

1-4: angle 86410 86411 duplicates bond ('triangular' bond) or angle ('square' bond)

1-4: angle 86414 86415 duplicates bond ('triangular' bond) or angle ('square' bond)

1-4: angle 86418 86419 duplicates bond ('triangular' bond) or angle ('square' bond)

1-4: angle 86422 86423 duplicates bond ('triangular' bond) or angle ('square' bond)

1-4: angle 86426 86427 duplicates bond ('triangular' bond) or angle ('square' bond)

1-4: angle 86430 86431 duplicates bond ('triangular' bond) or angle ('square' bond)

1-4: angle 86434 86435 duplicates bond ('triangular' bond) or angle ('square' bond)

1-4: angle 86438 86439 duplicates bond ('triangular' bond) or angle ('square' bond)

1-4: angle 86442 86443 duplicates bond ('triangular' bond) or angle ('square' bond)

1-4: angle 86446 86447 duplicates bond ('triangular' bond) or angle ('square' bond)

1-4: angle 86450 86451 duplicates bond ('triangular' bond) or angle ('square' bond)

1-4: angle 86454 86455 duplicates bond ('triangular' bond) or angle ('square' bond)

1-4: angle 86458 86459 duplicates bond ('triangular' bond) or angle ('square' bond)

1-4: angle 86462 86463 duplicates bond ('triangular' bond) or angle ('square' bond)

1-4: angle 86466 86467 duplicates bond ('triangular' bond) or angle ('square' bond)

1-4: angle 86470 86471 duplicates bond ('triangular' bond) or angle ('square' bond)

1-4: angle 86474 86475 duplicates bond ('triangular' bond) or angle ('square' bond)

1-4: angle 86478 86479 duplicates bond ('triangular' bond) or angle ('square' bond)

1-4: angle 86482 86483 duplicates bond ('triangular' bond) or angle ('square' bond)

1-4: angle 86486 86487 duplicates bond ('triangular' bond) or angle ('square' bond)

1-4: angle 86490 86491 duplicates bond ('triangular' bond) or angle ('square' bond)

1-4: angle 86494 86495 duplicates bond ('triangular' bond) or angle ('square' bond)

1-4: angle 86498 86499 duplicates bond ('triangular' bond) or angle ('square' bond)

1-4: angle 86502 86503 duplicates bond ('triangular' bond) or angle ('square' bond)

1-4: angle 86506 86507 duplicates bond ('triangular' bond) or angle ('square' bond)

1-4: angle 86510 86511 duplicates bond ('triangular' bond) or angle ('square' bond)

1-4: angle 86514 86515 duplicates bond ('triangular' bond) or angle ('square' bond)

1-4: angle 86518 86519 duplicates bond ('triangular' bond) or angle ('square' bond)

1-4: angle 86522 86523 duplicates bond ('triangular' bond) or angle ('square' bond)

1-4: angle 86526 86527 duplicates bond ('triangular' bond) or angle ('square' bond)

1-4: angle 86530 86531 duplicates bond ('triangular' bond) or angle ('square' bond)

1-4: angle 86534 86535 duplicates bond ('triangular' bond) or angle ('square' bond)

1-4: angle 86538 86539 duplicates bond ('triangular' bond) or angle ('square' bond)

1-4: angle 86542 86543 duplicates bond ('triangular' bond) or angle ('square' bond)

1-4: angle 86546 86547 duplicates bond ('triangular' bond) or angle ('square' bond)

1-4: angle 86550 86551 duplicates bond ('triangular' bond) or angle ('square' bond)

1-4: angle 86554 86555 duplicates bond ('triangular' bond) or angle ('square' bond)

1-4: angle 86558 86559 duplicates bond ('triangular' bond) or angle ('square' bond)

1-4: angle 86562 86563 duplicates bond ('triangular' bond) or angle ('square' bond)

1-4: angle 86566 86567 duplicates bond ('triangular' bond) or angle ('square' bond)

1-4: angle 86570 86571 duplicates bond ('triangular' bond) or angle ('square' bond)

1-4: angle 86574 86575 duplicates bond ('triangular' bond) or angle ('square' bond)

1-4: angle 86578 86579 duplicates bond ('triangular' bond) or angle ('square' bond)

1-4: angle 86582 86583 duplicates bond ('triangular' bond) or angle ('square' bond)

1-4: angle 86586 86587 duplicates bond ('triangular' bond) or angle ('square' bond)

1-4: angle 86590 86591 duplicates bond ('triangular' bond) or angle ('square' bond)

1-4: angle 86594 86595 duplicates bond ('triangular' bond) or angle ('square' bond)

1-4: angle 86598 86599 duplicates bond ('triangular' bond) or angle ('square' bond)

1-4: angle 86602 86603 duplicates bond ('triangular' bond) or angle ('square' bond)

1-4: angle 86606 86607 duplicates bond ('triangular' bond) or angle ('square' bond)

1-4: angle 86610 86611 duplicates bond ('triangular' bond) or angle ('square' bond)

1-4: angle 86614 86615 duplicates bond ('triangular' bond) or angle ('square' bond)

1-4: angle 86618 86619 duplicates bond ('triangular' bond) or angle ('square' bond)

1-4: angle 86622 86623 duplicates bond ('triangular' bond) or angle ('square' bond)

1-4: angle 86626 86627 duplicates bond ('triangular' bond) or angle ('square' bond)

1-4: angle 86630 86631 duplicates bond ('triangular' bond) or angle ('square' bond)

1-4: angle 86634 86635 duplicates bond ('triangular' bond) or angle ('square' bond)

1-4: angle 86638 86639 duplicates bond ('triangular' bond) or angle ('square' bond)

1-4: angle 86642 86643 duplicates bond ('triangular' bond) or angle ('square' bond)

1-4: angle 86646 86647 duplicates bond ('triangular' bond) or angle ('square' bond)

1-4: angle 86650 86651 duplicates bond ('triangular' bond) or angle ('square' bond)

1-4: angle 86654 86655 duplicates bond ('triangular' bond) or angle ('square' bond)

1-4: angle 86658 86659 duplicates bond ('triangular' bond) or angle ('square' bond)

1-4: angle 86662 86663 duplicates bond ('triangular' bond) or angle ('square' bond)

1-4: angle 86666 86667 duplicates bond ('triangular' bond) or angle ('square' bond)

1-4: angle 86670 86671 duplicates bond ('triangular' bond) or angle ('square' bond)

1-4: angle 86674 86675 duplicates bond ('triangular' bond) or angle ('square' bond)

1-4: angle 86678 86679 duplicates bond ('triangular' bond) or angle ('square' bond)

1-4: angle 86682 86683 duplicates bond ('triangular' bond) or angle ('square' bond)

1-4: angle 86686 86687 duplicates bond ('triangular' bond) or angle ('square' bond)

1-4: angle 86690 86691 duplicates bond ('triangular' bond) or angle ('square' bond)

1-4: angle 86694 86695 duplicates bond ('triangular' bond) or angle ('square' bond)

1-4: angle 86698 86699 duplicates bond ('triangular' bond) or angle ('square' bond)

1-4: angle 86702 86703 duplicates bond ('triangular' bond) or angle ('square' bond)

1-4: angle 86706 86707 duplicates bond ('triangular' bond) or angle ('square' bond)

1-4: angle 86710 86711 duplicates bond ('triangular' bond) or angle ('square' bond)

1-4: angle 86714 86715 duplicates bond ('triangular' bond) or angle ('square' bond)

1-4: angle 86718 86719 duplicates bond ('triangular' bond) or angle ('square' bond)

1-4: angle 86722 86723 duplicates bond ('triangular' bond) or angle ('square' bond)

1-4: angle 86726 86727 duplicates bond ('triangular' bond) or angle ('square' bond)

1-4: angle 86730 86731 duplicates bond ('triangular' bond) or angle ('square' bond)

1-4: angle 86734 86735 duplicates bond ('triangular' bond) or angle ('square' bond)

1-4: angle 86738 86739 duplicates bond ('triangular' bond) or angle ('square' bond)

1-4: angle 86742 86743 duplicates bond ('triangular' bond) or angle ('square' bond)

1-4: angle 86746 86747 duplicates bond ('triangular' bond) or angle ('square' bond)

1-4: angle 86750 86751 duplicates bond ('triangular' bond) or angle ('square' bond)

1-4: angle 86754 86755 duplicates bond ('triangular' bond) or angle ('square' bond)

1-4: angle 86758 86759 duplicates bond ('triangular' bond) or angle ('square' bond)

1-4: angle 86762 86763 duplicates bond ('triangular' bond) or angle ('square' bond)

1-4: angle 86766 86767 duplicates bond ('triangular' bond) or angle ('square' bond)

1-4: angle 86770 86771 duplicates bond ('triangular' bond) or angle ('square' bond)

1-4: angle 86774 86775 duplicates bond ('triangular' bond) or angle ('square' bond)

1-4: angle 86778 86779 duplicates bond ('triangular' bond) or angle ('square' bond)

1-4: angle 86782 86783 duplicates bond ('triangular' bond) or angle ('square' bond)

1-4: angle 86786 86787 duplicates bond ('triangular' bond) or angle ('square' bond)

1-4: angle 86790 86791 duplicates bond ('triangular' bond) or angle ('square' bond)

1-4: angle 86794 86795 duplicates bond ('triangular' bond) or angle ('square' bond)

1-4: angle 86798 86799 duplicates bond ('triangular' bond) or angle ('square' bond)

1-4: angle 86802 86803 duplicates bond ('triangular' bond) or angle ('square' bond)

1-4: angle 86806 86807 duplicates bond ('triangular' bond) or angle ('square' bond)

1-4: angle 86810 86811 duplicates bond ('triangular' bond) or angle ('square' bond)

1-4: angle 86814 86815 duplicates bond ('triangular' bond) or angle ('square' bond)

1-4: angle 86818 86819 duplicates bond ('triangular' bond) or angle ('square' bond)

1-4: angle 86822 86823 duplicates bond ('triangular' bond) or angle ('square' bond)

1-4: angle 86826 86827 duplicates bond ('triangular' bond) or angle ('square' bond)

1-4: angle 86830 86831 duplicates bond ('triangular' bond) or angle ('square' bond)

1-4: angle 86834 86835 duplicates bond ('triangular' bond) or angle ('square' bond)

1-4: angle 86838 86839 duplicates bond ('triangular' bond) or angle ('square' bond)

1-4: angle 86842 86843 duplicates bond ('triangular' bond) or angle ('square' bond)

1-4: angle 86846 86847 duplicates bond ('triangular' bond) or angle ('square' bond)

1-4: angle 86850 86851 duplicates bond ('triangular' bond) or angle ('square' bond)

1-4: angle 86854 86855 duplicates bond ('triangular' bond) or angle ('square' bond)

1-4: angle 86858 86859 duplicates bond ('triangular' bond) or angle ('square' bond)

1-4: angle 86862 86863 duplicates bond ('triangular' bond) or angle ('square' bond)

1-4: angle 86866 86867 duplicates bond ('triangular' bond) or angle ('square' bond)

1-4: angle 86870 86871 duplicates bond ('triangular' bond) or angle ('square' bond)

1-4: angle 86874 86875 duplicates bond ('triangular' bond) or angle ('square' bond)

1-4: angle 86878 86879 duplicates bond ('triangular' bond) or angle ('square' bond)

1-4: angle 86882 86883 duplicates bond ('triangular' bond) or angle ('square' bond)

1-4: angle 86886 86887 duplicates bond ('triangular' bond) or angle ('square' bond)

1-4: angle 86890 86891 duplicates bond ('triangular' bond) or angle ('square' bond)

1-4: angle 86894 86895 duplicates bond ('triangular' bond) or angle ('square' bond)

1-4: angle 86898 86899 duplicates bond ('triangular' bond) or angle ('square' bond)

1-4: angle 86902 86903 duplicates bond ('triangular' bond) or angle ('square' bond)

1-4: angle 86906 86907 duplicates bond ('triangular' bond) or angle ('square' bond)

1-4: angle 86910 86911 duplicates bond ('triangular' bond) or angle ('square' bond)

1-4: angle 86914 86915 duplicates bond ('triangular' bond) or angle ('square' bond)

1-4: angle 86918 86919 duplicates bond ('triangular' bond) or angle ('square' bond)

1-4: angle 86922 86923 duplicates bond ('triangular' bond) or angle ('square' bond)

1-4: angle 86926 86927 duplicates bond ('triangular' bond) or angle ('square' bond)

1-4: angle 86930 86931 duplicates bond ('triangular' bond) or angle ('square' bond)

1-4: angle 86934 86935 duplicates bond ('triangular' bond) or angle ('square' bond)

1-4: angle 86938 86939 duplicates bond ('triangular' bond) or angle ('square' bond)

1-4: angle 86942 86943 duplicates bond ('triangular' bond) or angle ('square' bond)

1-4: angle 86946 86947 duplicates bond ('triangular' bond) or angle ('square' bond)

1-4: angle 86950 86951 duplicates bond ('triangular' bond) or angle ('square' bond)

1-4: angle 86954 86955 duplicates bond ('triangular' bond) or angle ('square' bond)

1-4: angle 86958 86959 duplicates bond ('triangular' bond) or angle ('square' bond)

1-4: angle 86962 86963 duplicates bond ('triangular' bond) or angle ('square' bond)

1-4: angle 86966 86967 duplicates bond ('triangular' bond) or angle ('square' bond)

1-4: angle 86970 86971 duplicates bond ('triangular' bond) or angle ('square' bond)

1-4: angle 86974 86975 duplicates bond ('triangular' bond) or angle ('square' bond)

1-4: angle 86978 86979 duplicates bond ('triangular' bond) or angle ('square' bond)

1-4: angle 86982 86983 duplicates bond ('triangular' bond) or angle ('square' bond)

1-4: angle 86986 86987 duplicates bond ('triangular' bond) or angle ('square' bond)

1-4: angle 86990 86991 duplicates bond ('triangular' bond) or angle ('square' bond)

1-4: angle 86994 86995 duplicates bond ('triangular' bond) or angle ('square' bond)

1-4: angle 86998 86999 duplicates bond ('triangular' bond) or angle ('square' bond)

1-4: angle 87002 87003 duplicates bond ('triangular' bond) or angle ('square' bond)

1-4: angle 87006 87007 duplicates bond ('triangular' bond) or angle ('square' bond)

1-4: angle 87010 87011 duplicates bond ('triangular' bond) or angle ('square' bond)

1-4: angle 87014 87015 duplicates bond ('triangular' bond) or angle ('square' bond)

1-4: angle 87018 87019 duplicates bond ('triangular' bond) or angle ('square' bond)

1-4: angle 87022 87023 duplicates bond ('triangular' bond) or angle ('square' bond)

1-4: angle 87026 87027 duplicates bond ('triangular' bond) or angle ('square' bond)

1-4: angle 87030 87031 duplicates bond ('triangular' bond) or angle ('square' bond)

1-4: angle 87034 87035 duplicates bond ('triangular' bond) or angle ('square' bond)

1-4: angle 87038 87039 duplicates bond ('triangular' bond) or angle ('square' bond)

1-4: angle 87042 87043 duplicates bond ('triangular' bond) or angle ('square' bond)

1-4: angle 87046 87047 duplicates bond ('triangular' bond) or angle ('square' bond)

1-4: angle 87050 87051 duplicates bond ('triangular' bond) or angle ('square' bond)

1-4: angle 87054 87055 duplicates bond ('triangular' bond) or angle ('square' bond)

1-4: angle 87058 87059 duplicates bond ('triangular' bond) or angle ('square' bond)

1-4: angle 87062 87063 duplicates bond ('triangular' bond) or angle ('square' bond)

1-4: angle 87066 87067 duplicates bond ('triangular' bond) or angle ('square' bond)

1-4: angle 87070 87071 duplicates bond ('triangular' bond) or angle ('square' bond)

1-4: angle 87074 87075 duplicates bond ('triangular' bond) or angle ('square' bond)

1-4: angle 87078 87079 duplicates bond ('triangular' bond) or angle ('square' bond)

1-4: angle 87082 87083 duplicates bond ('triangular' bond) or angle ('square' bond)

1-4: angle 87086 87087 duplicates bond ('triangular' bond) or angle ('square' bond)

1-4: angle 87090 87091 duplicates bond ('triangular' bond) or angle ('square' bond)

1-4: angle 87094 87095 duplicates bond ('triangular' bond) or angle ('square' bond)

1-4: angle 87098 87099 duplicates bond ('triangular' bond) or angle ('square' bond)

1-4: angle 87102 87103 duplicates bond ('triangular' bond) or angle ('square' bond)

1-4: angle 87106 87107 duplicates bond ('triangular' bond) or angle ('square' bond)

1-4: angle 87110 87111 duplicates bond ('triangular' bond) or angle ('square' bond)

1-4: angle 87114 87115 duplicates bond ('triangular' bond) or angle ('square' bond)

1-4: angle 87118 87119 duplicates bond ('triangular' bond) or angle ('square' bond)

1-4: angle 87122 87123 duplicates bond ('triangular' bond) or angle ('square' bond)

1-4: angle 87126 87127 duplicates bond ('triangular' bond) or angle ('square' bond)

1-4: angle 87130 87131 duplicates bond ('triangular' bond) or angle ('square' bond)

1-4: angle 87134 87135 duplicates bond ('triangular' bond) or angle ('square' bond)

1-4: angle 87138 87139 duplicates bond ('triangular' bond) or angle ('square' bond)

1-4: angle 87142 87143 duplicates bond ('triangular' bond) or angle ('square' bond)

1-4: angle 87146 87147 duplicates bond ('triangular' bond) or angle ('square' bond)

1-4: angle 87150 87151 duplicates bond ('triangular' bond) or angle ('square' bond)

1-4: angle 87154 87155 duplicates bond ('triangular' bond) or angle ('square' bond)

1-4: angle 87158 87159 duplicates bond ('triangular' bond) or angle ('square' bond)

1-4: angle 87162 87163 duplicates bond ('triangular' bond) or angle ('square' bond)

1-4: angle 87166 87167 duplicates bond ('triangular' bond) or angle ('square' bond)

1-4: angle 87170 87171 duplicates bond ('triangular' bond) or angle ('square' bond)

1-4: angle 87174 87175 duplicates bond ('triangular' bond) or angle ('square' bond)

1-4: angle 87178 87179 duplicates bond ('triangular' bond) or angle ('square' bond)

1-4: angle 87182 87183 duplicates bond ('triangular' bond) or angle ('square' bond)

1-4: angle 87186 87187 duplicates bond ('triangular' bond) or angle ('square' bond)

1-4: angle 87190 87191 duplicates bond ('triangular' bond) or angle ('square' bond)

1-4: angle 87194 87195 duplicates bond ('triangular' bond) or angle ('square' bond)

1-4: angle 87198 87199 duplicates bond ('triangular' bond) or angle ('square' bond)

1-4: angle 87202 87203 duplicates bond ('triangular' bond) or angle ('square' bond)

1-4: angle 87206 87207 duplicates bond ('triangular' bond) or angle ('square' bond)

1-4: angle 87210 87211 duplicates bond ('triangular' bond) or angle ('square' bond)

1-4: angle 87214 87215 duplicates bond ('triangular' bond) or angle ('square' bond)

1-4: angle 87218 87219 duplicates bond ('triangular' bond) or angle ('square' bond)

1-4: angle 87222 87223 duplicates bond ('triangular' bond) or angle ('square' bond)

1-4: angle 87226 87227 duplicates bond ('triangular' bond) or angle ('square' bond)

1-4: angle 87230 87231 duplicates bond ('triangular' bond) or angle ('square' bond)

1-4: angle 87234 87235 duplicates bond ('triangular' bond) or angle ('square' bond)

1-4: angle 87238 87239 duplicates bond ('triangular' bond) or angle ('square' bond)

1-4: angle 87242 87243 duplicates bond ('triangular' bond) or angle ('square' bond)

1-4: angle 87246 87247 duplicates bond ('triangular' bond) or angle ('square' bond)

1-4: angle 87250 87251 duplicates bond ('triangular' bond) or angle ('square' bond)

1-4: angle 87254 87255 duplicates bond ('triangular' bond) or angle ('square' bond)

1-4: angle 87258 87259 duplicates bond ('triangular' bond) or angle ('square' bond)

1-4: angle 87262 87263 duplicates bond ('triangular' bond) or angle ('square' bond)

1-4: angle 87266 87267 duplicates bond ('triangular' bond) or angle ('square' bond)

1-4: angle 87270 87271 duplicates bond ('triangular' bond) or angle ('square' bond)

1-4: angle 87274 87275 duplicates bond ('triangular' bond) or angle ('square' bond)

1-4: angle 87278 87279 duplicates bond ('triangular' bond) or angle ('square' bond)

1-4: angle 87282 87283 duplicates bond ('triangular' bond) or angle ('square' bond)

1-4: angle 87286 87287 duplicates bond ('triangular' bond) or angle ('square' bond)

1-4: angle 87290 87291 duplicates bond ('triangular' bond) or angle ('square' bond)

1-4: angle 87294 87295 duplicates bond ('triangular' bond) or angle ('square' bond)

1-4: angle 87298 87299 duplicates bond ('triangular' bond) or angle ('square' bond)

1-4: angle 87302 87303 duplicates bond ('triangular' bond) or angle ('square' bond)

1-4: angle 87306 87307 duplicates bond ('triangular' bond) or angle ('square' bond)

1-4: angle 87310 87311 duplicates bond ('triangular' bond) or angle ('square' bond)

1-4: angle 87314 87315 duplicates bond ('triangular' bond) or angle ('square' bond)

1-4: angle 87318 87319 duplicates bond ('triangular' bond) or angle ('square' bond)

1-4: angle 87322 87323 duplicates bond ('triangular' bond) or angle ('square' bond)

1-4: angle 87326 87327 duplicates bond ('triangular' bond) or angle ('square' bond)

1-4: angle 87330 87331 duplicates bond ('triangular' bond) or angle ('square' bond)

1-4: angle 87334 87335 duplicates bond ('triangular' bond) or angle ('square' bond)

1-4: angle 87338 87339 duplicates bond ('triangular' bond) or angle ('square' bond)

1-4: angle 87342 87343 duplicates bond ('triangular' bond) or angle ('square' bond)

1-4: angle 87346 87347 duplicates bond ('triangular' bond) or angle ('square' bond)

1-4: angle 87350 87351 duplicates bond ('triangular' bond) or angle ('square' bond)

1-4: angle 87354 87355 duplicates bond ('triangular' bond) or angle ('square' bond)

1-4: angle 87358 87359 duplicates bond ('triangular' bond) or angle ('square' bond)

1-4: angle 87362 87363 duplicates bond ('triangular' bond) or angle ('square' bond)

1-4: angle 87366 87367 duplicates bond ('triangular' bond) or angle ('square' bond)

1-4: angle 87370 87371 duplicates bond ('triangular' bond) or angle ('square' bond)

1-4: angle 87374 87375 duplicates bond ('triangular' bond) or angle ('square' bond)

1-4: angle 87378 87379 duplicates bond ('triangular' bond) or angle ('square' bond)

1-4: angle 87382 87383 duplicates bond ('triangular' bond) or angle ('square' bond)

1-4: angle 87386 87387 duplicates bond ('triangular' bond) or angle ('square' bond)

1-4: angle 87390 87391 duplicates bond ('triangular' bond) or angle ('square' bond)

1-4: angle 87394 87395 duplicates bond ('triangular' bond) or angle ('square' bond)

1-4: angle 87398 87399 duplicates bond ('triangular' bond) or angle ('square' bond)

1-4: angle 87402 87403 duplicates bond ('triangular' bond) or angle ('square' bond)

1-4: angle 87406 87407 duplicates bond ('triangular' bond) or angle ('square' bond)

1-4: angle 87410 87411 duplicates bond ('triangular' bond) or angle ('square' bond)

1-4: angle 87414 87415 duplicates bond ('triangular' bond) or angle ('square' bond)

1-4: angle 87418 87419 duplicates bond ('triangular' bond) or angle ('square' bond)

1-4: angle 87422 87423 duplicates bond ('triangular' bond) or angle ('square' bond)

1-4: angle 87426 87427 duplicates bond ('triangular' bond) or angle ('square' bond)

1-4: angle 87430 87431 duplicates bond ('triangular' bond) or angle ('square' bond)

1-4: angle 87434 87435 duplicates bond ('triangular' bond) or angle ('square' bond)

1-4: angle 87438 87439 duplicates bond ('triangular' bond) or angle ('square' bond)

1-4: angle 87442 87443 duplicates bond ('triangular' bond) or angle ('square' bond)

1-4: angle 87446 87447 duplicates bond ('triangular' bond) or angle ('square' bond)

1-4: angle 87450 87451 duplicates bond ('triangular' bond) or angle ('square' bond)

1-4: angle 87454 87455 duplicates bond ('triangular' bond) or angle ('square' bond)

1-4: angle 87458 87459 duplicates bond ('triangular' bond) or angle ('square' bond)

1-4: angle 87462 87463 duplicates bond ('triangular' bond) or angle ('square' bond)

1-4: angle 87466 87467 duplicates bond ('triangular' bond) or angle ('square' bond)

1-4: angle 87470 87471 duplicates bond ('triangular' bond) or angle ('square' bond)

1-4: angle 87474 87475 duplicates bond ('triangular' bond) or angle ('square' bond)

1-4: angle 87478 87479 duplicates bond ('triangular' bond) or angle ('square' bond)

1-4: angle 87482 87483 duplicates bond ('triangular' bond) or angle ('square' bond)

1-4: angle 87486 87487 duplicates bond ('triangular' bond) or angle ('square' bond)

1-4: angle 87490 87491 duplicates bond ('triangular' bond) or angle ('square' bond)

1-4: angle 87494 87495 duplicates bond ('triangular' bond) or angle ('square' bond)

1-4: angle 87498 87499 duplicates bond ('triangular' bond) or angle ('square' bond)

1-4: angle 87502 87503 duplicates bond ('triangular' bond) or angle ('square' bond)

1-4: angle 87506 87507 duplicates bond ('triangular' bond) or angle ('square' bond)

1-4: angle 87510 87511 duplicates bond ('triangular' bond) or angle ('square' bond)

1-4: angle 87514 87515 duplicates bond ('triangular' bond) or angle ('square' bond)

1-4: angle 87518 87519 duplicates bond ('triangular' bond) or angle ('square' bond)

1-4: angle 87522 87523 duplicates bond ('triangular' bond) or angle ('square' bond)

1-4: angle 87526 87527 duplicates bond ('triangular' bond) or angle ('square' bond)

1-4: angle 87530 87531 duplicates bond ('triangular' bond) or angle ('square' bond)

1-4: angle 87534 87535 duplicates bond ('triangular' bond) or angle ('square' bond)

1-4: angle 87538 87539 duplicates bond ('triangular' bond) or angle ('square' bond)

1-4: angle 87542 87543 duplicates bond ('triangular' bond) or angle ('square' bond)

1-4: angle 87546 87547 duplicates bond ('triangular' bond) or angle ('square' bond)

1-4: angle 87550 87551 duplicates bond ('triangular' bond) or angle ('square' bond)

1-4: angle 87554 87555 duplicates bond ('triangular' bond) or angle ('square' bond)

1-4: angle 87558 87559 duplicates bond ('triangular' bond) or angle ('square' bond)

1-4: angle 87562 87563 duplicates bond ('triangular' bond) or angle ('square' bond)

1-4: angle 87566 87567 duplicates bond ('triangular' bond) or angle ('square' bond)

1-4: angle 87570 87571 duplicates bond ('triangular' bond) or angle ('square' bond)

1-4: angle 87574 87575 duplicates bond ('triangular' bond) or angle ('square' bond)

1-4: angle 87578 87579 duplicates bond ('triangular' bond) or angle ('square' bond)

1-4: angle 87582 87583 duplicates bond ('triangular' bond) or angle ('square' bond)

1-4: angle 87586 87587 duplicates bond ('triangular' bond) or angle ('square' bond)

1-4: angle 87590 87591 duplicates bond ('triangular' bond) or angle ('square' bond)

1-4: angle 87594 87595 duplicates bond ('triangular' bond) or angle ('square' bond)

1-4: angle 87598 87599 duplicates bond ('triangular' bond) or angle ('square' bond)

1-4: angle 87602 87603 duplicates bond ('triangular' bond) or angle ('square' bond)

1-4: angle 87606 87607 duplicates bond ('triangular' bond) or angle ('square' bond)

1-4: angle 87610 87611 duplicates bond ('triangular' bond) or angle ('square' bond)

1-4: angle 87614 87615 duplicates bond ('triangular' bond) or angle ('square' bond)

1-4: angle 87618 87619 duplicates bond ('triangular' bond) or angle ('square' bond)

1-4: angle 87622 87623 duplicates bond ('triangular' bond) or angle ('square' bond)

1-4: angle 87626 87627 duplicates bond ('triangular' bond) or angle ('square' bond)

1-4: angle 87630 87631 duplicates bond ('triangular' bond) or angle ('square' bond)

1-4: angle 87634 87635 duplicates bond ('triangular' bond) or angle ('square' bond)

1-4: angle 87638 87639 duplicates bond ('triangular' bond) or angle ('square' bond)

1-4: angle 87642 87643 duplicates bond ('triangular' bond) or angle ('square' bond)

1-4: angle 87646 87647 duplicates bond ('triangular' bond) or angle ('square' bond)

1-4: angle 87650 87651 duplicates bond ('triangular' bond) or angle ('square' bond)

1-4: angle 87654 87655 duplicates bond ('triangular' bond) or angle ('square' bond)

1-4: angle 87658 87659 duplicates bond ('triangular' bond) or angle ('square' bond)

1-4: angle 87662 87663 duplicates bond ('triangular' bond) or angle ('square' bond)

1-4: angle 87666 87667 duplicates bond ('triangular' bond) or angle ('square' bond)

1-4: angle 87670 87671 duplicates bond ('triangular' bond) or angle ('square' bond)

1-4: angle 87674 87675 duplicates bond ('triangular' bond) or angle ('square' bond)

1-4: angle 87678 87679 duplicates bond ('triangular' bond) or angle ('square' bond)

1-4: angle 87682 87683 duplicates bond ('triangular' bond) or angle ('square' bond)

1-4: angle 87686 87687 duplicates bond ('triangular' bond) or angle ('square' bond)

1-4: angle 87690 87691 duplicates bond ('triangular' bond) or angle ('square' bond)

1-4: angle 87694 87695 duplicates bond ('triangular' bond) or angle ('square' bond)

1-4: angle 87698 87699 duplicates bond ('triangular' bond) or angle ('square' bond)

1-4: angle 87702 87703 duplicates bond ('triangular' bond) or angle ('square' bond)

1-4: angle 87706 87707 duplicates bond ('triangular' bond) or angle ('square' bond)

1-4: angle 87710 87711 duplicates bond ('triangular' bond) or angle ('square' bond)

1-4: angle 87714 87715 duplicates bond ('triangular' bond) or angle ('square' bond)

1-4: angle 87718 87719 duplicates bond ('triangular' bond) or angle ('square' bond)

1-4: angle 87722 87723 duplicates bond ('triangular' bond) or angle ('square' bond)

1-4: angle 87726 87727 duplicates bond ('triangular' bond) or angle ('square' bond)

1-4: angle 87730 87731 duplicates bond ('triangular' bond) or angle ('square' bond)

1-4: angle 87734 87735 duplicates bond ('triangular' bond) or angle ('square' bond)

1-4: angle 87738 87739 duplicates bond ('triangular' bond) or angle ('square' bond)

1-4: angle 87742 87743 duplicates bond ('triangular' bond) or angle ('square' bond)

1-4: angle 87746 87747 duplicates bond ('triangular' bond) or angle ('square' bond)

1-4: angle 87750 87751 duplicates bond ('triangular' bond) or angle ('square' bond)

1-4: angle 87754 87755 duplicates bond ('triangular' bond) or angle ('square' bond)

1-4: angle 87758 87759 duplicates bond ('triangular' bond) or angle ('square' bond)

1-4: angle 87762 87763 duplicates bond ('triangular' bond) or angle ('square' bond)

1-4: angle 87766 87767 duplicates bond ('triangular' bond) or angle ('square' bond)

1-4: angle 87770 87771 duplicates bond ('triangular' bond) or angle ('square' bond)

1-4: angle 87774 87775 duplicates bond ('triangular' bond) or angle ('square' bond)

1-4: angle 87778 87779 duplicates bond ('triangular' bond) or angle ('square' bond)

1-4: angle 87782 87783 duplicates bond ('triangular' bond) or angle ('square' bond)

1-4: angle 87786 87787 duplicates bond ('triangular' bond) or angle ('square' bond)

1-4: angle 87790 87791 duplicates bond ('triangular' bond) or angle ('square' bond)

1-4: angle 87794 87795 duplicates bond ('triangular' bond) or angle ('square' bond)

1-4: angle 87798 87799 duplicates bond ('triangular' bond) or angle ('square' bond)

1-4: angle 87802 87803 duplicates bond ('triangular' bond) or angle ('square' bond)

1-4: angle 87806 87807 duplicates bond ('triangular' bond) or angle ('square' bond)

1-4: angle 87810 87811 duplicates bond ('triangular' bond) or angle ('square' bond)

1-4: angle 87814 87815 duplicates bond ('triangular' bond) or angle ('square' bond)

1-4: angle 87818 87819 duplicates bond ('triangular' bond) or angle ('square' bond)

1-4: angle 87822 87823 duplicates bond ('triangular' bond) or angle ('square' bond)

1-4: angle 87826 87827 duplicates bond ('triangular' bond) or angle ('square' bond)

1-4: angle 87830 87831 duplicates bond ('triangular' bond) or angle ('square' bond)

1-4: angle 87834 87835 duplicates bond ('triangular' bond) or angle ('square' bond)

1-4: angle 87838 87839 duplicates bond ('triangular' bond) or angle ('square' bond)

1-4: angle 87842 87843 duplicates bond ('triangular' bond) or angle ('square' bond)

1-4: angle 87846 87847 duplicates bond ('triangular' bond) or angle ('square' bond)

1-4: angle 87850 87851 duplicates bond ('triangular' bond) or angle ('square' bond)

1-4: angle 87854 87855 duplicates bond ('triangular' bond) or angle ('square' bond)

1-4: angle 87858 87859 duplicates bond ('triangular' bond) or angle ('square' bond)

1-4: angle 87862 87863 duplicates bond ('triangular' bond) or angle ('square' bond)

1-4: angle 87866 87867 duplicates bond ('triangular' bond) or angle ('square' bond)

1-4: angle 87870 87871 duplicates bond ('triangular' bond) or angle ('square' bond)

1-4: angle 87874 87875 duplicates bond ('triangular' bond) or angle ('square' bond)

1-4: angle 87878 87879 duplicates bond ('triangular' bond) or angle ('square' bond)

1-4: angle 87882 87883 duplicates bond ('triangular' bond) or angle ('square' bond)

1-4: angle 87886 87887 duplicates bond ('triangular' bond) or angle ('square' bond)

1-4: angle 87890 87891 duplicates bond ('triangular' bond) or angle ('square' bond)

1-4: angle 87894 87895 duplicates bond ('triangular' bond) or angle ('square' bond)

1-4: angle 87898 87899 duplicates bond ('triangular' bond) or angle ('square' bond)

1-4: angle 87902 87903 duplicates bond ('triangular' bond) or angle ('square' bond)

1-4: angle 87906 87907 duplicates bond ('triangular' bond) or angle ('square' bond)

1-4: angle 87910 87911 duplicates bond ('triangular' bond) or angle ('square' bond)

1-4: angle 87914 87915 duplicates bond ('triangular' bond) or angle ('square' bond)

1-4: angle 87918 87919 duplicates bond ('triangular' bond) or angle ('square' bond)

1-4: angle 87922 87923 duplicates bond ('triangular' bond) or angle ('square' bond)

1-4: angle 87926 87927 duplicates bond ('triangular' bond) or angle ('square' bond)

1-4: angle 87930 87931 duplicates bond ('triangular' bond) or angle ('square' bond)

1-4: angle 87934 87935 duplicates bond ('triangular' bond) or angle ('square' bond)

1-4: angle 87938 87939 duplicates bond ('triangular' bond) or angle ('square' bond)

1-4: angle 87942 87943 duplicates bond ('triangular' bond) or angle ('square' bond)

1-4: angle 87946 87947 duplicates bond ('triangular' bond) or angle ('square' bond)

1-4: angle 87950 87951 duplicates bond ('triangular' bond) or angle ('square' bond)

1-4: angle 87954 87955 duplicates bond ('triangular' bond) or angle ('square' bond)

1-4: angle 87958 87959 duplicates bond ('triangular' bond) or angle ('square' bond)

1-4: angle 87962 87963 duplicates bond ('triangular' bond) or angle ('square' bond)

1-4: angle 87966 87967 duplicates bond ('triangular' bond) or angle ('square' bond)

1-4: angle 87970 87971 duplicates bond ('triangular' bond) or angle ('square' bond)

1-4: angle 87974 87975 duplicates bond ('triangular' bond) or angle ('square' bond)

1-4: angle 87978 87979 duplicates bond ('triangular' bond) or angle ('square' bond)

1-4: angle 87982 87983 duplicates bond ('triangular' bond) or angle ('square' bond)

1-4: angle 87986 87987 duplicates bond ('triangular' bond) or angle ('square' bond)

1-4: angle 87990 87991 duplicates bond ('triangular' bond) or angle ('square' bond)

1-4: angle 87994 87995 duplicates bond ('triangular' bond) or angle ('square' bond)

1-4: angle 87998 87999 duplicates bond ('triangular' bond) or angle ('square' bond)

1-4: angle 88002 88003 duplicates bond ('triangular' bond) or angle ('square' bond)

1-4: angle 88006 88007 duplicates bond ('triangular' bond) or angle ('square' bond)

1-4: angle 88010 88011 duplicates bond ('triangular' bond) or angle ('square' bond)

1-4: angle 88014 88015 duplicates bond ('triangular' bond) or angle ('square' bond)

1-4: angle 88018 88019 duplicates bond ('triangular' bond) or angle ('square' bond)

1-4: angle 88022 88023 duplicates bond ('triangular' bond) or angle ('square' bond)

1-4: angle 88026 88027 duplicates bond ('triangular' bond) or angle ('square' bond)

1-4: angle 88030 88031 duplicates bond ('triangular' bond) or angle ('square' bond)

1-4: angle 88034 88035 duplicates bond ('triangular' bond) or angle ('square' bond)

1-4: angle 88038 88039 duplicates bond ('triangular' bond) or angle ('square' bond)

1-4: angle 88042 88043 duplicates bond ('triangular' bond) or angle ('square' bond)

1-4: angle 88046 88047 duplicates bond ('triangular' bond) or angle ('square' bond)

1-4: angle 88050 88051 duplicates bond ('triangular' bond) or angle ('square' bond)

1-4: angle 88054 88055 duplicates bond ('triangular' bond) or angle ('square' bond)

1-4: angle 88058 88059 duplicates bond ('triangular' bond) or angle ('square' bond)

1-4: angle 88062 88063 duplicates bond ('triangular' bond) or angle ('square' bond)

1-4: angle 88066 88067 duplicates bond ('triangular' bond) or angle ('square' bond)

1-4: angle 88070 88071 duplicates bond ('triangular' bond) or angle ('square' bond)

1-4: angle 88074 88075 duplicates bond ('triangular' bond) or angle ('square' bond)

1-4: angle 88078 88079 duplicates bond ('triangular' bond) or angle ('square' bond)

1-4: angle 88082 88083 duplicates bond ('triangular' bond) or angle ('square' bond)

1-4: angle 88086 88087 duplicates bond ('triangular' bond) or angle ('square' bond)

1-4: angle 88090 88091 duplicates bond ('triangular' bond) or angle ('square' bond)

1-4: angle 88094 88095 duplicates bond ('triangular' bond) or angle ('square' bond)

1-4: angle 88098 88099 duplicates bond ('triangular' bond) or angle ('square' bond)

1-4: angle 88102 88103 duplicates bond ('triangular' bond) or angle ('square' bond)

1-4: angle 88106 88107 duplicates bond ('triangular' bond) or angle ('square' bond)

1-4: angle 88110 88111 duplicates bond ('triangular' bond) or angle ('square' bond)

1-4: angle 88114 88115 duplicates bond ('triangular' bond) or angle ('square' bond)

1-4: angle 88118 88119 duplicates bond ('triangular' bond) or angle ('square' bond)

1-4: angle 88122 88123 duplicates bond ('triangular' bond) or angle ('square' bond)

1-4: angle 88126 88127 duplicates bond ('triangular' bond) or angle ('square' bond)

1-4: angle 88130 88131 duplicates bond ('triangular' bond) or angle ('square' bond)

1-4: angle 88134 88135 duplicates bond ('triangular' bond) or angle ('square' bond)

1-4: angle 88138 88139 duplicates bond ('triangular' bond) or angle ('square' bond)

1-4: angle 88142 88143 duplicates bond ('triangular' bond) or angle ('square' bond)

1-4: angle 88146 88147 duplicates bond ('triangular' bond) or angle ('square' bond)

1-4: angle 88150 88151 duplicates bond ('triangular' bond) or angle ('square' bond)

1-4: angle 88154 88155 duplicates bond ('triangular' bond) or angle ('square' bond)

1-4: angle 88158 88159 duplicates bond ('triangular' bond) or angle ('square' bond)

1-4: angle 88162 88163 duplicates bond ('triangular' bond) or angle ('square' bond)

1-4: angle 88166 88167 duplicates bond ('triangular' bond) or angle ('square' bond)

1-4: angle 88170 88171 duplicates bond ('triangular' bond) or angle ('square' bond)

1-4: angle 88174 88175 duplicates bond ('triangular' bond) or angle ('square' bond)

1-4: angle 88178 88179 duplicates bond ('triangular' bond) or angle ('square' bond)

1-4: angle 88182 88183 duplicates bond ('triangular' bond) or angle ('square' bond)

1-4: angle 88186 88187 duplicates bond ('triangular' bond) or angle ('square' bond)

1-4: angle 88190 88191 duplicates bond ('triangular' bond) or angle ('square' bond)

1-4: angle 88194 88195 duplicates bond ('triangular' bond) or angle ('square' bond)

1-4: angle 88198 88199 duplicates bond ('triangular' bond) or angle ('square' bond)

1-4: angle 88202 88203 duplicates bond ('triangular' bond) or angle ('square' bond)

1-4: angle 88206 88207 duplicates bond ('triangular' bond) or angle ('square' bond)

1-4: angle 88210 88211 duplicates bond ('triangular' bond) or angle ('square' bond)

1-4: angle 88214 88215 duplicates bond ('triangular' bond) or angle ('square' bond)

1-4: angle 88218 88219 duplicates bond ('triangular' bond) or angle ('square' bond)

1-4: angle 88222 88223 duplicates bond ('triangular' bond) or angle ('square' bond)

1-4: angle 88226 88227 duplicates bond ('triangular' bond) or angle ('square' bond)

1-4: angle 88230 88231 duplicates bond ('triangular' bond) or angle ('square' bond)

1-4: angle 88234 88235 duplicates bond ('triangular' bond) or angle ('square' bond)

1-4: angle 88238 88239 duplicates bond ('triangular' bond) or angle ('square' bond)

1-4: angle 88242 88243 duplicates bond ('triangular' bond) or angle ('square' bond)

1-4: angle 88246 88247 duplicates bond ('triangular' bond) or angle ('square' bond)

1-4: angle 88250 88251 duplicates bond ('triangular' bond) or angle ('square' bond)

1-4: angle 88254 88255 duplicates bond ('triangular' bond) or angle ('square' bond)

1-4: angle 88258 88259 duplicates bond ('triangular' bond) or angle ('square' bond)

1-4: angle 88262 88263 duplicates bond ('triangular' bond) or angle ('square' bond)

1-4: angle 88266 88267 duplicates bond ('triangular' bond) or angle ('square' bond)

1-4: angle 88270 88271 duplicates bond ('triangular' bond) or angle ('square' bond)

1-4: angle 88274 88275 duplicates bond ('triangular' bond) or angle ('square' bond)

1-4: angle 88278 88279 duplicates bond ('triangular' bond) or angle ('square' bond)

1-4: angle 88282 88283 duplicates bond ('triangular' bond) or angle ('square' bond)

1-4: angle 88286 88287 duplicates bond ('triangular' bond) or angle ('square' bond)

1-4: angle 88290 88291 duplicates bond ('triangular' bond) or angle ('square' bond)

1-4: angle 88294 88295 duplicates bond ('triangular' bond) or angle ('square' bond)

1-4: angle 88298 88299 duplicates bond ('triangular' bond) or angle ('square' bond)

1-4: angle 88302 88303 duplicates bond ('triangular' bond) or angle ('square' bond)

1-4: angle 88306 88307 duplicates bond ('triangular' bond) or angle ('square' bond)

1-4: angle 88310 88311 duplicates bond ('triangular' bond) or angle ('square' bond)

1-4: angle 88314 88315 duplicates bond ('triangular' bond) or angle ('square' bond)

1-4: angle 88318 88319 duplicates bond ('triangular' bond) or angle ('square' bond)

1-4: angle 88322 88323 duplicates bond ('triangular' bond) or angle ('square' bond)

1-4: angle 88326 88327 duplicates bond ('triangular' bond) or angle ('square' bond)

1-4: angle 88330 88331 duplicates bond ('triangular' bond) or angle ('square' bond)

1-4: angle 88334 88335 duplicates bond ('triangular' bond) or angle ('square' bond)

1-4: angle 88338 88339 duplicates bond ('triangular' bond) or angle ('square' bond)

1-4: angle 88342 88343 duplicates bond ('triangular' bond) or angle ('square' bond)

1-4: angle 88346 88347 duplicates bond ('triangular' bond) or angle ('square' bond)

1-4: angle 88350 88351 duplicates bond ('triangular' bond) or angle ('square' bond)

1-4: angle 88354 88355 duplicates bond ('triangular' bond) or angle ('square' bond)

1-4: angle 88358 88359 duplicates bond ('triangular' bond) or angle ('square' bond)

1-4: angle 88362 88363 duplicates bond ('triangular' bond) or angle ('square' bond)

1-4: angle 88366 88367 duplicates bond ('triangular' bond) or angle ('square' bond)

1-4: angle 88370 88371 duplicates bond ('triangular' bond) or angle ('square' bond)

1-4: angle 88374 88375 duplicates bond ('triangular' bond) or angle ('square' bond)

1-4: angle 88378 88379 duplicates bond ('triangular' bond) or angle ('square' bond)

1-4: angle 88382 88383 duplicates bond ('triangular' bond) or angle ('square' bond)

1-4: angle 88386 88387 duplicates bond ('triangular' bond) or angle ('square' bond)

1-4: angle 88390 88391 duplicates bond ('triangular' bond) or angle ('square' bond)

1-4: angle 88394 88395 duplicates bond ('triangular' bond) or angle ('square' bond)

1-4: angle 88398 88399 duplicates bond ('triangular' bond) or angle ('square' bond)

1-4: angle 88402 88403 duplicates bond ('triangular' bond) or angle ('square' bond)

1-4: angle 88406 88407 duplicates bond ('triangular' bond) or angle ('square' bond)

1-4: angle 88410 88411 duplicates bond ('triangular' bond) or angle ('square' bond)

1-4: angle 88414 88415 duplicates bond ('triangular' bond) or angle ('square' bond)

1-4: angle 88418 88419 duplicates bond ('triangular' bond) or angle ('square' bond)

1-4: angle 88422 88423 duplicates bond ('triangular' bond) or angle ('square' bond)

1-4: angle 88426 88427 duplicates bond ('triangular' bond) or angle ('square' bond)

1-4: angle 88430 88431 duplicates bond ('triangular' bond) or angle ('square' bond)

1-4: angle 88434 88435 duplicates bond ('triangular' bond) or angle ('square' bond)

1-4: angle 88438 88439 duplicates bond ('triangular' bond) or angle ('square' bond)

1-4: angle 88442 88443 duplicates bond ('triangular' bond) or angle ('square' bond)

1-4: angle 88446 88447 duplicates bond ('triangular' bond) or angle ('square' bond)

1-4: angle 88450 88451 duplicates bond ('triangular' bond) or angle ('square' bond)

1-4: angle 88454 88455 duplicates bond ('triangular' bond) or angle ('square' bond)

1-4: angle 88458 88459 duplicates bond ('triangular' bond) or angle ('square' bond)

1-4: angle 88462 88463 duplicates bond ('triangular' bond) or angle ('square' bond)

1-4: angle 88466 88467 duplicates bond ('triangular' bond) or angle ('square' bond)

1-4: angle 88470 88471 duplicates bond ('triangular' bond) or angle ('square' bond)

1-4: angle 88474 88475 duplicates bond ('triangular' bond) or angle ('square' bond)

1-4: angle 88478 88479 duplicates bond ('triangular' bond) or angle ('square' bond)

1-4: angle 88482 88483 duplicates bond ('triangular' bond) or angle ('square' bond)

1-4: angle 88486 88487 duplicates bond ('triangular' bond) or angle ('square' bond)

1-4: angle 88490 88491 duplicates bond ('triangular' bond) or angle ('square' bond)

1-4: angle 88494 88495 duplicates bond ('triangular' bond) or angle ('square' bond)

1-4: angle 88498 88499 duplicates bond ('triangular' bond) or angle ('square' bond)

1-4: angle 88502 88503 duplicates bond ('triangular' bond) or angle ('square' bond)

1-4: angle 88506 88507 duplicates bond ('triangular' bond) or angle ('square' bond)

1-4: angle 88510 88511 duplicates bond ('triangular' bond) or angle ('square' bond)

1-4: angle 88514 88515 duplicates bond ('triangular' bond) or angle ('square' bond)

1-4: angle 88518 88519 duplicates bond ('triangular' bond) or angle ('square' bond)

1-4: angle 88522 88523 duplicates bond ('triangular' bond) or angle ('square' bond)

1-4: angle 88526 88527 duplicates bond ('triangular' bond) or angle ('square' bond)

1-4: angle 88530 88531 duplicates bond ('triangular' bond) or angle ('square' bond)

1-4: angle 88534 88535 duplicates bond ('triangular' bond) or angle ('square' bond)

1-4: angle 88538 88539 duplicates bond ('triangular' bond) or angle ('square' bond)

1-4: angle 88542 88543 duplicates bond ('triangular' bond) or angle ('square' bond)

1-4: angle 88546 88547 duplicates bond ('triangular' bond) or angle ('square' bond)

1-4: angle 88550 88551 duplicates bond ('triangular' bond) or angle ('square' bond)

1-4: angle 88554 88555 duplicates bond ('triangular' bond) or angle ('square' bond)

1-4: angle 88558 88559 duplicates bond ('triangular' bond) or angle ('square' bond)

1-4: angle 88562 88563 duplicates bond ('triangular' bond) or angle ('square' bond)

1-4: angle 88566 88567 duplicates bond ('triangular' bond) or angle ('square' bond)

1-4: angle 88570 88571 duplicates bond ('triangular' bond) or angle ('square' bond)

1-4: angle 88574 88575 duplicates bond ('triangular' bond) or angle ('square' bond)

1-4: angle 88578 88579 duplicates bond ('triangular' bond) or angle ('square' bond)

1-4: angle 88582 88583 duplicates bond ('triangular' bond) or angle ('square' bond)

1-4: angle 88586 88587 duplicates bond ('triangular' bond) or angle ('square' bond)

1-4: angle 88590 88591 duplicates bond ('triangular' bond) or angle ('square' bond)

1-4: angle 88594 88595 duplicates bond ('triangular' bond) or angle ('square' bond)

1-4: angle 88598 88599 duplicates bond ('triangular' bond) or angle ('square' bond)

1-4: angle 88602 88603 duplicates bond ('triangular' bond) or angle ('square' bond)

1-4: angle 88606 88607 duplicates bond ('triangular' bond) or angle ('square' bond)

1-4: angle 88610 88611 duplicates bond ('triangular' bond) or angle ('square' bond)

1-4: angle 88614 88615 duplicates bond ('triangular' bond) or angle ('square' bond)

1-4: angle 88618 88619 duplicates bond ('triangular' bond) or angle ('square' bond)

1-4: angle 88622 88623 duplicates bond ('triangular' bond) or angle ('square' bond)

1-4: angle 88626 88627 duplicates bond ('triangular' bond) or angle ('square' bond)

1-4: angle 88630 88631 duplicates bond ('triangular' bond) or angle ('square' bond)

1-4: angle 88634 88635 duplicates bond ('triangular' bond) or angle ('square' bond)

1-4: angle 88638 88639 duplicates bond ('triangular' bond) or angle ('square' bond)

1-4: angle 88642 88643 duplicates bond ('triangular' bond) or angle ('square' bond)

1-4: angle 88646 88647 duplicates bond ('triangular' bond) or angle ('square' bond)

1-4: angle 88650 88651 duplicates bond ('triangular' bond) or angle ('square' bond)

1-4: angle 88654 88655 duplicates bond ('triangular' bond) or angle ('square' bond)

1-4: angle 88658 88659 duplicates bond ('triangular' bond) or angle ('square' bond)

1-4: angle 88662 88663 duplicates bond ('triangular' bond) or angle ('square' bond)

1-4: angle 88666 88667 duplicates bond ('triangular' bond) or angle ('square' bond)

1-4: angle 88670 88671 duplicates bond ('triangular' bond) or angle ('square' bond)

1-4: angle 88674 88675 duplicates bond ('triangular' bond) or angle ('square' bond)

1-4: angle 88678 88679 duplicates bond ('triangular' bond) or angle ('square' bond)

1-4: angle 88682 88683 duplicates bond ('triangular' bond) or angle ('square' bond)

1-4: angle 88686 88687 duplicates bond ('triangular' bond) or angle ('square' bond)

1-4: angle 88690 88691 duplicates bond ('triangular' bond) or angle ('square' bond)

1-4: angle 88694 88695 duplicates bond ('triangular' bond) or angle ('square' bond)

1-4: angle 88698 88699 duplicates bond ('triangular' bond) or angle ('square' bond)

1-4: angle 88702 88703 duplicates bond ('triangular' bond) or angle ('square' bond)

1-4: angle 88706 88707 duplicates bond ('triangular' bond) or angle ('square' bond)

1-4: angle 88710 88711 duplicates bond ('triangular' bond) or angle ('square' bond)

1-4: angle 88714 88715 duplicates bond ('triangular' bond) or angle ('square' bond)

1-4: angle 88718 88719 duplicates bond ('triangular' bond) or angle ('square' bond)

1-4: angle 88722 88723 duplicates bond ('triangular' bond) or angle ('square' bond)

1-4: angle 88726 88727 duplicates bond ('triangular' bond) or angle ('square' bond)

1-4: angle 88730 88731 duplicates bond ('triangular' bond) or angle ('square' bond)

1-4: angle 88734 88735 duplicates bond ('triangular' bond) or angle ('square' bond)

1-4: angle 88738 88739 duplicates bond ('triangular' bond) or angle ('square' bond)

1-4: angle 88742 88743 duplicates bond ('triangular' bond) or angle ('square' bond)

1-4: angle 88746 88747 duplicates bond ('triangular' bond) or angle ('square' bond)

1-4: angle 88750 88751 duplicates bond ('triangular' bond) or angle ('square' bond)

1-4: angle 88754 88755 duplicates bond ('triangular' bond) or angle ('square' bond)

1-4: angle 88758 88759 duplicates bond ('triangular' bond) or angle ('square' bond)

1-4: angle 88762 88763 duplicates bond ('triangular' bond) or angle ('square' bond)

1-4: angle 88766 88767 duplicates bond ('triangular' bond) or angle ('square' bond)

1-4: angle 88770 88771 duplicates bond ('triangular' bond) or angle ('square' bond)

1-4: angle 88774 88775 duplicates bond ('triangular' bond) or angle ('square' bond)

1-4: angle 88778 88779 duplicates bond ('triangular' bond) or angle ('square' bond)

1-4: angle 88782 88783 duplicates bond ('triangular' bond) or angle ('square' bond)

1-4: angle 88786 88787 duplicates bond ('triangular' bond) or angle ('square' bond)

1-4: angle 88790 88791 duplicates bond ('triangular' bond) or angle ('square' bond)

1-4: angle 88794 88795 duplicates bond ('triangular' bond) or angle ('square' bond)

1-4: angle 88798 88799 duplicates bond ('triangular' bond) or angle ('square' bond)

1-4: angle 88802 88803 duplicates bond ('triangular' bond) or angle ('square' bond)

1-4: angle 88806 88807 duplicates bond ('triangular' bond) or angle ('square' bond)

1-4: angle 88810 88811 duplicates bond ('triangular' bond) or angle ('square' bond)

1-4: angle 88814 88815 duplicates bond ('triangular' bond) or angle ('square' bond)

1-4: angle 88818 88819 duplicates bond ('triangular' bond) or angle ('square' bond)

1-4: angle 88822 88823 duplicates bond ('triangular' bond) or angle ('square' bond)

1-4: angle 88826 88827 duplicates bond ('triangular' bond) or angle ('square' bond)

1-4: angle 88830 88831 duplicates bond ('triangular' bond) or angle ('square' bond)

1-4: angle 88834 88835 duplicates bond ('triangular' bond) or angle ('square' bond)

1-4: angle 88838 88839 duplicates bond ('triangular' bond) or angle ('square' bond)

1-4: angle 88842 88843 duplicates bond ('triangular' bond) or angle ('square' bond)

1-4: angle 88846 88847 duplicates bond ('triangular' bond) or angle ('square' bond)

1-4: angle 88850 88851 duplicates bond ('triangular' bond) or angle ('square' bond)

1-4: angle 88854 88855 duplicates bond ('triangular' bond) or angle ('square' bond)

1-4: angle 88858 88859 duplicates bond ('triangular' bond) or angle ('square' bond)

1-4: angle 88862 88863 duplicates bond ('triangular' bond) or angle ('square' bond)

1-4: angle 88866 88867 duplicates bond ('triangular' bond) or angle ('square' bond)

1-4: angle 88870 88871 duplicates bond ('triangular' bond) or angle ('square' bond)

1-4: angle 88874 88875 duplicates bond ('triangular' bond) or angle ('square' bond)

1-4: angle 88878 88879 duplicates bond ('triangular' bond) or angle ('square' bond)

1-4: angle 88882 88883 duplicates bond ('triangular' bond) or angle ('square' bond)

1-4: angle 88886 88887 duplicates bond ('triangular' bond) or angle ('square' bond)

1-4: angle 88890 88891 duplicates bond ('triangular' bond) or angle ('square' bond)

1-4: angle 88894 88895 duplicates bond ('triangular' bond) or angle ('square' bond)

1-4: angle 88898 88899 duplicates bond ('triangular' bond) or angle ('square' bond)

1-4: angle 88902 88903 duplicates bond ('triangular' bond) or angle ('square' bond)

1-4: angle 88906 88907 duplicates bond ('triangular' bond) or angle ('square' bond)

1-4: angle 88910 88911 duplicates bond ('triangular' bond) or angle ('square' bond)

1-4: angle 88914 88915 duplicates bond ('triangular' bond) or angle ('square' bond)

1-4: angle 88918 88919 duplicates bond ('triangular' bond) or angle ('square' bond)

1-4: angle 88922 88923 duplicates bond ('triangular' bond) or angle ('square' bond)

1-4: angle 88926 88927 duplicates bond ('triangular' bond) or angle ('square' bond)

1-4: angle 88930 88931 duplicates bond ('triangular' bond) or angle ('square' bond)

1-4: angle 88934 88935 duplicates bond ('triangular' bond) or angle ('square' bond)

1-4: angle 88938 88939 duplicates bond ('triangular' bond) or angle ('square' bond)

1-4: angle 88942 88943 duplicates bond ('triangular' bond) or angle ('square' bond)

1-4: angle 88946 88947 duplicates bond ('triangular' bond) or angle ('square' bond)

1-4: angle 88950 88951 duplicates bond ('triangular' bond) or angle ('square' bond)

1-4: angle 88954 88955 duplicates bond ('triangular' bond) or angle ('square' bond)

1-4: angle 88958 88959 duplicates bond ('triangular' bond) or angle ('square' bond)

1-4: angle 88962 88963 duplicates bond ('triangular' bond) or angle ('square' bond)

1-4: angle 88966 88967 duplicates bond ('triangular' bond) or angle ('square' bond)

1-4: angle 88970 88971 duplicates bond ('triangular' bond) or angle ('square' bond)

1-4: angle 88974 88975 duplicates bond ('triangular' bond) or angle ('square' bond)

1-4: angle 88978 88979 duplicates bond ('triangular' bond) or angle ('square' bond)

1-4: angle 88982 88983 duplicates bond ('triangular' bond) or angle ('square' bond)

1-4: angle 88986 88987 duplicates bond ('triangular' bond) or angle ('square' bond)

1-4: angle 88990 88991 duplicates bond ('triangular' bond) or angle ('square' bond)

1-4: angle 88994 88995 duplicates bond ('triangular' bond) or angle ('square' bond)

1-4: angle 88998 88999 duplicates bond ('triangular' bond) or angle ('square' bond)

1-4: angle 89002 89003 duplicates bond ('triangular' bond) or angle ('square' bond)

1-4: angle 89006 89007 duplicates bond ('triangular' bond) or angle ('square' bond)

1-4: angle 89010 89011 duplicates bond ('triangular' bond) or angle ('square' bond)

1-4: angle 89014 89015 duplicates bond ('triangular' bond) or angle ('square' bond)

1-4: angle 89018 89019 duplicates bond ('triangular' bond) or angle ('square' bond)

1-4: angle 89022 89023 duplicates bond ('triangular' bond) or angle ('square' bond)

1-4: angle 89026 89027 duplicates bond ('triangular' bond) or angle ('square' bond)

1-4: angle 89030 89031 duplicates bond ('triangular' bond) or angle ('square' bond)

1-4: angle 89034 89035 duplicates bond ('triangular' bond) or angle ('square' bond)

1-4: angle 89038 89039 duplicates bond ('triangular' bond) or angle ('square' bond)

1-4: angle 89042 89043 duplicates bond ('triangular' bond) or angle ('square' bond)

1-4: angle 89046 89047 duplicates bond ('triangular' bond) or angle ('square' bond)

1-4: angle 89050 89051 duplicates bond ('triangular' bond) or angle ('square' bond)

1-4: angle 89054 89055 duplicates bond ('triangular' bond) or angle ('square' bond)

1-4: angle 89058 89059 duplicates bond ('triangular' bond) or angle ('square' bond)

1-4: angle 89062 89063 duplicates bond ('triangular' bond) or angle ('square' bond)

1-4: angle 89066 89067 duplicates bond ('triangular' bond) or angle ('square' bond)

1-4: angle 89070 89071 duplicates bond ('triangular' bond) or angle ('square' bond)

1-4: angle 89074 89075 duplicates bond ('triangular' bond) or angle ('square' bond)

1-4: angle 89078 89079 duplicates bond ('triangular' bond) or angle ('square' bond)

1-4: angle 89082 89083 duplicates bond ('triangular' bond) or angle ('square' bond)

1-4: angle 89086 89087 duplicates bond ('triangular' bond) or angle ('square' bond)

1-4: angle 89090 89091 duplicates bond ('triangular' bond) or angle ('square' bond)

1-4: angle 89094 89095 duplicates bond ('triangular' bond) or angle ('square' bond)

1-4: angle 89098 89099 duplicates bond ('triangular' bond) or angle ('square' bond)

1-4: angle 89102 89103 duplicates bond ('triangular' bond) or angle ('square' bond)

1-4: angle 89106 89107 duplicates bond ('triangular' bond) or angle ('square' bond)

1-4: angle 89110 89111 duplicates bond ('triangular' bond) or angle ('square' bond)

1-4: angle 89114 89115 duplicates bond ('triangular' bond) or angle ('square' bond)

1-4: angle 89118 89119 duplicates bond ('triangular' bond) or angle ('square' bond)

1-4: angle 89122 89123 duplicates bond ('triangular' bond) or angle ('square' bond)

1-4: angle 89126 89127 duplicates bond ('triangular' bond) or angle ('square' bond)

1-4: angle 89130 89131 duplicates bond ('triangular' bond) or angle ('square' bond)

1-4: angle 89134 89135 duplicates bond ('triangular' bond) or angle ('square' bond)

1-4: angle 89138 89139 duplicates bond ('triangular' bond) or angle ('square' bond)

1-4: angle 89142 89143 duplicates bond ('triangular' bond) or angle ('square' bond)

1-4: angle 89146 89147 duplicates bond ('triangular' bond) or angle ('square' bond)

1-4: angle 89150 89151 duplicates bond ('triangular' bond) or angle ('square' bond)

1-4: angle 89154 89155 duplicates bond ('triangular' bond) or angle ('square' bond)

1-4: angle 89158 89159 duplicates bond ('triangular' bond) or angle ('square' bond)

1-4: angle 89162 89163 duplicates bond ('triangular' bond) or angle ('square' bond)

1-4: angle 89166 89167 duplicates bond ('triangular' bond) or angle ('square' bond)

1-4: angle 89170 89171 duplicates bond ('triangular' bond) or angle ('square' bond)

1-4: angle 89174 89175 duplicates bond ('triangular' bond) or angle ('square' bond)

1-4: angle 89178 89179 duplicates bond ('triangular' bond) or angle ('square' bond)

1-4: angle 89182 89183 duplicates bond ('triangular' bond) or angle ('square' bond)

1-4: angle 89186 89187 duplicates bond ('triangular' bond) or angle ('square' bond)

1-4: angle 89190 89191 duplicates bond ('triangular' bond) or angle ('square' bond)

1-4: angle 89194 89195 duplicates bond ('triangular' bond) or angle ('square' bond)

1-4: angle 89198 89199 duplicates bond ('triangular' bond) or angle ('square' bond)

1-4: angle 89202 89203 duplicates bond ('triangular' bond) or angle ('square' bond)

1-4: angle 89206 89207 duplicates bond ('triangular' bond) or angle ('square' bond)

1-4: angle 89210 89211 duplicates bond ('triangular' bond) or angle ('square' bond)

1-4: angle 89214 89215 duplicates bond ('triangular' bond) or angle ('square' bond)

1-4: angle 89218 89219 duplicates bond ('triangular' bond) or angle ('square' bond)

1-4: angle 89222 89223 duplicates bond ('triangular' bond) or angle ('square' bond)

1-4: angle 89226 89227 duplicates bond ('triangular' bond) or angle ('square' bond)

1-4: angle 89230 89231 duplicates bond ('triangular' bond) or angle ('square' bond)

1-4: angle 89234 89235 duplicates bond ('triangular' bond) or angle ('square' bond)

1-4: angle 89238 89239 duplicates bond ('triangular' bond) or angle ('square' bond)

1-4: angle 89242 89243 duplicates bond ('triangular' bond) or angle ('square' bond)

1-4: angle 89246 89247 duplicates bond ('triangular' bond) or angle ('square' bond)

1-4: angle 89250 89251 duplicates bond ('triangular' bond) or angle ('square' bond)

1-4: angle 89254 89255 duplicates bond ('triangular' bond) or angle ('square' bond)

1-4: angle 89258 89259 duplicates bond ('triangular' bond) or angle ('square' bond)

1-4: angle 89262 89263 duplicates bond ('triangular' bond) or angle ('square' bond)

1-4: angle 89266 89267 duplicates bond ('triangular' bond) or angle ('square' bond)

1-4: angle 89270 89271 duplicates bond ('triangular' bond) or angle ('square' bond)

1-4: angle 89274 89275 duplicates bond ('triangular' bond) or angle ('square' bond)

1-4: angle 89278 89279 duplicates bond ('triangular' bond) or angle ('square' bond)

1-4: angle 89282 89283 duplicates bond ('triangular' bond) or angle ('square' bond)

1-4: angle 89286 89287 duplicates bond ('triangular' bond) or angle ('square' bond)

1-4: angle 89290 89291 duplicates bond ('triangular' bond) or angle ('square' bond)

1-4: angle 89294 89295 duplicates bond ('triangular' bond) or angle ('square' bond)

1-4: angle 89298 89299 duplicates bond ('triangular' bond) or angle ('square' bond)

1-4: angle 89302 89303 duplicates bond ('triangular' bond) or angle ('square' bond)

1-4: angle 89306 89307 duplicates bond ('triangular' bond) or angle ('square' bond)

1-4: angle 89310 89311 duplicates bond ('triangular' bond) or angle ('square' bond)

1-4: angle 89314 89315 duplicates bond ('triangular' bond) or angle ('square' bond)

1-4: angle 89318 89319 duplicates bond ('triangular' bond) or angle ('square' bond)

1-4: angle 89322 89323 duplicates bond ('triangular' bond) or angle ('square' bond)

1-4: angle 89326 89327 duplicates bond ('triangular' bond) or angle ('square' bond)

1-4: angle 89330 89331 duplicates bond ('triangular' bond) or angle ('square' bond)

1-4: angle 89334 89335 duplicates bond ('triangular' bond) or angle ('square' bond)

1-4: angle 89338 89339 duplicates bond ('triangular' bond) or angle ('square' bond)

1-4: angle 89342 89343 duplicates bond ('triangular' bond) or angle ('square' bond)

1-4: angle 89346 89347 duplicates bond ('triangular' bond) or angle ('square' bond)

1-4: angle 89350 89351 duplicates bond ('triangular' bond) or angle ('square' bond)

1-4: angle 89354 89355 duplicates bond ('triangular' bond) or angle ('square' bond)

1-4: angle 89358 89359 duplicates bond ('triangular' bond) or angle ('square' bond)

1-4: angle 89362 89363 duplicates bond ('triangular' bond) or angle ('square' bond)

1-4: angle 89366 89367 duplicates bond ('triangular' bond) or angle ('square' bond)

1-4: angle 89370 89371 duplicates bond ('triangular' bond) or angle ('square' bond)

1-4: angle 89374 89375 duplicates bond ('triangular' bond) or angle ('square' bond)

1-4: angle 89378 89379 duplicates bond ('triangular' bond) or angle ('square' bond)

1-4: angle 89382 89383 duplicates bond ('triangular' bond) or angle ('square' bond)

1-4: angle 89386 89387 duplicates bond ('triangular' bond) or angle ('square' bond)

1-4: angle 89390 89391 duplicates bond ('triangular' bond) or angle ('square' bond)

1-4: angle 89394 89395 duplicates bond ('triangular' bond) or angle ('square' bond)

1-4: angle 89398 89399 duplicates bond ('triangular' bond) or angle ('square' bond)

1-4: angle 89402 89403 duplicates bond ('triangular' bond) or angle ('square' bond)

1-4: angle 89406 89407 duplicates bond ('triangular' bond) or angle ('square' bond)

1-4: angle 89410 89411 duplicates bond ('triangular' bond) or angle ('square' bond)

1-4: angle 89414 89415 duplicates bond ('triangular' bond) or angle ('square' bond)

1-4: angle 89418 89419 duplicates bond ('triangular' bond) or angle ('square' bond)

1-4: angle 89422 89423 duplicates bond ('triangular' bond) or angle ('square' bond)

1-4: angle 89426 89427 duplicates bond ('triangular' bond) or angle ('square' bond)

1-4: angle 89430 89431 duplicates bond ('triangular' bond) or angle ('square' bond)

1-4: angle 89434 89435 duplicates bond ('triangular' bond) or angle ('square' bond)

1-4: angle 89438 89439 duplicates bond ('triangular' bond) or angle ('square' bond)

1-4: angle 89442 89443 duplicates bond ('triangular' bond) or angle ('square' bond)

1-4: angle 89446 89447 duplicates bond ('triangular' bond) or angle ('square' bond)

1-4: angle 89450 89451 duplicates bond ('triangular' bond) or angle ('square' bond)

1-4: angle 89454 89455 duplicates bond ('triangular' bond) or angle ('square' bond)

1-4: angle 89458 89459 duplicates bond ('triangular' bond) or angle ('square' bond)

1-4: angle 89462 89463 duplicates bond ('triangular' bond) or angle ('square' bond)

1-4: angle 89466 89467 duplicates bond ('triangular' bond) or angle ('square' bond)

1-4: angle 89470 89471 duplicates bond ('triangular' bond) or angle ('square' bond)

1-4: angle 89474 89475 duplicates bond ('triangular' bond) or angle ('square' bond)

1-4: angle 89478 89479 duplicates bond ('triangular' bond) or angle ('square' bond)

1-4: angle 89482 89483 duplicates bond ('triangular' bond) or angle ('square' bond)

1-4: angle 89486 89487 duplicates bond ('triangular' bond) or angle ('square' bond)

1-4: angle 89490 89491 duplicates bond ('triangular' bond) or angle ('square' bond)

1-4: angle 89494 89495 duplicates bond ('triangular' bond) or angle ('square' bond)

1-4: angle 89498 89499 duplicates bond ('triangular' bond) or angle ('square' bond)

1-4: angle 89502 89503 duplicates bond ('triangular' bond) or angle ('square' bond)

1-4: angle 89506 89507 duplicates bond ('triangular' bond) or angle ('square' bond)

1-4: angle 89510 89511 duplicates bond ('triangular' bond) or angle ('square' bond)

1-4: angle 89514 89515 duplicates bond ('triangular' bond) or angle ('square' bond)

1-4: angle 89518 89519 duplicates bond ('triangular' bond) or angle ('square' bond)

1-4: angle 89522 89523 duplicates bond ('triangular' bond) or angle ('square' bond)

1-4: angle 89526 89527 duplicates bond ('triangular' bond) or angle ('square' bond)

1-4: angle 89530 89531 duplicates bond ('triangular' bond) or angle ('square' bond)

1-4: angle 89534 89535 duplicates bond ('triangular' bond) or angle ('square' bond)

1-4: angle 89538 89539 duplicates bond ('triangular' bond) or angle ('square' bond)

1-4: angle 89542 89543 duplicates bond ('triangular' bond) or angle ('square' bond)

1-4: angle 89546 89547 duplicates bond ('triangular' bond) or angle ('square' bond)

1-4: angle 89550 89551 duplicates bond ('triangular' bond) or angle ('square' bond)

1-4: angle 89554 89555 duplicates bond ('triangular' bond) or angle ('square' bond)

1-4: angle 89558 89559 duplicates bond ('triangular' bond) or angle ('square' bond)

1-4: angle 89562 89563 duplicates bond ('triangular' bond) or angle ('square' bond)

1-4: angle 89566 89567 duplicates bond ('triangular' bond) or angle ('square' bond)

1-4: angle 89570 89571 duplicates bond ('triangular' bond) or angle ('square' bond)

1-4: angle 89574 89575 duplicates bond ('triangular' bond) or angle ('square' bond)

1-4: angle 89578 89579 duplicates bond ('triangular' bond) or angle ('square' bond)

1-4: angle 89582 89583 duplicates bond ('triangular' bond) or angle ('square' bond)

1-4: angle 89586 89587 duplicates bond ('triangular' bond) or angle ('square' bond)

1-4: angle 89590 89591 duplicates bond ('triangular' bond) or angle ('square' bond)

1-4: angle 89594 89595 duplicates bond ('triangular' bond) or angle ('square' bond)

1-4: angle 89598 89599 duplicates bond ('triangular' bond) or angle ('square' bond)

1-4: angle 89602 89603 duplicates bond ('triangular' bond) or angle ('square' bond)

1-4: angle 89606 89607 duplicates bond ('triangular' bond) or angle ('square' bond)

1-4: angle 89610 89611 duplicates bond ('triangular' bond) or angle ('square' bond)

1-4: angle 89614 89615 duplicates bond ('triangular' bond) or angle ('square' bond)

1-4: angle 89618 89619 duplicates bond ('triangular' bond) or angle ('square' bond)

1-4: angle 89622 89623 duplicates bond ('triangular' bond) or angle ('square' bond)

1-4: angle 89626 89627 duplicates bond ('triangular' bond) or angle ('square' bond)

1-4: angle 89630 89631 duplicates bond ('triangular' bond) or angle ('square' bond)

1-4: angle 89634 89635 duplicates bond ('triangular' bond) or angle ('square' bond)

1-4: angle 89638 89639 duplicates bond ('triangular' bond) or angle ('square' bond)

1-4: angle 89642 89643 duplicates bond ('triangular' bond) or angle ('square' bond)

1-4: angle 89646 89647 duplicates bond ('triangular' bond) or angle ('square' bond)

1-4: angle 89650 89651 duplicates bond ('triangular' bond) or angle ('square' bond)

1-4: angle 89654 89655 duplicates bond ('triangular' bond) or angle ('square' bond)

1-4: angle 89658 89659 duplicates bond ('triangular' bond) or angle ('square' bond)

1-4: angle 89662 89663 duplicates bond ('triangular' bond) or angle ('square' bond)

1-4: angle 89666 89667 duplicates bond ('triangular' bond) or angle ('square' bond)

1-4: angle 89670 89671 duplicates bond ('triangular' bond) or angle ('square' bond)

1-4: angle 89674 89675 duplicates bond ('triangular' bond) or angle ('square' bond)

1-4: angle 89678 89679 duplicates bond ('triangular' bond) or angle ('square' bond)

1-4: angle 89682 89683 duplicates bond ('triangular' bond) or angle ('square' bond)

1-4: angle 89686 89687 duplicates bond ('triangular' bond) or angle ('square' bond)

1-4: angle 89690 89691 duplicates bond ('triangular' bond) or angle ('square' bond)

1-4: angle 89694 89695 duplicates bond ('triangular' bond) or angle ('square' bond)

1-4: angle 89698 89699 duplicates bond ('triangular' bond) or angle ('square' bond)

1-4: angle 89702 89703 duplicates bond ('triangular' bond) or angle ('square' bond)

1-4: angle 89706 89707 duplicates bond ('triangular' bond) or angle ('square' bond)

1-4: angle 89710 89711 duplicates bond ('triangular' bond) or angle ('square' bond)

1-4: angle 89714 89715 duplicates bond ('triangular' bond) or angle ('square' bond)

1-4: angle 89718 89719 duplicates bond ('triangular' bond) or angle ('square' bond)

1-4: angle 89722 89723 duplicates bond ('triangular' bond) or angle ('square' bond)

1-4: angle 89726 89727 duplicates bond ('triangular' bond) or angle ('square' bond)

1-4: angle 89730 89731 duplicates bond ('triangular' bond) or angle ('square' bond)

1-4: angle 89734 89735 duplicates bond ('triangular' bond) or angle ('square' bond)

1-4: angle 89738 89739 duplicates bond ('triangular' bond) or angle ('square' bond)

1-4: angle 89742 89743 duplicates bond ('triangular' bond) or angle ('square' bond)

1-4: angle 89746 89747 duplicates bond ('triangular' bond) or angle ('square' bond)

1-4: angle 89750 89751 duplicates bond ('triangular' bond) or angle ('square' bond)

1-4: angle 89754 89755 duplicates bond ('triangular' bond) or angle ('square' bond)

1-4: angle 89758 89759 duplicates bond ('triangular' bond) or angle ('square' bond)

1-4: angle 89762 89763 duplicates bond ('triangular' bond) or angle ('square' bond)

1-4: angle 89766 89767 duplicates bond ('triangular' bond) or angle ('square' bond)

1-4: angle 89770 89771 duplicates bond ('triangular' bond) or angle ('square' bond)

1-4: angle 89774 89775 duplicates bond ('triangular' bond) or angle ('square' bond)

1-4: angle 89778 89779 duplicates bond ('triangular' bond) or angle ('square' bond)

1-4: angle 89782 89783 duplicates bond ('triangular' bond) or angle ('square' bond)

1-4: angle 89786 89787 duplicates bond ('triangular' bond) or angle ('square' bond)

1-4: angle 89790 89791 duplicates bond ('triangular' bond) or angle ('square' bond)

1-4: angle 89794 89795 duplicates bond ('triangular' bond) or angle ('square' bond)

1-4: angle 89798 89799 duplicates bond ('triangular' bond) or angle ('square' bond)

1-4: angle 89802 89803 duplicates bond ('triangular' bond) or angle ('square' bond)

1-4: angle 89806 89807 duplicates bond ('triangular' bond) or angle ('square' bond)

1-4: angle 89810 89811 duplicates bond ('triangular' bond) or angle ('square' bond)

1-4: angle 89814 89815 duplicates bond ('triangular' bond) or angle ('square' bond)

1-4: angle 89818 89819 duplicates bond ('triangular' bond) or angle ('square' bond)

1-4: angle 89822 89823 duplicates bond ('triangular' bond) or angle ('square' bond)

1-4: angle 89826 89827 duplicates bond ('triangular' bond) or angle ('square' bond)

1-4: angle 89830 89831 duplicates bond ('triangular' bond) or angle ('square' bond)

1-4: angle 89834 89835 duplicates bond ('triangular' bond) or angle ('square' bond)

1-4: angle 89838 89839 duplicates bond ('triangular' bond) or angle ('square' bond)

1-4: angle 89842 89843 duplicates bond ('triangular' bond) or angle ('square' bond)

1-4: angle 89846 89847 duplicates bond ('triangular' bond) or angle ('square' bond)

1-4: angle 89850 89851 duplicates bond ('triangular' bond) or angle ('square' bond)

1-4: angle 89854 89855 duplicates bond ('triangular' bond) or angle ('square' bond)

1-4: angle 89858 89859 duplicates bond ('triangular' bond) or angle ('square' bond)

1-4: angle 89862 89863 duplicates bond ('triangular' bond) or angle ('square' bond)

1-4: angle 89866 89867 duplicates bond ('triangular' bond) or angle ('square' bond)

1-4: angle 89870 89871 duplicates bond ('triangular' bond) or angle ('square' bond)

1-4: angle 89874 89875 duplicates bond ('triangular' bond) or angle ('square' bond)

1-4: angle 89878 89879 duplicates bond ('triangular' bond) or angle ('square' bond)

1-4: angle 89882 89883 duplicates bond ('triangular' bond) or angle ('square' bond)

1-4: angle 89886 89887 duplicates bond ('triangular' bond) or angle ('square' bond)

1-4: angle 89890 89891 duplicates bond ('triangular' bond) or angle ('square' bond)

1-4: angle 89894 89895 duplicates bond ('triangular' bond) or angle ('square' bond)

1-4: angle 89898 89899 duplicates bond ('triangular' bond) or angle ('square' bond)

1-4: angle 89902 89903 duplicates bond ('triangular' bond) or angle ('square' bond)

1-4: angle 89906 89907 duplicates bond ('triangular' bond) or angle ('square' bond)

1-4: angle 89910 89911 duplicates bond ('triangular' bond) or angle ('square' bond)

1-4: angle 89914 89915 duplicates bond ('triangular' bond) or angle ('square' bond)

1-4: angle 89918 89919 duplicates bond ('triangular' bond) or angle ('square' bond)

1-4: angle 89922 89923 duplicates bond ('triangular' bond) or angle ('square' bond)

1-4: angle 89926 89927 duplicates bond ('triangular' bond) or angle ('square' bond)

1-4: angle 89930 89931 duplicates bond ('triangular' bond) or angle ('square' bond)

1-4: angle 89934 89935 duplicates bond ('triangular' bond) or angle ('square' bond)

1-4: angle 89938 89939 duplicates bond ('triangular' bond) or angle ('square' bond)

1-4: angle 89942 89943 duplicates bond ('triangular' bond) or angle ('square' bond)

1-4: angle 89946 89947 duplicates bond ('triangular' bond) or angle ('square' bond)

1-4: angle 89950 89951 duplicates bond ('triangular' bond) or angle ('square' bond)

1-4: angle 89954 89955 duplicates bond ('triangular' bond) or angle ('square' bond)

1-4: angle 89958 89959 duplicates bond ('triangular' bond) or angle ('square' bond)

1-4: angle 89962 89963 duplicates bond ('triangular' bond) or angle ('square' bond)

1-4: angle 89966 89967 duplicates bond ('triangular' bond) or angle ('square' bond)

1-4: angle 89970 89971 duplicates bond ('triangular' bond) or angle ('square' bond)

1-4: angle 89974 89975 duplicates bond ('triangular' bond) or angle ('square' bond)

1-4: angle 89978 89979 duplicates bond ('triangular' bond) or angle ('square' bond)

1-4: angle 89982 89983 duplicates bond ('triangular' bond) or angle ('square' bond)

1-4: angle 89986 89987 duplicates bond ('triangular' bond) or angle ('square' bond)

1-4: angle 89990 89991 duplicates bond ('triangular' bond) or angle ('square' bond)

1-4: angle 89994 89995 duplicates bond ('triangular' bond) or angle ('square' bond)

1-4: angle 89998 89999 duplicates bond ('triangular' bond) or angle ('square' bond)

1-4: angle 90002 90003 duplicates bond ('triangular' bond) or angle ('square' bond)

1-4: angle 90006 90007 duplicates bond ('triangular' bond) or angle ('square' bond)

1-4: angle 90010 90011 duplicates bond ('triangular' bond) or angle ('square' bond)

1-4: angle 90014 90015 duplicates bond ('triangular' bond) or angle ('square' bond)

1-4: angle 90018 90019 duplicates bond ('triangular' bond) or angle ('square' bond)

1-4: angle 90022 90023 duplicates bond ('triangular' bond) or angle ('square' bond)

1-4: angle 90026 90027 duplicates bond ('triangular' bond) or angle ('square' bond)

1-4: angle 90030 90031 duplicates bond ('triangular' bond) or angle ('square' bond)

1-4: angle 90034 90035 duplicates bond ('triangular' bond) or angle ('square' bond)

1-4: angle 90038 90039 duplicates bond ('triangular' bond) or angle ('square' bond)

1-4: angle 90042 90043 duplicates bond ('triangular' bond) or angle ('square' bond)

1-4: angle 90046 90047 duplicates bond ('triangular' bond) or angle ('square' bond)

1-4: angle 90050 90051 duplicates bond ('triangular' bond) or angle ('square' bond)

1-4: angle 90054 90055 duplicates bond ('triangular' bond) or angle ('square' bond)

1-4: angle 90058 90059 duplicates bond ('triangular' bond) or angle ('square' bond)

1-4: angle 90062 90063 duplicates bond ('triangular' bond) or angle ('square' bond)

1-4: angle 90066 90067 duplicates bond ('triangular' bond) or angle ('square' bond)

1-4: angle 90070 90071 duplicates bond ('triangular' bond) or angle ('square' bond)

1-4: angle 90074 90075 duplicates bond ('triangular' bond) or angle ('square' bond)

1-4: angle 90078 90079 duplicates bond ('triangular' bond) or angle ('square' bond)

1-4: angle 90082 90083 duplicates bond ('triangular' bond) or angle ('square' bond)

1-4: angle 90086 90087 duplicates bond ('triangular' bond) or angle ('square' bond)

1-4: angle 90090 90091 duplicates bond ('triangular' bond) or angle ('square' bond)

1-4: angle 90094 90095 duplicates bond ('triangular' bond) or angle ('square' bond)

1-4: angle 90098 90099 duplicates bond ('triangular' bond) or angle ('square' bond)

1-4: angle 90102 90103 duplicates bond ('triangular' bond) or angle ('square' bond)

1-4: angle 90106 90107 duplicates bond ('triangular' bond) or angle ('square' bond)

1-4: angle 90110 90111 duplicates bond ('triangular' bond) or angle ('square' bond)

1-4: angle 90114 90115 duplicates bond ('triangular' bond) or angle ('square' bond)

1-4: angle 90118 90119 duplicates bond ('triangular' bond) or angle ('square' bond)

1-4: angle 90122 90123 duplicates bond ('triangular' bond) or angle ('square' bond)

1-4: angle 90126 90127 duplicates bond ('triangular' bond) or angle ('square' bond)

1-4: angle 90130 90131 duplicates bond ('triangular' bond) or angle ('square' bond)

1-4: angle 90134 90135 duplicates bond ('triangular' bond) or angle ('square' bond)

1-4: angle 90138 90139 duplicates bond ('triangular' bond) or angle ('square' bond)

1-4: angle 90142 90143 duplicates bond ('triangular' bond) or angle ('square' bond)

1-4: angle 90146 90147 duplicates bond ('triangular' bond) or angle ('square' bond)

1-4: angle 90150 90151 duplicates bond ('triangular' bond) or angle ('square' bond)

1-4: angle 90154 90155 duplicates bond ('triangular' bond) or angle ('square' bond)

1-4: angle 90158 90159 duplicates bond ('triangular' bond) or angle ('square' bond)

1-4: angle 90162 90163 duplicates bond ('triangular' bond) or angle ('square' bond)

1-4: angle 90166 90167 duplicates bond ('triangular' bond) or angle ('square' bond)

1-4: angle 90170 90171 duplicates bond ('triangular' bond) or angle ('square' bond)

1-4: angle 90174 90175 duplicates bond ('triangular' bond) or angle ('square' bond)

1-4: angle 90178 90179 duplicates bond ('triangular' bond) or angle ('square' bond)

1-4: angle 90182 90183 duplicates bond ('triangular' bond) or angle ('square' bond)

1-4: angle 90186 90187 duplicates bond ('triangular' bond) or angle ('square' bond)

1-4: angle 90190 90191 duplicates bond ('triangular' bond) or angle ('square' bond)

1-4: angle 90194 90195 duplicates bond ('triangular' bond) or angle ('square' bond)

1-4: angle 90198 90199 duplicates bond ('triangular' bond) or angle ('square' bond)

1-4: angle 90202 90203 duplicates bond ('triangular' bond) or angle ('square' bond)

1-4: angle 90206 90207 duplicates bond ('triangular' bond) or angle ('square' bond)

1-4: angle 90210 90211 duplicates bond ('triangular' bond) or angle ('square' bond)

1-4: angle 90214 90215 duplicates bond ('triangular' bond) or angle ('square' bond)

1-4: angle 90218 90219 duplicates bond ('triangular' bond) or angle ('square' bond)

1-4: angle 90222 90223 duplicates bond ('triangular' bond) or angle ('square' bond)

1-4: angle 90226 90227 duplicates bond ('triangular' bond) or angle ('square' bond)

1-4: angle 90230 90231 duplicates bond ('triangular' bond) or angle ('square' bond)

1-4: angle 90234 90235 duplicates bond ('triangular' bond) or angle ('square' bond)

1-4: angle 90238 90239 duplicates bond ('triangular' bond) or angle ('square' bond)

1-4: angle 90242 90243 duplicates bond ('triangular' bond) or angle ('square' bond)

1-4: angle 90246 90247 duplicates bond ('triangular' bond) or angle ('square' bond)

1-4: angle 90250 90251 duplicates bond ('triangular' bond) or angle ('square' bond)

1-4: angle 90254 90255 duplicates bond ('triangular' bond) or angle ('square' bond)

1-4: angle 90258 90259 duplicates bond ('triangular' bond) or angle ('square' bond)

1-4: angle 90262 90263 duplicates bond ('triangular' bond) or angle ('square' bond)

1-4: angle 90266 90267 duplicates bond ('triangular' bond) or angle ('square' bond)

1-4: angle 90270 90271 duplicates bond ('triangular' bond) or angle ('square' bond)

1-4: angle 90274 90275 duplicates bond ('triangular' bond) or angle ('square' bond)

1-4: angle 90278 90279 duplicates bond ('triangular' bond) or angle ('square' bond)

1-4: angle 90282 90283 duplicates bond ('triangular' bond) or angle ('square' bond)

1-4: angle 90286 90287 duplicates bond ('triangular' bond) or angle ('square' bond)

1-4: angle 90290 90291 duplicates bond ('triangular' bond) or angle ('square' bond)

1-4: angle 90294 90295 duplicates bond ('triangular' bond) or angle ('square' bond)

1-4: angle 90298 90299 duplicates bond ('triangular' bond) or angle ('square' bond)

1-4: angle 90302 90303 duplicates bond ('triangular' bond) or angle ('square' bond)

1-4: angle 90306 90307 duplicates bond ('triangular' bond) or angle ('square' bond)

1-4: angle 90310 90311 duplicates bond ('triangular' bond) or angle ('square' bond)

1-4: angle 90314 90315 duplicates bond ('triangular' bond) or angle ('square' bond)

1-4: angle 90318 90319 duplicates bond ('triangular' bond) or angle ('square' bond)

1-4: angle 90322 90323 duplicates bond ('triangular' bond) or angle ('square' bond)

1-4: angle 90326 90327 duplicates bond ('triangular' bond) or angle ('square' bond)

1-4: angle 90330 90331 duplicates bond ('triangular' bond) or angle ('square' bond)

1-4: angle 90334 90335 duplicates bond ('triangular' bond) or angle ('square' bond)

1-4: angle 90338 90339 duplicates bond ('triangular' bond) or angle ('square' bond)

1-4: angle 90342 90343 duplicates bond ('triangular' bond) or angle ('square' bond)

1-4: angle 90346 90347 duplicates bond ('triangular' bond) or angle ('square' bond)

1-4: angle 90350 90351 duplicates bond ('triangular' bond) or angle ('square' bond)

1-4: angle 90354 90355 duplicates bond ('triangular' bond) or angle ('square' bond)

1-4: angle 90358 90359 duplicates bond ('triangular' bond) or angle ('square' bond)

1-4: angle 90362 90363 duplicates bond ('triangular' bond) or angle ('square' bond)

1-4: angle 90366 90367 duplicates bond ('triangular' bond) or angle ('square' bond)

1-4: angle 90370 90371 duplicates bond ('triangular' bond) or angle ('square' bond)

1-4: angle 90374 90375 duplicates bond ('triangular' bond) or angle ('square' bond)

1-4: angle 90378 90379 duplicates bond ('triangular' bond) or angle ('square' bond)

1-4: angle 90382 90383 duplicates bond ('triangular' bond) or angle ('square' bond)

1-4: angle 90386 90387 duplicates bond ('triangular' bond) or angle ('square' bond)

1-4: angle 90390 90391 duplicates bond ('triangular' bond) or angle ('square' bond)

1-4: angle 90394 90395 duplicates bond ('triangular' bond) or angle ('square' bond)

1-4: angle 90398 90399 duplicates bond ('triangular' bond) or angle ('square' bond)

1-4: angle 90402 90403 duplicates bond ('triangular' bond) or angle ('square' bond)

1-4: angle 90406 90407 duplicates bond ('triangular' bond) or angle ('square' bond)

1-4: angle 90410 90411 duplicates bond ('triangular' bond) or angle ('square' bond)

1-4: angle 90414 90415 duplicates bond ('triangular' bond) or angle ('square' bond)

1-4: angle 90418 90419 duplicates bond ('triangular' bond) or angle ('square' bond)

1-4: angle 90422 90423 duplicates bond ('triangular' bond) or angle ('square' bond)

1-4: angle 90426 90427 duplicates bond ('triangular' bond) or angle ('square' bond)

1-4: angle 90430 90431 duplicates bond ('triangular' bond) or angle ('square' bond)

1-4: angle 90434 90435 duplicates bond ('triangular' bond) or angle ('square' bond)

1-4: angle 90438 90439 duplicates bond ('triangular' bond) or angle ('square' bond)

1-4: angle 90442 90443 duplicates bond ('triangular' bond) or angle ('square' bond)

1-4: angle 90446 90447 duplicates bond ('triangular' bond) or angle ('square' bond)

1-4: angle 90450 90451 duplicates bond ('triangular' bond) or angle ('square' bond)

1-4: angle 90454 90455 duplicates bond ('triangular' bond) or angle ('square' bond)

1-4: angle 90458 90459 duplicates bond ('triangular' bond) or angle ('square' bond)

1-4: angle 90462 90463 duplicates bond ('triangular' bond) or angle ('square' bond)

1-4: angle 90466 90467 duplicates bond ('triangular' bond) or angle ('square' bond)

1-4: angle 90470 90471 duplicates bond ('triangular' bond) or angle ('square' bond)

1-4: angle 90474 90475 duplicates bond ('triangular' bond) or angle ('square' bond)

1-4: angle 90478 90479 duplicates bond ('triangular' bond) or angle ('square' bond)

1-4: angle 90482 90483 duplicates bond ('triangular' bond) or angle ('square' bond)

1-4: angle 90486 90487 duplicates bond ('triangular' bond) or angle ('square' bond)

1-4: angle 90490 90491 duplicates bond ('triangular' bond) or angle ('square' bond)

1-4: angle 90494 90495 duplicates bond ('triangular' bond) or angle ('square' bond)

1-4: angle 90498 90499 duplicates bond ('triangular' bond) or angle ('square' bond)

1-4: angle 90502 90503 duplicates bond ('triangular' bond) or angle ('square' bond)

1-4: angle 90506 90507 duplicates bond ('triangular' bond) or angle ('square' bond)

1-4: angle 90510 90511 duplicates bond ('triangular' bond) or angle ('square' bond)

1-4: angle 90514 90515 duplicates bond ('triangular' bond) or angle ('square' bond)

1-4: angle 90518 90519 duplicates bond ('triangular' bond) or angle ('square' bond)

1-4: angle 90522 90523 duplicates bond ('triangular' bond) or angle ('square' bond)

1-4: angle 90526 90527 duplicates bond ('triangular' bond) or angle ('square' bond)

1-4: angle 90530 90531 duplicates bond ('triangular' bond) or angle ('square' bond)

1-4: angle 90534 90535 duplicates bond ('triangular' bond) or angle ('square' bond)

1-4: angle 90538 90539 duplicates bond ('triangular' bond) or angle ('square' bond)

1-4: angle 90542 90543 duplicates bond ('triangular' bond) or angle ('square' bond)

1-4: angle 90546 90547 duplicates bond ('triangular' bond) or angle ('square' bond)

1-4: angle 90550 90551 duplicates bond ('triangular' bond) or angle ('square' bond)

1-4: angle 90554 90555 duplicates bond ('triangular' bond) or angle ('square' bond)

1-4: angle 90558 90559 duplicates bond ('triangular' bond) or angle ('square' bond)

1-4: angle 90562 90563 duplicates bond ('triangular' bond) or angle ('square' bond)

1-4: angle 90566 90567 duplicates bond ('triangular' bond) or angle ('square' bond)

1-4: angle 90570 90571 duplicates bond ('triangular' bond) or angle ('square' bond)

1-4: angle 90574 90575 duplicates bond ('triangular' bond) or angle ('square' bond)

1-4: angle 90578 90579 duplicates bond ('triangular' bond) or angle ('square' bond)

1-4: angle 90582 90583 duplicates bond ('triangular' bond) or angle ('square' bond)

1-4: angle 90586 90587 duplicates bond ('triangular' bond) or angle ('square' bond)

1-4: angle 90590 90591 duplicates bond ('triangular' bond) or angle ('square' bond)

1-4: angle 90594 90595 duplicates bond ('triangular' bond) or angle ('square' bond)

1-4: angle 90598 90599 duplicates bond ('triangular' bond) or angle ('square' bond)

1-4: angle 90602 90603 duplicates bond ('triangular' bond) or angle ('square' bond)

1-4: angle 90606 90607 duplicates bond ('triangular' bond) or angle ('square' bond)

1-4: angle 90610 90611 duplicates bond ('triangular' bond) or angle ('square' bond)

1-4: angle 90614 90615 duplicates bond ('triangular' bond) or angle ('square' bond)

1-4: angle 90618 90619 duplicates bond ('triangular' bond) or angle ('square' bond)

1-4: angle 90622 90623 duplicates bond ('triangular' bond) or angle ('square' bond)

1-4: angle 90626 90627 duplicates bond ('triangular' bond) or angle ('square' bond)

1-4: angle 90630 90631 duplicates bond ('triangular' bond) or angle ('square' bond)

1-4: angle 90634 90635 duplicates bond ('triangular' bond) or angle ('square' bond)

1-4: angle 90638 90639 duplicates bond ('triangular' bond) or angle ('square' bond)

1-4: angle 90642 90643 duplicates bond ('triangular' bond) or angle ('square' bond)

1-4: angle 90646 90647 duplicates bond ('triangular' bond) or angle ('square' bond)

1-4: angle 90650 90651 duplicates bond ('triangular' bond) or angle ('square' bond)

1-4: angle 90654 90655 duplicates bond ('triangular' bond) or angle ('square' bond)

1-4: angle 90658 90659 duplicates bond ('triangular' bond) or angle ('square' bond)

1-4: angle 90662 90663 duplicates bond ('triangular' bond) or angle ('square' bond)

1-4: angle 90666 90667 duplicates bond ('triangular' bond) or angle ('square' bond)

1-4: angle 90670 90671 duplicates bond ('triangular' bond) or angle ('square' bond)

1-4: angle 90674 90675 duplicates bond ('triangular' bond) or angle ('square' bond)

1-4: angle 90678 90679 duplicates bond ('triangular' bond) or angle ('square' bond)

1-4: angle 90682 90683 duplicates bond ('triangular' bond) or angle ('square' bond)

1-4: angle 90686 90687 duplicates bond ('triangular' bond) or angle ('square' bond)

1-4: angle 90690 90691 duplicates bond ('triangular' bond) or angle ('square' bond)

1-4: angle 90694 90695 duplicates bond ('triangular' bond) or angle ('square' bond)

1-4: angle 90698 90699 duplicates bond ('triangular' bond) or angle ('square' bond)

1-4: angle 90702 90703 duplicates bond ('triangular' bond) or angle ('square' bond)

1-4: angle 90706 90707 duplicates bond ('triangular' bond) or angle ('square' bond)

1-4: angle 90710 90711 duplicates bond ('triangular' bond) or angle ('square' bond)

1-4: angle 90714 90715 duplicates bond ('triangular' bond) or angle ('square' bond)

1-4: angle 90718 90719 duplicates bond ('triangular' bond) or angle ('square' bond)

1-4: angle 90722 90723 duplicates bond ('triangular' bond) or angle ('square' bond)

1-4: angle 90726 90727 duplicates bond ('triangular' bond) or angle ('square' bond)

1-4: angle 90730 90731 duplicates bond ('triangular' bond) or angle ('square' bond)

1-4: angle 90734 90735 duplicates bond ('triangular' bond) or angle ('square' bond)

1-4: angle 90738 90739 duplicates bond ('triangular' bond) or angle ('square' bond)

1-4: angle 90742 90743 duplicates bond ('triangular' bond) or angle ('square' bond)

1-4: angle 90746 90747 duplicates bond ('triangular' bond) or angle ('square' bond)

1-4: angle 90750 90751 duplicates bond ('triangular' bond) or angle ('square' bond)

1-4: angle 90754 90755 duplicates bond ('triangular' bond) or angle ('square' bond)

1-4: angle 90758 90759 duplicates bond ('triangular' bond) or angle ('square' bond)

1-4: angle 90762 90763 duplicates bond ('triangular' bond) or angle ('square' bond)

1-4: angle 90766 90767 duplicates bond ('triangular' bond) or angle ('square' bond)

1-4: angle 90770 90771 duplicates bond ('triangular' bond) or angle ('square' bond)

1-4: angle 90774 90775 duplicates bond ('triangular' bond) or angle ('square' bond)

1-4: angle 90778 90779 duplicates bond ('triangular' bond) or angle ('square' bond)

1-4: angle 90782 90783 duplicates bond ('triangular' bond) or angle ('square' bond)

1-4: angle 90786 90787 duplicates bond ('triangular' bond) or angle ('square' bond)

1-4: angle 90790 90791 duplicates bond ('triangular' bond) or angle ('square' bond)

1-4: angle 90794 90795 duplicates bond ('triangular' bond) or angle ('square' bond)

1-4: angle 90798 90799 duplicates bond ('triangular' bond) or angle ('square' bond)

1-4: angle 90802 90803 duplicates bond ('triangular' bond) or angle ('square' bond)

1-4: angle 90806 90807 duplicates bond ('triangular' bond) or angle ('square' bond)

1-4: angle 90810 90811 duplicates bond ('triangular' bond) or angle ('square' bond)

1-4: angle 90814 90815 duplicates bond ('triangular' bond) or angle ('square' bond)

1-4: angle 90818 90819 duplicates bond ('triangular' bond) or angle ('square' bond)

1-4: angle 90822 90823 duplicates bond ('triangular' bond) or angle ('square' bond)

1-4: angle 90826 90827 duplicates bond ('triangular' bond) or angle ('square' bond)

1-4: angle 90830 90831 duplicates bond ('triangular' bond) or angle ('square' bond)

1-4: angle 90834 90835 duplicates bond ('triangular' bond) or angle ('square' bond)

1-4: angle 90838 90839 duplicates bond ('triangular' bond) or angle ('square' bond)

1-4: angle 90842 90843 duplicates bond ('triangular' bond) or angle ('square' bond)

1-4: angle 90846 90847 duplicates bond ('triangular' bond) or angle ('square' bond)

1-4: angle 90850 90851 duplicates bond ('triangular' bond) or angle ('square' bond)

1-4: angle 90854 90855 duplicates bond ('triangular' bond) or angle ('square' bond)

1-4: angle 90858 90859 duplicates bond ('triangular' bond) or angle ('square' bond)

1-4: angle 90862 90863 duplicates bond ('triangular' bond) or angle ('square' bond)

1-4: angle 90866 90867 duplicates bond ('triangular' bond) or angle ('square' bond)

1-4: angle 90870 90871 duplicates bond ('triangular' bond) or angle ('square' bond)

1-4: angle 90874 90875 duplicates bond ('triangular' bond) or angle ('square' bond)

1-4: angle 90878 90879 duplicates bond ('triangular' bond) or angle ('square' bond)

1-4: angle 90882 90883 duplicates bond ('triangular' bond) or angle ('square' bond)

1-4: angle 90886 90887 duplicates bond ('triangular' bond) or angle ('square' bond)

1-4: angle 90890 90891 duplicates bond ('triangular' bond) or angle ('square' bond)

1-4: angle 90894 90895 duplicates bond ('triangular' bond) or angle ('square' bond)

1-4: angle 90898 90899 duplicates bond ('triangular' bond) or angle ('square' bond)

1-4: angle 90902 90903 duplicates bond ('triangular' bond) or angle ('square' bond)

1-4: angle 90906 90907 duplicates bond ('triangular' bond) or angle ('square' bond)

1-4: angle 90910 90911 duplicates bond ('triangular' bond) or angle ('square' bond)

1-4: angle 90914 90915 duplicates bond ('triangular' bond) or angle ('square' bond)

1-4: angle 90918 90919 duplicates bond ('triangular' bond) or angle ('square' bond)

1-4: angle 90922 90923 duplicates bond ('triangular' bond) or angle ('square' bond)

1-4: angle 90926 90927 duplicates bond ('triangular' bond) or angle ('square' bond)

1-4: angle 90930 90931 duplicates bond ('triangular' bond) or angle ('square' bond)

1-4: angle 90934 90935 duplicates bond ('triangular' bond) or angle ('square' bond)

1-4: angle 90938 90939 duplicates bond ('triangular' bond) or angle ('square' bond)

1-4: angle 90942 90943 duplicates bond ('triangular' bond) or angle ('square' bond)

1-4: angle 90946 90947 duplicates bond ('triangular' bond) or angle ('square' bond)

1-4: angle 90950 90951 duplicates bond ('triangular' bond) or angle ('square' bond)

1-4: angle 90954 90955 duplicates bond ('triangular' bond) or angle ('square' bond)

1-4: angle 90958 90959 duplicates bond ('triangular' bond) or angle ('square' bond)

1-4: angle 90962 90963 duplicates bond ('triangular' bond) or angle ('square' bond)

1-4: angle 90966 90967 duplicates bond ('triangular' bond) or angle ('square' bond)

1-4: angle 90970 90971 duplicates bond ('triangular' bond) or angle ('square' bond)

1-4: angle 90974 90975 duplicates bond ('triangular' bond) or angle ('square' bond)

1-4: angle 90978 90979 duplicates bond ('triangular' bond) or angle ('square' bond)

1-4: angle 90982 90983 duplicates bond ('triangular' bond) or angle ('square' bond)

1-4: angle 90986 90987 duplicates bond ('triangular' bond) or angle ('square' bond)

1-4: angle 90990 90991 duplicates bond ('triangular' bond) or angle ('square' bond)

1-4: angle 90994 90995 duplicates bond ('triangular' bond) or angle ('square' bond)

1-4: angle 90998 90999 duplicates bond ('triangular' bond) or angle ('square' bond)

1-4: angle 91002 91003 duplicates bond ('triangular' bond) or angle ('square' bond)

1-4: angle 91006 91007 duplicates bond ('triangular' bond) or angle ('square' bond)

1-4: angle 91010 91011 duplicates bond ('triangular' bond) or angle ('square' bond)

1-4: angle 91014 91015 duplicates bond ('triangular' bond) or angle ('square' bond)

1-4: angle 91018 91019 duplicates bond ('triangular' bond) or angle ('square' bond)

1-4: angle 91022 91023 duplicates bond ('triangular' bond) or angle ('square' bond)

1-4: angle 91026 91027 duplicates bond ('triangular' bond) or angle ('square' bond)

1-4: angle 91030 91031 duplicates bond ('triangular' bond) or angle ('square' bond)

1-4: angle 91034 91035 duplicates bond ('triangular' bond) or angle ('square' bond)

1-4: angle 91038 91039 duplicates bond ('triangular' bond) or angle ('square' bond)

1-4: angle 91042 91043 duplicates bond ('triangular' bond) or angle ('square' bond)

1-4: angle 91046 91047 duplicates bond ('triangular' bond) or angle ('square' bond)

1-4: angle 91050 91051 duplicates bond ('triangular' bond) or angle ('square' bond)

1-4: angle 91054 91055 duplicates bond ('triangular' bond) or angle ('square' bond)

1-4: angle 91058 91059 duplicates bond ('triangular' bond) or angle ('square' bond)

1-4: angle 91062 91063 duplicates bond ('triangular' bond) or angle ('square' bond)

1-4: angle 91066 91067 duplicates bond ('triangular' bond) or angle ('square' bond)

1-4: angle 91070 91071 duplicates bond ('triangular' bond) or angle ('square' bond)

1-4: angle 91074 91075 duplicates bond ('triangular' bond) or angle ('square' bond)

1-4: angle 91078 91079 duplicates bond ('triangular' bond) or angle ('square' bond)

1-4: angle 91082 91083 duplicates bond ('triangular' bond) or angle ('square' bond)

1-4: angle 91086 91087 duplicates bond ('triangular' bond) or angle ('square' bond)

1-4: angle 91090 91091 duplicates bond ('triangular' bond) or angle ('square' bond)

1-4: angle 91094 91095 duplicates bond ('triangular' bond) or angle ('square' bond)

1-4: angle 91098 91099 duplicates bond ('triangular' bond) or angle ('square' bond)

1-4: angle 91102 91103 duplicates bond ('triangular' bond) or angle ('square' bond)

1-4: angle 91106 91107 duplicates bond ('triangular' bond) or angle ('square' bond)

1-4: angle 91110 91111 duplicates bond ('triangular' bond) or angle ('square' bond)

1-4: angle 91114 91115 duplicates bond ('triangular' bond) or angle ('square' bond)

1-4: angle 91118 91119 duplicates bond ('triangular' bond) or angle ('square' bond)

1-4: angle 91122 91123 duplicates bond ('triangular' bond) or angle ('square' bond)

1-4: angle 91126 91127 duplicates bond ('triangular' bond) or angle ('square' bond)

1-4: angle 91130 91131 duplicates bond ('triangular' bond) or angle ('square' bond)

1-4: angle 91134 91135 duplicates bond ('triangular' bond) or angle ('square' bond)

1-4: angle 91138 91139 duplicates bond ('triangular' bond) or angle ('square' bond)

1-4: angle 91142 91143 duplicates bond ('triangular' bond) or angle ('square' bond)

1-4: angle 91146 91147 duplicates bond ('triangular' bond) or angle ('square' bond)

1-4: angle 91150 91151 duplicates bond ('triangular' bond) or angle ('square' bond)

1-4: angle 91154 91155 duplicates bond ('triangular' bond) or angle ('square' bond)

1-4: angle 91158 91159 duplicates bond ('triangular' bond) or angle ('square' bond)

1-4: angle 91162 91163 duplicates bond ('triangular' bond) or angle ('square' bond)

1-4: angle 91166 91167 duplicates bond ('triangular' bond) or angle ('square' bond)

1-4: angle 91170 91171 duplicates bond ('triangular' bond) or angle ('square' bond)

1-4: angle 91174 91175 duplicates bond ('triangular' bond) or angle ('square' bond)

1-4: angle 91178 91179 duplicates bond ('triangular' bond) or angle ('square' bond)

1-4: angle 91182 91183 duplicates bond ('triangular' bond) or angle ('square' bond)

1-4: angle 91186 91187 duplicates bond ('triangular' bond) or angle ('square' bond)

1-4: angle 91190 91191 duplicates bond ('triangular' bond) or angle ('square' bond)

1-4: angle 91194 91195 duplicates bond ('triangular' bond) or angle ('square' bond)

1-4: angle 91198 91199 duplicates bond ('triangular' bond) or angle ('square' bond)

1-4: angle 91202 91203 duplicates bond ('triangular' bond) or angle ('square' bond)

1-4: angle 91206 91207 duplicates bond ('triangular' bond) or angle ('square' bond)

1-4: angle 91210 91211 duplicates bond ('triangular' bond) or angle ('square' bond)

1-4: angle 91214 91215 duplicates bond ('triangular' bond) or angle ('square' bond)

1-4: angle 91218 91219 duplicates bond ('triangular' bond) or angle ('square' bond)

1-4: angle 91222 91223 duplicates bond ('triangular' bond) or angle ('square' bond)

1-4: angle 91226 91227 duplicates bond ('triangular' bond) or angle ('square' bond)

1-4: angle 91230 91231 duplicates bond ('triangular' bond) or angle ('square' bond)

1-4: angle 91234 91235 duplicates bond ('triangular' bond) or angle ('square' bond)

1-4: angle 91238 91239 duplicates bond ('triangular' bond) or angle ('square' bond)

1-4: angle 91242 91243 duplicates bond ('triangular' bond) or angle ('square' bond)

1-4: angle 91246 91247 duplicates bond ('triangular' bond) or angle ('square' bond)

1-4: angle 91250 91251 duplicates bond ('triangular' bond) or angle ('square' bond)

1-4: angle 91254 91255 duplicates bond ('triangular' bond) or angle ('square' bond)

1-4: angle 91258 91259 duplicates bond ('triangular' bond) or angle ('square' bond)

1-4: angle 91262 91263 duplicates bond ('triangular' bond) or angle ('square' bond)

1-4: angle 91266 91267 duplicates bond ('triangular' bond) or angle ('square' bond)

1-4: angle 91270 91271 duplicates bond ('triangular' bond) or angle ('square' bond)

1-4: angle 91274 91275 duplicates bond ('triangular' bond) or angle ('square' bond)

1-4: angle 91278 91279 duplicates bond ('triangular' bond) or angle ('square' bond)

1-4: angle 91282 91283 duplicates bond ('triangular' bond) or angle ('square' bond)

1-4: angle 91286 91287 duplicates bond ('triangular' bond) or angle ('square' bond)

1-4: angle 91290 91291 duplicates bond ('triangular' bond) or angle ('square' bond)

1-4: angle 91294 91295 duplicates bond ('triangular' bond) or angle ('square' bond)

1-4: angle 91298 91299 duplicates bond ('triangular' bond) or angle ('square' bond)

1-4: angle 91302 91303 duplicates bond ('triangular' bond) or angle ('square' bond)

1-4: angle 91306 91307 duplicates bond ('triangular' bond) or angle ('square' bond)

1-4: angle 91310 91311 duplicates bond ('triangular' bond) or angle ('square' bond)

1-4: angle 91314 91315 duplicates bond ('triangular' bond) or angle ('square' bond)

1-4: angle 91318 91319 duplicates bond ('triangular' bond) or angle ('square' bond)

1-4: angle 91322 91323 duplicates bond ('triangular' bond) or angle ('square' bond)

1-4: angle 91326 91327 duplicates bond ('triangular' bond) or angle ('square' bond)

1-4: angle 91330 91331 duplicates bond ('triangular' bond) or angle ('square' bond)

1-4: angle 91334 91335 duplicates bond ('triangular' bond) or angle ('square' bond)

1-4: angle 91338 91339 duplicates bond ('triangular' bond) or angle ('square' bond)

1-4: angle 91342 91343 duplicates bond ('triangular' bond) or angle ('square' bond)

1-4: angle 91346 91347 duplicates bond ('triangular' bond) or angle ('square' bond)

1-4: angle 91350 91351 duplicates bond ('triangular' bond) or angle ('square' bond)

1-4: angle 91354 91355 duplicates bond ('triangular' bond) or angle ('square' bond)

1-4: angle 91358 91359 duplicates bond ('triangular' bond) or angle ('square' bond)

1-4: angle 91362 91363 duplicates bond ('triangular' bond) or angle ('square' bond)

1-4: angle 91366 91367 duplicates bond ('triangular' bond) or angle ('square' bond)

1-4: angle 91370 91371 duplicates bond ('triangular' bond) or angle ('square' bond)

1-4: angle 91374 91375 duplicates bond ('triangular' bond) or angle ('square' bond)

1-4: angle 91378 91379 duplicates bond ('triangular' bond) or angle ('square' bond)

1-4: angle 91382 91383 duplicates bond ('triangular' bond) or angle ('square' bond)

1-4: angle 91386 91387 duplicates bond ('triangular' bond) or angle ('square' bond)

1-4: angle 91390 91391 duplicates bond ('triangular' bond) or angle ('square' bond)

1-4: angle 91394 91395 duplicates bond ('triangular' bond) or angle ('square' bond)

1-4: angle 91398 91399 duplicates bond ('triangular' bond) or angle ('square' bond)

1-4: angle 91402 91403 duplicates bond ('triangular' bond) or angle ('square' bond)

1-4: angle 91406 91407 duplicates bond ('triangular' bond) or angle ('square' bond)

1-4: angle 91410 91411 duplicates bond ('triangular' bond) or angle ('square' bond)

1-4: angle 91414 91415 duplicates bond ('triangular' bond) or angle ('square' bond)

1-4: angle 91418 91419 duplicates bond ('triangular' bond) or angle ('square' bond)

1-4: angle 91422 91423 duplicates bond ('triangular' bond) or angle ('square' bond)

1-4: angle 91426 91427 duplicates bond ('triangular' bond) or angle ('square' bond)

1-4: angle 91430 91431 duplicates bond ('triangular' bond) or angle ('square' bond)

1-4: angle 91434 91435 duplicates bond ('triangular' bond) or angle ('square' bond)

1-4: angle 91438 91439 duplicates bond ('triangular' bond) or angle ('square' bond)

1-4: angle 91442 91443 duplicates bond ('triangular' bond) or angle ('square' bond)

1-4: angle 91446 91447 duplicates bond ('triangular' bond) or angle ('square' bond)

1-4: angle 91450 91451 duplicates bond ('triangular' bond) or angle ('square' bond)

1-4: angle 91454 91455 duplicates bond ('triangular' bond) or angle ('square' bond)

1-4: angle 91458 91459 duplicates bond ('triangular' bond) or angle ('square' bond)

1-4: angle 91462 91463 duplicates bond ('triangular' bond) or angle ('square' bond)

1-4: angle 91466 91467 duplicates bond ('triangular' bond) or angle ('square' bond)

1-4: angle 91470 91471 duplicates bond ('triangular' bond) or angle ('square' bond)

1-4: angle 91474 91475 duplicates bond ('triangular' bond) or angle ('square' bond)

1-4: angle 91478 91479 duplicates bond ('triangular' bond) or angle ('square' bond)

1-4: angle 91482 91483 duplicates bond ('triangular' bond) or angle ('square' bond)

1-4: angle 91486 91487 duplicates bond ('triangular' bond) or angle ('square' bond)

1-4: angle 91490 91491 duplicates bond ('triangular' bond) or angle ('square' bond)

1-4: angle 91494 91495 duplicates bond ('triangular' bond) or angle ('square' bond)

1-4: angle 91498 91499 duplicates bond ('triangular' bond) or angle ('square' bond)

1-4: angle 91502 91503 duplicates bond ('triangular' bond) or angle ('square' bond)

1-4: angle 91506 91507 duplicates bond ('triangular' bond) or angle ('square' bond)

1-4: angle 91510 91511 duplicates bond ('triangular' bond) or angle ('square' bond)

1-4: angle 91514 91515 duplicates bond ('triangular' bond) or angle ('square' bond)

1-4: angle 91518 91519 duplicates bond ('triangular' bond) or angle ('square' bond)

1-4: angle 91522 91523 duplicates bond ('triangular' bond) or angle ('square' bond)

1-4: angle 91526 91527 duplicates bond ('triangular' bond) or angle ('square' bond)

1-4: angle 91530 91531 duplicates bond ('triangular' bond) or angle ('square' bond)

1-4: angle 91534 91535 duplicates bond ('triangular' bond) or angle ('square' bond)

1-4: angle 91538 91539 duplicates bond ('triangular' bond) or angle ('square' bond)

1-4: angle 91542 91543 duplicates bond ('triangular' bond) or angle ('square' bond)

1-4: angle 91546 91547 duplicates bond ('triangular' bond) or angle ('square' bond)

1-4: angle 91550 91551 duplicates bond ('triangular' bond) or angle ('square' bond)

1-4: angle 91554 91555 duplicates bond ('triangular' bond) or angle ('square' bond)

1-4: angle 91558 91559 duplicates bond ('triangular' bond) or angle ('square' bond)

1-4: angle 91562 91563 duplicates bond ('triangular' bond) or angle ('square' bond)

1-4: angle 91566 91567 duplicates bond ('triangular' bond) or angle ('square' bond)

1-4: angle 91570 91571 duplicates bond ('triangular' bond) or angle ('square' bond)

1-4: angle 91574 91575 duplicates bond ('triangular' bond) or angle ('square' bond)

1-4: angle 91578 91579 duplicates bond ('triangular' bond) or angle ('square' bond)

1-4: angle 91582 91583 duplicates bond ('triangular' bond) or angle ('square' bond)

1-4: angle 91586 91587 duplicates bond ('triangular' bond) or angle ('square' bond)

1-4: angle 91590 91591 duplicates bond ('triangular' bond) or angle ('square' bond)

1-4: angle 91594 91595 duplicates bond ('triangular' bond) or angle ('square' bond)

1-4: angle 91598 91599 duplicates bond ('triangular' bond) or angle ('square' bond)

1-4: angle 91602 91603 duplicates bond ('triangular' bond) or angle ('square' bond)

1-4: angle 91606 91607 duplicates bond ('triangular' bond) or angle ('square' bond)

1-4: angle 91610 91611 duplicates bond ('triangular' bond) or angle ('square' bond)

1-4: angle 91614 91615 duplicates bond ('triangular' bond) or angle ('square' bond)

1-4: angle 91618 91619 duplicates bond ('triangular' bond) or angle ('square' bond)

1-4: angle 91622 91623 duplicates bond ('triangular' bond) or angle ('square' bond)

1-4: angle 91626 91627 duplicates bond ('triangular' bond) or angle ('square' bond)

1-4: angle 91630 91631 duplicates bond ('triangular' bond) or angle ('square' bond)

1-4: angle 91634 91635 duplicates bond ('triangular' bond) or angle ('square' bond)

1-4: angle 91638 91639 duplicates bond ('triangular' bond) or angle ('square' bond)

1-4: angle 91642 91643 duplicates bond ('triangular' bond) or angle ('square' bond)

1-4: angle 91646 91647 duplicates bond ('triangular' bond) or angle ('square' bond)

1-4: angle 91650 91651 duplicates bond ('triangular' bond) or angle ('square' bond)

1-4: angle 91654 91655 duplicates bond ('triangular' bond) or angle ('square' bond)

1-4: angle 91658 91659 duplicates bond ('triangular' bond) or angle ('square' bond)

1-4: angle 91662 91663 duplicates bond ('triangular' bond) or angle ('square' bond)

1-4: angle 91666 91667 duplicates bond ('triangular' bond) or angle ('square' bond)

1-4: angle 91670 91671 duplicates bond ('triangular' bond) or angle ('square' bond)

1-4: angle 91674 91675 duplicates bond ('triangular' bond) or angle ('square' bond)

1-4: angle 91678 91679 duplicates bond ('triangular' bond) or angle ('square' bond)

1-4: angle 91682 91683 duplicates bond ('triangular' bond) or angle ('square' bond)

1-4: angle 91686 91687 duplicates bond ('triangular' bond) or angle ('square' bond)

1-4: angle 91690 91691 duplicates bond ('triangular' bond) or angle ('square' bond)

1-4: angle 91694 91695 duplicates bond ('triangular' bond) or angle ('square' bond)

1-4: angle 91698 91699 duplicates bond ('triangular' bond) or angle ('square' bond)

1-4: angle 91702 91703 duplicates bond ('triangular' bond) or angle ('square' bond)

1-4: angle 91706 91707 duplicates bond ('triangular' bond) or angle ('square' bond)

1-4: angle 91710 91711 duplicates bond ('triangular' bond) or angle ('square' bond)

1-4: angle 91714 91715 duplicates bond ('triangular' bond) or angle ('square' bond)

1-4: angle 91718 91719 duplicates bond ('triangular' bond) or angle ('square' bond)

1-4: angle 91722 91723 duplicates bond ('triangular' bond) or angle ('square' bond)

1-4: angle 91726 91727 duplicates bond ('triangular' bond) or angle ('square' bond)

1-4: angle 91730 91731 duplicates bond ('triangular' bond) or angle ('square' bond)

1-4: angle 91734 91735 duplicates bond ('triangular' bond) or angle ('square' bond)

1-4: angle 91738 91739 duplicates bond ('triangular' bond) or angle ('square' bond)

1-4: angle 91742 91743 duplicates bond ('triangular' bond) or angle ('square' bond)

1-4: angle 91746 91747 duplicates bond ('triangular' bond) or angle ('square' bond)

1-4: angle 91750 91751 duplicates bond ('triangular' bond) or angle ('square' bond)

1-4: angle 91754 91755 duplicates bond ('triangular' bond) or angle ('square' bond)

1-4: angle 91758 91759 duplicates bond ('triangular' bond) or angle ('square' bond)

1-4: angle 91762 91763 duplicates bond ('triangular' bond) or angle ('square' bond)

1-4: angle 91766 91767 duplicates bond ('triangular' bond) or angle ('square' bond)

1-4: angle 91770 91771 duplicates bond ('triangular' bond) or angle ('square' bond)

1-4: angle 91774 91775 duplicates bond ('triangular' bond) or angle ('square' bond)

1-4: angle 91778 91779 duplicates bond ('triangular' bond) or angle ('square' bond)

1-4: angle 91782 91783 duplicates bond ('triangular' bond) or angle ('square' bond)

1-4: angle 91786 91787 duplicates bond ('triangular' bond) or angle ('square' bond)

1-4: angle 91790 91791 duplicates bond ('triangular' bond) or angle ('square' bond)

1-4: angle 91794 91795 duplicates bond ('triangular' bond) or angle ('square' bond)

1-4: angle 91798 91799 duplicates bond ('triangular' bond) or angle ('square' bond)

1-4: angle 91802 91803 duplicates bond ('triangular' bond) or angle ('square' bond)

1-4: angle 91806 91807 duplicates bond ('triangular' bond) or angle ('square' bond)

1-4: angle 91810 91811 duplicates bond ('triangular' bond) or angle ('square' bond)

1-4: angle 91814 91815 duplicates bond ('triangular' bond) or angle ('square' bond)

1-4: angle 91818 91819 duplicates bond ('triangular' bond) or angle ('square' bond)

1-4: angle 91822 91823 duplicates bond ('triangular' bond) or angle ('square' bond)

1-4: angle 91826 91827 duplicates bond ('triangular' bond) or angle ('square' bond)

1-4: angle 91830 91831 duplicates bond ('triangular' bond) or angle ('square' bond)

1-4: angle 91834 91835 duplicates bond ('triangular' bond) or angle ('square' bond)

1-4: angle 91838 91839 duplicates bond ('triangular' bond) or angle ('square' bond)

1-4: angle 91842 91843 duplicates bond ('triangular' bond) or angle ('square' bond)

1-4: angle 91846 91847 duplicates bond ('triangular' bond) or angle ('square' bond)

1-4: angle 91850 91851 duplicates bond ('triangular' bond) or angle ('square' bond)

1-4: angle 91854 91855 duplicates bond ('triangular' bond) or angle ('square' bond)

1-4: angle 91858 91859 duplicates bond ('triangular' bond) or angle ('square' bond)

1-4: angle 91862 91863 duplicates bond ('triangular' bond) or angle ('square' bond)

1-4: angle 91866 91867 duplicates bond ('triangular' bond) or angle ('square' bond)

1-4: angle 91870 91871 duplicates bond ('triangular' bond) or angle ('square' bond)

1-4: angle 91874 91875 duplicates bond ('triangular' bond) or angle ('square' bond)

1-4: angle 91878 91879 duplicates bond ('triangular' bond) or angle ('square' bond)

1-4: angle 91882 91883 duplicates bond ('triangular' bond) or angle ('square' bond)

1-4: angle 91886 91887 duplicates bond ('triangular' bond) or angle ('square' bond)

1-4: angle 91890 91891 duplicates bond ('triangular' bond) or angle ('square' bond)

1-4: angle 91894 91895 duplicates bond ('triangular' bond) or angle ('square' bond)

1-4: angle 91898 91899 duplicates bond ('triangular' bond) or angle ('square' bond)

1-4: angle 91902 91903 duplicates bond ('triangular' bond) or angle ('square' bond)

1-4: angle 91906 91907 duplicates bond ('triangular' bond) or angle ('square' bond)

1-4: angle 91910 91911 duplicates bond ('triangular' bond) or angle ('square' bond)

1-4: angle 91914 91915 duplicates bond ('triangular' bond) or angle ('square' bond)

1-4: angle 91918 91919 duplicates bond ('triangular' bond) or angle ('square' bond)

1-4: angle 91922 91923 duplicates bond ('triangular' bond) or angle ('square' bond)

1-4: angle 91926 91927 duplicates bond ('triangular' bond) or angle ('square' bond)

1-4: angle 91930 91931 duplicates bond ('triangular' bond) or angle ('square' bond)

1-4: angle 91934 91935 duplicates bond ('triangular' bond) or angle ('square' bond)

1-4: angle 91938 91939 duplicates bond ('triangular' bond) or angle ('square' bond)

1-4: angle 91942 91943 duplicates bond ('triangular' bond) or angle ('square' bond)

1-4: angle 91946 91947 duplicates bond ('triangular' bond) or angle ('square' bond)

1-4: angle 91950 91951 duplicates bond ('triangular' bond) or angle ('square' bond)

1-4: angle 91954 91955 duplicates bond ('triangular' bond) or angle ('square' bond)

1-4: angle 91958 91959 duplicates bond ('triangular' bond) or angle ('square' bond)

1-4: angle 91962 91963 duplicates bond ('triangular' bond) or angle ('square' bond)

1-4: angle 91966 91967 duplicates bond ('triangular' bond) or angle ('square' bond)

1-4: angle 91970 91971 duplicates bond ('triangular' bond) or angle ('square' bond)

1-4: angle 91974 91975 duplicates bond ('triangular' bond) or angle ('square' bond)

1-4: angle 91978 91979 duplicates bond ('triangular' bond) or angle ('square' bond)

1-4: angle 91982 91983 duplicates bond ('triangular' bond) or angle ('square' bond)

1-4: angle 91986 91987 duplicates bond ('triangular' bond) or angle ('square' bond)

1-4: angle 91990 91991 duplicates bond ('triangular' bond) or angle ('square' bond)

1-4: angle 91994 91995 duplicates bond ('triangular' bond) or angle ('square' bond)

1-4: angle 91998 91999 duplicates bond ('triangular' bond) or angle ('square' bond)

1-4: angle 92002 92003 duplicates bond ('triangular' bond) or angle ('square' bond)

1-4: angle 92006 92007 duplicates bond ('triangular' bond) or angle ('square' bond)

1-4: angle 92010 92011 duplicates bond ('triangular' bond) or angle ('square' bond)

1-4: angle 92014 92015 duplicates bond ('triangular' bond) or angle ('square' bond)

1-4: angle 92018 92019 duplicates bond ('triangular' bond) or angle ('square' bond)

1-4: angle 92022 92023 duplicates bond ('triangular' bond) or angle ('square' bond)

1-4: angle 92026 92027 duplicates bond ('triangular' bond) or angle ('square' bond)

1-4: angle 92030 92031 duplicates bond ('triangular' bond) or angle ('square' bond)

1-4: angle 92034 92035 duplicates bond ('triangular' bond) or angle ('square' bond)

1-4: angle 92038 92039 duplicates bond ('triangular' bond) or angle ('square' bond)

1-4: angle 92042 92043 duplicates bond ('triangular' bond) or angle ('square' bond)

1-4: angle 92046 92047 duplicates bond ('triangular' bond) or angle ('square' bond)

1-4: angle 92050 92051 duplicates bond ('triangular' bond) or angle ('square' bond)

1-4: angle 92054 92055 duplicates bond ('triangular' bond) or angle ('square' bond)

1-4: angle 92058 92059 duplicates bond ('triangular' bond) or angle ('square' bond)

1-4: angle 92062 92063 duplicates bond ('triangular' bond) or angle ('square' bond)

1-4: angle 92066 92067 duplicates bond ('triangular' bond) or angle ('square' bond)

1-4: angle 92070 92071 duplicates bond ('triangular' bond) or angle ('square' bond)

1-4: angle 92074 92075 duplicates bond ('triangular' bond) or angle ('square' bond)

1-4: angle 92078 92079 duplicates bond ('triangular' bond) or angle ('square' bond)

1-4: angle 92082 92083 duplicates bond ('triangular' bond) or angle ('square' bond)

1-4: angle 92086 92087 duplicates bond ('triangular' bond) or angle ('square' bond)

1-4: angle 92090 92091 duplicates bond ('triangular' bond) or angle ('square' bond)

1-4: angle 92094 92095 duplicates bond ('triangular' bond) or angle ('square' bond)

1-4: angle 92098 92099 duplicates bond ('triangular' bond) or angle ('square' bond)

1-4: angle 92102 92103 duplicates bond ('triangular' bond) or angle ('square' bond)

1-4: angle 92106 92107 duplicates bond ('triangular' bond) or angle ('square' bond)

1-4: angle 92110 92111 duplicates bond ('triangular' bond) or angle ('square' bond)

1-4: angle 92114 92115 duplicates bond ('triangular' bond) or angle ('square' bond)

1-4: angle 92118 92119 duplicates bond ('triangular' bond) or angle ('square' bond)

1-4: angle 92122 92123 duplicates bond ('triangular' bond) or angle ('square' bond)

1-4: angle 92126 92127 duplicates bond ('triangular' bond) or angle ('square' bond)

1-4: angle 92130 92131 duplicates bond ('triangular' bond) or angle ('square' bond)

1-4: angle 92134 92135 duplicates bond ('triangular' bond) or angle ('square' bond)

1-4: angle 92138 92139 duplicates bond ('triangular' bond) or angle ('square' bond)

1-4: angle 92142 92143 duplicates bond ('triangular' bond) or angle ('square' bond)

1-4: angle 92146 92147 duplicates bond ('triangular' bond) or angle ('square' bond)

1-4: angle 92150 92151 duplicates bond ('triangular' bond) or angle ('square' bond)

1-4: angle 92154 92155 duplicates bond ('triangular' bond) or angle ('square' bond)

1-4: angle 92158 92159 duplicates bond ('triangular' bond) or angle ('square' bond)

1-4: angle 92162 92163 duplicates bond ('triangular' bond) or angle ('square' bond)

1-4: angle 92166 92167 duplicates bond ('triangular' bond) or angle ('square' bond)

1-4: angle 92170 92171 duplicates bond ('triangular' bond) or angle ('square' bond)

1-4: angle 92174 92175 duplicates bond ('triangular' bond) or angle ('square' bond)

1-4: angle 92178 92179 duplicates bond ('triangular' bond) or angle ('square' bond)

1-4: angle 92182 92183 duplicates bond ('triangular' bond) or angle ('square' bond)

1-4: angle 92186 92187 duplicates bond ('triangular' bond) or angle ('square' bond)

1-4: angle 92190 92191 duplicates bond ('triangular' bond) or angle ('square' bond)

1-4: angle 92194 92195 duplicates bond ('triangular' bond) or angle ('square' bond)

1-4: angle 92198 92199 duplicates bond ('triangular' bond) or angle ('square' bond)

1-4: angle 92202 92203 duplicates bond ('triangular' bond) or angle ('square' bond)

1-4: angle 92206 92207 duplicates bond ('triangular' bond) or angle ('square' bond)

1-4: angle 92210 92211 duplicates bond ('triangular' bond) or angle ('square' bond)

1-4: angle 92214 92215 duplicates bond ('triangular' bond) or angle ('square' bond)

1-4: angle 92218 92219 duplicates bond ('triangular' bond) or angle ('square' bond)

1-4: angle 92222 92223 duplicates bond ('triangular' bond) or angle ('square' bond)

1-4: angle 92226 92227 duplicates bond ('triangular' bond) or angle ('square' bond)

1-4: angle 92230 92231 duplicates bond ('triangular' bond) or angle ('square' bond)

1-4: angle 92234 92235 duplicates bond ('triangular' bond) or angle ('square' bond)

1-4: angle 92238 92239 duplicates bond ('triangular' bond) or angle ('square' bond)

1-4: angle 92242 92243 duplicates bond ('triangular' bond) or angle ('square' bond)

1-4: angle 92246 92247 duplicates bond ('triangular' bond) or angle ('square' bond)

1-4: angle 92250 92251 duplicates bond ('triangular' bond) or angle ('square' bond)

1-4: angle 92254 92255 duplicates bond ('triangular' bond) or angle ('square' bond)

1-4: angle 92258 92259 duplicates bond ('triangular' bond) or angle ('square' bond)

1-4: angle 92262 92263 duplicates bond ('triangular' bond) or angle ('square' bond)

1-4: angle 92266 92267 duplicates bond ('triangular' bond) or angle ('square' bond)

1-4: angle 92270 92271 duplicates bond ('triangular' bond) or angle ('square' bond)

1-4: angle 92274 92275 duplicates bond ('triangular' bond) or angle ('square' bond)

1-4: angle 92278 92279 duplicates bond ('triangular' bond) or angle ('square' bond)

1-4: angle 92282 92283 duplicates bond ('triangular' bond) or angle ('square' bond)

1-4: angle 92286 92287 duplicates bond ('triangular' bond) or angle ('square' bond)

1-4: angle 92290 92291 duplicates bond ('triangular' bond) or angle ('square' bond)

1-4: angle 92294 92295 duplicates bond ('triangular' bond) or angle ('square' bond)

1-4: angle 92298 92299 duplicates bond ('triangular' bond) or angle ('square' bond)

1-4: angle 92302 92303 duplicates bond ('triangular' bond) or angle ('square' bond)

1-4: angle 92306 92307 duplicates bond ('triangular' bond) or angle ('square' bond)

1-4: angle 92310 92311 duplicates bond ('triangular' bond) or angle ('square' bond)

1-4: angle 92314 92315 duplicates bond ('triangular' bond) or angle ('square' bond)

1-4: angle 92318 92319 duplicates bond ('triangular' bond) or angle ('square' bond)

1-4: angle 92322 92323 duplicates bond ('triangular' bond) or angle ('square' bond)

1-4: angle 92326 92327 duplicates bond ('triangular' bond) or angle ('square' bond)

1-4: angle 92330 92331 duplicates bond ('triangular' bond) or angle ('square' bond)

1-4: angle 92334 92335 duplicates bond ('triangular' bond) or angle ('square' bond)

1-4: angle 92338 92339 duplicates bond ('triangular' bond) or angle ('square' bond)

1-4: angle 92342 92343 duplicates bond ('triangular' bond) or angle ('square' bond)

1-4: angle 92346 92347 duplicates bond ('triangular' bond) or angle ('square' bond)

1-4: angle 92350 92351 duplicates bond ('triangular' bond) or angle ('square' bond)

1-4: angle 92354 92355 duplicates bond ('triangular' bond) or angle ('square' bond)

1-4: angle 92358 92359 duplicates bond ('triangular' bond) or angle ('square' bond)

1-4: angle 92362 92363 duplicates bond ('triangular' bond) or angle ('square' bond)

1-4: angle 92366 92367 duplicates bond ('triangular' bond) or angle ('square' bond)

1-4: angle 92370 92371 duplicates bond ('triangular' bond) or angle ('square' bond)

1-4: angle 92374 92375 duplicates bond ('triangular' bond) or angle ('square' bond)

1-4: angle 92378 92379 duplicates bond ('triangular' bond) or angle ('square' bond)

1-4: angle 92382 92383 duplicates bond ('triangular' bond) or angle ('square' bond)

1-4: angle 92386 92387 duplicates bond ('triangular' bond) or angle ('square' bond)

1-4: angle 92390 92391 duplicates bond ('triangular' bond) or angle ('square' bond)

1-4: angle 92394 92395 duplicates bond ('triangular' bond) or angle ('square' bond)

1-4: angle 92398 92399 duplicates bond ('triangular' bond) or angle ('square' bond)

1-4: angle 92402 92403 duplicates bond ('triangular' bond) or angle ('square' bond)

1-4: angle 92406 92407 duplicates bond ('triangular' bond) or angle ('square' bond)

1-4: angle 92410 92411 duplicates bond ('triangular' bond) or angle ('square' bond)

1-4: angle 92414 92415 duplicates bond ('triangular' bond) or angle ('square' bond)

1-4: angle 92418 92419 duplicates bond ('triangular' bond) or angle ('square' bond)

1-4: angle 92422 92423 duplicates bond ('triangular' bond) or angle ('square' bond)

1-4: angle 92426 92427 duplicates bond ('triangular' bond) or angle ('square' bond)

1-4: angle 92430 92431 duplicates bond ('triangular' bond) or angle ('square' bond)

1-4: angle 92434 92435 duplicates bond ('triangular' bond) or angle ('square' bond)

1-4: angle 92438 92439 duplicates bond ('triangular' bond) or angle ('square' bond)

1-4: angle 92442 92443 duplicates bond ('triangular' bond) or angle ('square' bond)

1-4: angle 92446 92447 duplicates bond ('triangular' bond) or angle ('square' bond)

1-4: angle 92450 92451 duplicates bond ('triangular' bond) or angle ('square' bond)

1-4: angle 92454 92455 duplicates bond ('triangular' bond) or angle ('square' bond)

1-4: angle 92458 92459 duplicates bond ('triangular' bond) or angle ('square' bond)

1-4: angle 92462 92463 duplicates bond ('triangular' bond) or angle ('square' bond)

1-4: angle 92466 92467 duplicates bond ('triangular' bond) or angle ('square' bond)

1-4: angle 92470 92471 duplicates bond ('triangular' bond) or angle ('square' bond)

1-4: angle 92474 92475 duplicates bond ('triangular' bond) or angle ('square' bond)

1-4: angle 92478 92479 duplicates bond ('triangular' bond) or angle ('square' bond)

1-4: angle 92482 92483 duplicates bond ('triangular' bond) or angle ('square' bond)

1-4: angle 92486 92487 duplicates bond ('triangular' bond) or angle ('square' bond)

1-4: angle 92490 92491 duplicates bond ('triangular' bond) or angle ('square' bond)

1-4: angle 92494 92495 duplicates bond ('triangular' bond) or angle ('square' bond)

1-4: angle 92498 92499 duplicates bond ('triangular' bond) or angle ('square' bond)

1-4: angle 92502 92503 duplicates bond ('triangular' bond) or angle ('square' bond)

1-4: angle 92506 92507 duplicates bond ('triangular' bond) or angle ('square' bond)

1-4: angle 92510 92511 duplicates bond ('triangular' bond) or angle ('square' bond)

1-4: angle 92514 92515 duplicates bond ('triangular' bond) or angle ('square' bond)

1-4: angle 92518 92519 duplicates bond ('triangular' bond) or angle ('square' bond)

1-4: angle 92522 92523 duplicates bond ('triangular' bond) or angle ('square' bond)

1-4: angle 92526 92527 duplicates bond ('triangular' bond) or angle ('square' bond)

1-4: angle 92530 92531 duplicates bond ('triangular' bond) or angle ('square' bond)

1-4: angle 92534 92535 duplicates bond ('triangular' bond) or angle ('square' bond)

1-4: angle 92538 92539 duplicates bond ('triangular' bond) or angle ('square' bond)

1-4: angle 92542 92543 duplicates bond ('triangular' bond) or angle ('square' bond)

1-4: angle 92546 92547 duplicates bond ('triangular' bond) or angle ('square' bond)

1-4: angle 92550 92551 duplicates bond ('triangular' bond) or angle ('square' bond)

1-4: angle 92554 92555 duplicates bond ('triangular' bond) or angle ('square' bond)

1-4: angle 92558 92559 duplicates bond ('triangular' bond) or angle ('square' bond)

1-4: angle 92562 92563 duplicates bond ('triangular' bond) or angle ('square' bond)

1-4: angle 92566 92567 duplicates bond ('triangular' bond) or angle ('square' bond)

1-4: angle 92570 92571 duplicates bond ('triangular' bond) or angle ('square' bond)

1-4: angle 92574 92575 duplicates bond ('triangular' bond) or angle ('square' bond)

1-4: angle 92578 92579 duplicates bond ('triangular' bond) or angle ('square' bond)

1-4: angle 92582 92583 duplicates bond ('triangular' bond) or angle ('square' bond)

1-4: angle 92586 92587 duplicates bond ('triangular' bond) or angle ('square' bond)

1-4: angle 92590 92591 duplicates bond ('triangular' bond) or angle ('square' bond)

1-4: angle 92594 92595 duplicates bond ('triangular' bond) or angle ('square' bond)

1-4: angle 92598 92599 duplicates bond ('triangular' bond) or angle ('square' bond)

1-4: angle 92602 92603 duplicates bond ('triangular' bond) or angle ('square' bond)

1-4: angle 92606 92607 duplicates bond ('triangular' bond) or angle ('square' bond)

1-4: angle 92610 92611 duplicates bond ('triangular' bond) or angle ('square' bond)

1-4: angle 92614 92615 duplicates bond ('triangular' bond) or angle ('square' bond)

1-4: angle 92618 92619 duplicates bond ('triangular' bond) or angle ('square' bond)

1-4: angle 92622 92623 duplicates bond ('triangular' bond) or angle ('square' bond)

1-4: angle 92626 92627 duplicates bond ('triangular' bond) or angle ('square' bond)

1-4: angle 92630 92631 duplicates bond ('triangular' bond) or angle ('square' bond)

1-4: angle 92634 92635 duplicates bond ('triangular' bond) or angle ('square' bond)

1-4: angle 92638 92639 duplicates bond ('triangular' bond) or angle ('square' bond)

1-4: angle 92642 92643 duplicates bond ('triangular' bond) or angle ('square' bond)

1-4: angle 92646 92647 duplicates bond ('triangular' bond) or angle ('square' bond)

1-4: angle 92650 92651 duplicates bond ('triangular' bond) or angle ('square' bond)

1-4: angle 92654 92655 duplicates bond ('triangular' bond) or angle ('square' bond)

1-4: angle 92658 92659 duplicates bond ('triangular' bond) or angle ('square' bond)

1-4: angle 92662 92663 duplicates bond ('triangular' bond) or angle ('square' bond)

1-4: angle 92666 92667 duplicates bond ('triangular' bond) or angle ('square' bond)

1-4: angle 92670 92671 duplicates bond ('triangular' bond) or angle ('square' bond)

1-4: angle 92674 92675 duplicates bond ('triangular' bond) or angle ('square' bond)

1-4: angle 92678 92679 duplicates bond ('triangular' bond) or angle ('square' bond)

1-4: angle 92682 92683 duplicates bond ('triangular' bond) or angle ('square' bond)

1-4: angle 92686 92687 duplicates bond ('triangular' bond) or angle ('square' bond)

1-4: angle 92690 92691 duplicates bond ('triangular' bond) or angle ('square' bond)

1-4: angle 92694 92695 duplicates bond ('triangular' bond) or angle ('square' bond)

1-4: angle 92698 92699 duplicates bond ('triangular' bond) or angle ('square' bond)

1-4: angle 92702 92703 duplicates bond ('triangular' bond) or angle ('square' bond)

1-4: angle 92706 92707 duplicates bond ('triangular' bond) or angle ('square' bond)

1-4: angle 92710 92711 duplicates bond ('triangular' bond) or angle ('square' bond)

1-4: angle 92714 92715 duplicates bond ('triangular' bond) or angle ('square' bond)

1-4: angle 92718 92719 duplicates bond ('triangular' bond) or angle ('square' bond)

1-4: angle 92722 92723 duplicates bond ('triangular' bond) or angle ('square' bond)

1-4: angle 92726 92727 duplicates bond ('triangular' bond) or angle ('square' bond)

1-4: angle 92730 92731 duplicates bond ('triangular' bond) or angle ('square' bond)

1-4: angle 92734 92735 duplicates bond ('triangular' bond) or angle ('square' bond)

1-4: angle 92738 92739 duplicates bond ('triangular' bond) or angle ('square' bond)

1-4: angle 92742 92743 duplicates bond ('triangular' bond) or angle ('square' bond)

1-4: angle 92746 92747 duplicates bond ('triangular' bond) or angle ('square' bond)

1-4: angle 92750 92751 duplicates bond ('triangular' bond) or angle ('square' bond)

1-4: angle 92754 92755 duplicates bond ('triangular' bond) or angle ('square' bond)

1-4: angle 92758 92759 duplicates bond ('triangular' bond) or angle ('square' bond)

1-4: angle 92762 92763 duplicates bond ('triangular' bond) or angle ('square' bond)

1-4: angle 92766 92767 duplicates bond ('triangular' bond) or angle ('square' bond)

1-4: angle 92770 92771 duplicates bond ('triangular' bond) or angle ('square' bond)

1-4: angle 92774 92775 duplicates bond ('triangular' bond) or angle ('square' bond)

1-4: angle 92778 92779 duplicates bond ('triangular' bond) or angle ('square' bond)

1-4: angle 92782 92783 duplicates bond ('triangular' bond) or angle ('square' bond)

1-4: angle 92786 92787 duplicates bond ('triangular' bond) or angle ('square' bond)

1-4: angle 92790 92791 duplicates bond ('triangular' bond) or angle ('square' bond)

1-4: angle 92794 92795 duplicates bond ('triangular' bond) or angle ('square' bond)

1-4: angle 92798 92799 duplicates bond ('triangular' bond) or angle ('square' bond)

1-4: angle 92802 92803 duplicates bond ('triangular' bond) or angle ('square' bond)

1-4: angle 92806 92807 duplicates bond ('triangular' bond) or angle ('square' bond)

1-4: angle 92810 92811 duplicates bond ('triangular' bond) or angle ('square' bond)

1-4: angle 92814 92815 duplicates bond ('triangular' bond) or angle ('square' bond)

1-4: angle 92818 92819 duplicates bond ('triangular' bond) or angle ('square' bond)

1-4: angle 92822 92823 duplicates bond ('triangular' bond) or angle ('square' bond)

1-4: angle 92826 92827 duplicates bond ('triangular' bond) or angle ('square' bond)

1-4: angle 92830 92831 duplicates bond ('triangular' bond) or angle ('square' bond)

1-4: angle 92834 92835 duplicates bond ('triangular' bond) or angle ('square' bond)

1-4: angle 92838 92839 duplicates bond ('triangular' bond) or angle ('square' bond)

1-4: angle 92842 92843 duplicates bond ('triangular' bond) or angle ('square' bond)

1-4: angle 92846 92847 duplicates bond ('triangular' bond) or angle ('square' bond)

1-4: angle 92850 92851 duplicates bond ('triangular' bond) or angle ('square' bond)

1-4: angle 92854 92855 duplicates bond ('triangular' bond) or angle ('square' bond)

1-4: angle 92858 92859 duplicates bond ('triangular' bond) or angle ('square' bond)

1-4: angle 92862 92863 duplicates bond ('triangular' bond) or angle ('square' bond)

1-4: angle 92866 92867 duplicates bond ('triangular' bond) or angle ('square' bond)

1-4: angle 92870 92871 duplicates bond ('triangular' bond) or angle ('square' bond)

1-4: angle 92874 92875 duplicates bond ('triangular' bond) or angle ('square' bond)

1-4: angle 92878 92879 duplicates bond ('triangular' bond) or angle ('square' bond)

1-4: angle 92882 92883 duplicates bond ('triangular' bond) or angle ('square' bond)

1-4: angle 92886 92887 duplicates bond ('triangular' bond) or angle ('square' bond)

1-4: angle 92890 92891 duplicates bond ('triangular' bond) or angle ('square' bond)

1-4: angle 92894 92895 duplicates bond ('triangular' bond) or angle ('square' bond)

1-4: angle 92898 92899 duplicates bond ('triangular' bond) or angle ('square' bond)

1-4: angle 92902 92903 duplicates bond ('triangular' bond) or angle ('square' bond)

1-4: angle 92906 92907 duplicates bond ('triangular' bond) or angle ('square' bond)

1-4: angle 92910 92911 duplicates bond ('triangular' bond) or angle ('square' bond)

1-4: angle 92914 92915 duplicates bond ('triangular' bond) or angle ('square' bond)

1-4: angle 92918 92919 duplicates bond ('triangular' bond) or angle ('square' bond)

1-4: angle 92922 92923 duplicates bond ('triangular' bond) or angle ('square' bond)

1-4: angle 92926 92927 duplicates bond ('triangular' bond) or angle ('square' bond)

1-4: angle 92930 92931 duplicates bond ('triangular' bond) or angle ('square' bond)

1-4: angle 92934 92935 duplicates bond ('triangular' bond) or angle ('square' bond)

1-4: angle 92938 92939 duplicates bond ('triangular' bond) or angle ('square' bond)

1-4: angle 92942 92943 duplicates bond ('triangular' bond) or angle ('square' bond)

1-4: angle 92946 92947 duplicates bond ('triangular' bond) or angle ('square' bond)

1-4: angle 92950 92951 duplicates bond ('triangular' bond) or angle ('square' bond)

1-4: angle 92954 92955 duplicates bond ('triangular' bond) or angle ('square' bond)

1-4: angle 92958 92959 duplicates bond ('triangular' bond) or angle ('square' bond)

1-4: angle 92962 92963 duplicates bond ('triangular' bond) or angle ('square' bond)

1-4: angle 92966 92967 duplicates bond ('triangular' bond) or angle ('square' bond)

1-4: angle 92970 92971 duplicates bond ('triangular' bond) or angle ('square' bond)

1-4: angle 92974 92975 duplicates bond ('triangular' bond) or angle ('square' bond)

1-4: angle 92978 92979 duplicates bond ('triangular' bond) or angle ('square' bond)

1-4: angle 92982 92983 duplicates bond ('triangular' bond) or angle ('square' bond)

1-4: angle 92986 92987 duplicates bond ('triangular' bond) or angle ('square' bond)

1-4: angle 92990 92991 duplicates bond ('triangular' bond) or angle ('square' bond)

1-4: angle 92994 92995 duplicates bond ('triangular' bond) or angle ('square' bond)

1-4: angle 92998 92999 duplicates bond ('triangular' bond) or angle ('square' bond)

1-4: angle 93002 93003 duplicates bond ('triangular' bond) or angle ('square' bond)

1-4: angle 93006 93007 duplicates bond ('triangular' bond) or angle ('square' bond)

1-4: angle 93010 93011 duplicates bond ('triangular' bond) or angle ('square' bond)

1-4: angle 93014 93015 duplicates bond ('triangular' bond) or angle ('square' bond)

1-4: angle 93018 93019 duplicates bond ('triangular' bond) or angle ('square' bond)

1-4: angle 93022 93023 duplicates bond ('triangular' bond) or angle ('square' bond)

1-4: angle 93026 93027 duplicates bond ('triangular' bond) or angle ('square' bond)

1-4: angle 93030 93031 duplicates bond ('triangular' bond) or angle ('square' bond)

1-4: angle 93034 93035 duplicates bond ('triangular' bond) or angle ('square' bond)

1-4: angle 93038 93039 duplicates bond ('triangular' bond) or angle ('square' bond)

1-4: angle 93042 93043 duplicates bond ('triangular' bond) or angle ('square' bond)

1-4: angle 93046 93047 duplicates bond ('triangular' bond) or angle ('square' bond)

1-4: angle 93050 93051 duplicates bond ('triangular' bond) or angle ('square' bond)

1-4: angle 93054 93055 duplicates bond ('triangular' bond) or angle ('square' bond)

1-4: angle 93058 93059 duplicates bond ('triangular' bond) or angle ('square' bond)

1-4: angle 93062 93063 duplicates bond ('triangular' bond) or angle ('square' bond)

1-4: angle 93066 93067 duplicates bond ('triangular' bond) or angle ('square' bond)

1-4: angle 93070 93071 duplicates bond ('triangular' bond) or angle ('square' bond)

1-4: angle 93074 93075 duplicates bond ('triangular' bond) or angle ('square' bond)

1-4: angle 93078 93079 duplicates bond ('triangular' bond) or angle ('square' bond)

1-4: angle 93082 93083 duplicates bond ('triangular' bond) or angle ('square' bond)

1-4: angle 93086 93087 duplicates bond ('triangular' bond) or angle ('square' bond)

1-4: angle 93090 93091 duplicates bond ('triangular' bond) or angle ('square' bond)

1-4: angle 93094 93095 duplicates bond ('triangular' bond) or angle ('square' bond)

1-4: angle 93098 93099 duplicates bond ('triangular' bond) or angle ('square' bond)

1-4: angle 93102 93103 duplicates bond ('triangular' bond) or angle ('square' bond)

1-4: angle 93106 93107 duplicates bond ('triangular' bond) or angle ('square' bond)

1-4: angle 93110 93111 duplicates bond ('triangular' bond) or angle ('square' bond)

1-4: angle 93114 93115 duplicates bond ('triangular' bond) or angle ('square' bond)

1-4: angle 93118 93119 duplicates bond ('triangular' bond) or angle ('square' bond)

1-4: angle 93122 93123 duplicates bond ('triangular' bond) or angle ('square' bond)

1-4: angle 93126 93127 duplicates bond ('triangular' bond) or angle ('square' bond)

1-4: angle 93130 93131 duplicates bond ('triangular' bond) or angle ('square' bond)

1-4: angle 93134 93135 duplicates bond ('triangular' bond) or angle ('square' bond)

1-4: angle 93138 93139 duplicates bond ('triangular' bond) or angle ('square' bond)

1-4: angle 93142 93143 duplicates bond ('triangular' bond) or angle ('square' bond)

1-4: angle 93146 93147 duplicates bond ('triangular' bond) or angle ('square' bond)

1-4: angle 93150 93151 duplicates bond ('triangular' bond) or angle ('square' bond)

1-4: angle 93154 93155 duplicates bond ('triangular' bond) or angle ('square' bond)

1-4: angle 93158 93159 duplicates bond ('triangular' bond) or angle ('square' bond)

1-4: angle 93162 93163 duplicates bond ('triangular' bond) or angle ('square' bond)

1-4: angle 93166 93167 duplicates bond ('triangular' bond) or angle ('square' bond)

1-4: angle 93170 93171 duplicates bond ('triangular' bond) or angle ('square' bond)

1-4: angle 93174 93175 duplicates bond ('triangular' bond) or angle ('square' bond)

1-4: angle 93178 93179 duplicates bond ('triangular' bond) or angle ('square' bond)

1-4: angle 93182 93183 duplicates bond ('triangular' bond) or angle ('square' bond)

1-4: angle 93186 93187 duplicates bond ('triangular' bond) or angle ('square' bond)

1-4: angle 93190 93191 duplicates bond ('triangular' bond) or angle ('square' bond)

1-4: angle 93194 93195 duplicates bond ('triangular' bond) or angle ('square' bond)

1-4: angle 93198 93199 duplicates bond ('triangular' bond) or angle ('square' bond)

1-4: angle 93202 93203 duplicates bond ('triangular' bond) or angle ('square' bond)

1-4: angle 93206 93207 duplicates bond ('triangular' bond) or angle ('square' bond)

1-4: angle 93210 93211 duplicates bond ('triangular' bond) or angle ('square' bond)

1-4: angle 93214 93215 duplicates bond ('triangular' bond) or angle ('square' bond)

1-4: angle 93218 93219 duplicates bond ('triangular' bond) or angle ('square' bond)

1-4: angle 93222 93223 duplicates bond ('triangular' bond) or angle ('square' bond)

1-4: angle 93226 93227 duplicates bond ('triangular' bond) or angle ('square' bond)

1-4: angle 93230 93231 duplicates bond ('triangular' bond) or angle ('square' bond)

1-4: angle 93234 93235 duplicates bond ('triangular' bond) or angle ('square' bond)

1-4: angle 93238 93239 duplicates bond ('triangular' bond) or angle ('square' bond)

1-4: angle 93242 93243 duplicates bond ('triangular' bond) or angle ('square' bond)

1-4: angle 93246 93247 duplicates bond ('triangular' bond) or angle ('square' bond)

1-4: angle 93250 93251 duplicates bond ('triangular' bond) or angle ('square' bond)

1-4: angle 93254 93255 duplicates bond ('triangular' bond) or angle ('square' bond)

1-4: angle 93258 93259 duplicates bond ('triangular' bond) or angle ('square' bond)

1-4: angle 93262 93263 duplicates bond ('triangular' bond) or angle ('square' bond)

1-4: angle 93266 93267 duplicates bond ('triangular' bond) or angle ('square' bond)

1-4: angle 93270 93271 duplicates bond ('triangular' bond) or angle ('square' bond)

1-4: angle 93274 93275 duplicates bond ('triangular' bond) or angle ('square' bond)

1-4: angle 93278 93279 duplicates bond ('triangular' bond) or angle ('square' bond)

1-4: angle 93282 93283 duplicates bond ('triangular' bond) or angle ('square' bond)

1-4: angle 93286 93287 duplicates bond ('triangular' bond) or angle ('square' bond)

1-4: angle 93290 93291 duplicates bond ('triangular' bond) or angle ('square' bond)

1-4: angle 93294 93295 duplicates bond ('triangular' bond) or angle ('square' bond)

1-4: angle 93298 93299 duplicates bond ('triangular' bond) or angle ('square' bond)

1-4: angle 93302 93303 duplicates bond ('triangular' bond) or angle ('square' bond)

1-4: angle 93306 93307 duplicates bond ('triangular' bond) or angle ('square' bond)

1-4: angle 93310 93311 duplicates bond ('triangular' bond) or angle ('square' bond)

1-4: angle 93314 93315 duplicates bond ('triangular' bond) or angle ('square' bond)

1-4: angle 93318 93319 duplicates bond ('triangular' bond) or angle ('square' bond)

1-4: angle 93322 93323 duplicates bond ('triangular' bond) or angle ('square' bond)

1-4: angle 93326 93327 duplicates bond ('triangular' bond) or angle ('square' bond)

1-4: angle 93330 93331 duplicates bond ('triangular' bond) or angle ('square' bond)

1-4: angle 93334 93335 duplicates bond ('triangular' bond) or angle ('square' bond)

1-4: angle 93338 93339 duplicates bond ('triangular' bond) or angle ('square' bond)

1-4: angle 93342 93343 duplicates bond ('triangular' bond) or angle ('square' bond)

1-4: angle 93346 93347 duplicates bond ('triangular' bond) or angle ('square' bond)

1-4: angle 93350 93351 duplicates bond ('triangular' bond) or angle ('square' bond)

1-4: angle 93354 93355 duplicates bond ('triangular' bond) or angle ('square' bond)

1-4: angle 93358 93359 duplicates bond ('triangular' bond) or angle ('square' bond)

1-4: angle 93362 93363 duplicates bond ('triangular' bond) or angle ('square' bond)

1-4: angle 93366 93367 duplicates bond ('triangular' bond) or angle ('square' bond)

1-4: angle 93370 93371 duplicates bond ('triangular' bond) or angle ('square' bond)

1-4: angle 93374 93375 duplicates bond ('triangular' bond) or angle ('square' bond)

1-4: angle 93378 93379 duplicates bond ('triangular' bond) or angle ('square' bond)

1-4: angle 93382 93383 duplicates bond ('triangular' bond) or angle ('square' bond)

1-4: angle 93386 93387 duplicates bond ('triangular' bond) or angle ('square' bond)

1-4: angle 93390 93391 duplicates bond ('triangular' bond) or angle ('square' bond)

1-4: angle 93394 93395 duplicates bond ('triangular' bond) or angle ('square' bond)

1-4: angle 93398 93399 duplicates bond ('triangular' bond) or angle ('square' bond)

1-4: angle 93402 93403 duplicates bond ('triangular' bond) or angle ('square' bond)

1-4: angle 93406 93407 duplicates bond ('triangular' bond) or angle ('square' bond)

1-4: angle 93410 93411 duplicates bond ('triangular' bond) or angle ('square' bond)

1-4: angle 93414 93415 duplicates bond ('triangular' bond) or angle ('square' bond)

1-4: angle 93418 93419 duplicates bond ('triangular' bond) or angle ('square' bond)

1-4: angle 93422 93423 duplicates bond ('triangular' bond) or angle ('square' bond)

1-4: angle 93426 93427 duplicates bond ('triangular' bond) or angle ('square' bond)

1-4: angle 93430 93431 duplicates bond ('triangular' bond) or angle ('square' bond)

1-4: angle 93434 93435 duplicates bond ('triangular' bond) or angle ('square' bond)

1-4: angle 93438 93439 duplicates bond ('triangular' bond) or angle ('square' bond)

1-4: angle 93442 93443 duplicates bond ('triangular' bond) or angle ('square' bond)

1-4: angle 93446 93447 duplicates bond ('triangular' bond) or angle ('square' bond)

1-4: angle 93450 93451 duplicates bond ('triangular' bond) or angle ('square' bond)

1-4: angle 93454 93455 duplicates bond ('triangular' bond) or angle ('square' bond)

1-4: angle 93458 93459 duplicates bond ('triangular' bond) or angle ('square' bond)

1-4: angle 93462 93463 duplicates bond ('triangular' bond) or angle ('square' bond)

1-4: angle 93466 93467 duplicates bond ('triangular' bond) or angle ('square' bond)

1-4: angle 93470 93471 duplicates bond ('triangular' bond) or angle ('square' bond)

1-4: angle 93474 93475 duplicates bond ('triangular' bond) or angle ('square' bond)

1-4: angle 93478 93479 duplicates bond ('triangular' bond) or angle ('square' bond)

1-4: angle 93482 93483 duplicates bond ('triangular' bond) or angle ('square' bond)

1-4: angle 93486 93487 duplicates bond ('triangular' bond) or angle ('square' bond)

1-4: angle 93490 93491 duplicates bond ('triangular' bond) or angle ('square' bond)

1-4: angle 93494 93495 duplicates bond ('triangular' bond) or angle ('square' bond)

1-4: angle 93498 93499 duplicates bond ('triangular' bond) or angle ('square' bond)

1-4: angle 93502 93503 duplicates bond ('triangular' bond) or angle ('square' bond)

1-4: angle 93506 93507 duplicates bond ('triangular' bond) or angle ('square' bond)

1-4: angle 93510 93511 duplicates bond ('triangular' bond) or angle ('square' bond)

1-4: angle 93514 93515 duplicates bond ('triangular' bond) or angle ('square' bond)

1-4: angle 93518 93519 duplicates bond ('triangular' bond) or angle ('square' bond)

1-4: angle 93522 93523 duplicates bond ('triangular' bond) or angle ('square' bond)

1-4: angle 93526 93527 duplicates bond ('triangular' bond) or angle ('square' bond)

1-4: angle 93530 93531 duplicates bond ('triangular' bond) or angle ('square' bond)

1-4: angle 93534 93535 duplicates bond ('triangular' bond) or angle ('square' bond)

1-4: angle 93538 93539 duplicates bond ('triangular' bond) or angle ('square' bond)

1-4: angle 93542 93543 duplicates bond ('triangular' bond) or angle ('square' bond)

1-4: angle 93546 93547 duplicates bond ('triangular' bond) or angle ('square' bond)

1-4: angle 93550 93551 duplicates bond ('triangular' bond) or angle ('square' bond)

1-4: angle 93554 93555 duplicates bond ('triangular' bond) or angle ('square' bond)

1-4: angle 93558 93559 duplicates bond ('triangular' bond) or angle ('square' bond)

1-4: angle 93562 93563 duplicates bond ('triangular' bond) or angle ('square' bond)

1-4: angle 93566 93567 duplicates bond ('triangular' bond) or angle ('square' bond)

1-4: angle 93570 93571 duplicates bond ('triangular' bond) or angle ('square' bond)

1-4: angle 93574 93575 duplicates bond ('triangular' bond) or angle ('square' bond)

1-4: angle 93578 93579 duplicates bond ('triangular' bond) or angle ('square' bond)

1-4: angle 93582 93583 duplicates bond ('triangular' bond) or angle ('square' bond)

1-4: angle 93586 93587 duplicates bond ('triangular' bond) or angle ('square' bond)

1-4: angle 93590 93591 duplicates bond ('triangular' bond) or angle ('square' bond)

1-4: angle 93594 93595 duplicates bond ('triangular' bond) or angle ('square' bond)

1-4: angle 93598 93599 duplicates bond ('triangular' bond) or angle ('square' bond)

1-4: angle 93602 93603 duplicates bond ('triangular' bond) or angle ('square' bond)

1-4: angle 93606 93607 duplicates bond ('triangular' bond) or angle ('square' bond)

1-4: angle 93610 93611 duplicates bond ('triangular' bond) or angle ('square' bond)

1-4: angle 93614 93615 duplicates bond ('triangular' bond) or angle ('square' bond)

1-4: angle 93618 93619 duplicates bond ('triangular' bond) or angle ('square' bond)

1-4: angle 93622 93623 duplicates bond ('triangular' bond) or angle ('square' bond)

1-4: angle 93626 93627 duplicates bond ('triangular' bond) or angle ('square' bond)

1-4: angle 93630 93631 duplicates bond ('triangular' bond) or angle ('square' bond)

1-4: angle 93634 93635 duplicates bond ('triangular' bond) or angle ('square' bond)

1-4: angle 93638 93639 duplicates bond ('triangular' bond) or angle ('square' bond)

1-4: angle 93642 93643 duplicates bond ('triangular' bond) or angle ('square' bond)

1-4: angle 93646 93647 duplicates bond ('triangular' bond) or angle ('square' bond)

1-4: angle 93650 93651 duplicates bond ('triangular' bond) or angle ('square' bond)

1-4: angle 93654 93655 duplicates bond ('triangular' bond) or angle ('square' bond)

1-4: angle 93658 93659 duplicates bond ('triangular' bond) or angle ('square' bond)

1-4: angle 93662 93663 duplicates bond ('triangular' bond) or angle ('square' bond)

1-4: angle 93666 93667 duplicates bond ('triangular' bond) or angle ('square' bond)

1-4: angle 93670 93671 duplicates bond ('triangular' bond) or angle ('square' bond)

1-4: angle 93674 93675 duplicates bond ('triangular' bond) or angle ('square' bond)

1-4: angle 93678 93679 duplicates bond ('triangular' bond) or angle ('square' bond)

1-4: angle 93682 93683 duplicates bond ('triangular' bond) or angle ('square' bond)

1-4: angle 93686 93687 duplicates bond ('triangular' bond) or angle ('square' bond)

1-4: angle 93690 93691 duplicates bond ('triangular' bond) or angle ('square' bond)

1-4: angle 93694 93695 duplicates bond ('triangular' bond) or angle ('square' bond)

1-4: angle 93698 93699 duplicates bond ('triangular' bond) or angle ('square' bond)

1-4: angle 93702 93703 duplicates bond ('triangular' bond) or angle ('square' bond)

1-4: angle 93706 93707 duplicates bond ('triangular' bond) or angle ('square' bond)

1-4: angle 93710 93711 duplicates bond ('triangular' bond) or angle ('square' bond)

1-4: angle 93714 93715 duplicates bond ('triangular' bond) or angle ('square' bond)

1-4: angle 93718 93719 duplicates bond ('triangular' bond) or angle ('square' bond)

1-4: angle 93722 93723 duplicates bond ('triangular' bond) or angle ('square' bond)

1-4: angle 93726 93727 duplicates bond ('triangular' bond) or angle ('square' bond)

1-4: angle 93730 93731 duplicates bond ('triangular' bond) or angle ('square' bond)

1-4: angle 93734 93735 duplicates bond ('triangular' bond) or angle ('square' bond)

1-4: angle 93738 93739 duplicates bond ('triangular' bond) or angle ('square' bond)

1-4: angle 93742 93743 duplicates bond ('triangular' bond) or angle ('square' bond)

1-4: angle 93746 93747 duplicates bond ('triangular' bond) or angle ('square' bond)

1-4: angle 93750 93751 duplicates bond ('triangular' bond) or angle ('square' bond)

1-4: angle 93754 93755 duplicates bond ('triangular' bond) or angle ('square' bond)

1-4: angle 93758 93759 duplicates bond ('triangular' bond) or angle ('square' bond)

1-4: angle 93762 93763 duplicates bond ('triangular' bond) or angle ('square' bond)

1-4: angle 93766 93767 duplicates bond ('triangular' bond) or angle ('square' bond)

1-4: angle 93770 93771 duplicates bond ('triangular' bond) or angle ('square' bond)

1-4: angle 93774 93775 duplicates bond ('triangular' bond) or angle ('square' bond)

1-4: angle 93778 93779 duplicates bond ('triangular' bond) or angle ('square' bond)

1-4: angle 93782 93783 duplicates bond ('triangular' bond) or angle ('square' bond)

1-4: angle 93786 93787 duplicates bond ('triangular' bond) or angle ('square' bond)

1-4: angle 93790 93791 duplicates bond ('triangular' bond) or angle ('square' bond)

1-4: angle 93794 93795 duplicates bond ('triangular' bond) or angle ('square' bond)

1-4: angle 93798 93799 duplicates bond ('triangular' bond) or angle ('square' bond)

1-4: angle 93802 93803 duplicates bond ('triangular' bond) or angle ('square' bond)

1-4: angle 93806 93807 duplicates bond ('triangular' bond) or angle ('square' bond)

1-4: angle 93810 93811 duplicates bond ('triangular' bond) or angle ('square' bond)

1-4: angle 93814 93815 duplicates bond ('triangular' bond) or angle ('square' bond)

1-4: angle 93818 93819 duplicates bond ('triangular' bond) or angle ('square' bond)

1-4: angle 93822 93823 duplicates bond ('triangular' bond) or angle ('square' bond)

1-4: angle 93826 93827 duplicates bond ('triangular' bond) or angle ('square' bond)

1-4: angle 93830 93831 duplicates bond ('triangular' bond) or angle ('square' bond)

1-4: angle 93834 93835 duplicates bond ('triangular' bond) or angle ('square' bond)

1-4: angle 93838 93839 duplicates bond ('triangular' bond) or angle ('square' bond)

1-4: angle 93842 93843 duplicates bond ('triangular' bond) or angle ('square' bond)

1-4: angle 93846 93847 duplicates bond ('triangular' bond) or angle ('square' bond)

1-4: angle 93850 93851 duplicates bond ('triangular' bond) or angle ('square' bond)

1-4: angle 93854 93855 duplicates bond ('triangular' bond) or angle ('square' bond)

1-4: angle 93858 93859 duplicates bond ('triangular' bond) or angle ('square' bond)

1-4: angle 93862 93863 duplicates bond ('triangular' bond) or angle ('square' bond)

1-4: angle 93866 93867 duplicates bond ('triangular' bond) or angle ('square' bond)

1-4: angle 93870 93871 duplicates bond ('triangular' bond) or angle ('square' bond)

1-4: angle 93874 93875 duplicates bond ('triangular' bond) or angle ('square' bond)

1-4: angle 93878 93879 duplicates bond ('triangular' bond) or angle ('square' bond)

1-4: angle 93882 93883 duplicates bond ('triangular' bond) or angle ('square' bond)

1-4: angle 93886 93887 duplicates bond ('triangular' bond) or angle ('square' bond)

1-4: angle 93890 93891 duplicates bond ('triangular' bond) or angle ('square' bond)

1-4: angle 93894 93895 duplicates bond ('triangular' bond) or angle ('square' bond)

1-4: angle 93898 93899 duplicates bond ('triangular' bond) or angle ('square' bond)

1-4: angle 93902 93903 duplicates bond ('triangular' bond) or angle ('square' bond)

1-4: angle 93906 93907 duplicates bond ('triangular' bond) or angle ('square' bond)

1-4: angle 93910 93911 duplicates bond ('triangular' bond) or angle ('square' bond)

1-4: angle 93914 93915 duplicates bond ('triangular' bond) or angle ('square' bond)

1-4: angle 93918 93919 duplicates bond ('triangular' bond) or angle ('square' bond)

1-4: angle 93922 93923 duplicates bond ('triangular' bond) or angle ('square' bond)

1-4: angle 93926 93927 duplicates bond ('triangular' bond) or angle ('square' bond)

1-4: angle 93930 93931 duplicates bond ('triangular' bond) or angle ('square' bond)

1-4: angle 93934 93935 duplicates bond ('triangular' bond) or angle ('square' bond)

1-4: angle 93938 93939 duplicates bond ('triangular' bond) or angle ('square' bond)

1-4: angle 93942 93943 duplicates bond ('triangular' bond) or angle ('square' bond)

1-4: angle 93946 93947 duplicates bond ('triangular' bond) or angle ('square' bond)

1-4: angle 93950 93951 duplicates bond ('triangular' bond) or angle ('square' bond)

1-4: angle 93954 93955 duplicates bond ('triangular' bond) or angle ('square' bond)

1-4: angle 93958 93959 duplicates bond ('triangular' bond) or angle ('square' bond)

1-4: angle 93962 93963 duplicates bond ('triangular' bond) or angle ('square' bond)

1-4: angle 93966 93967 duplicates bond ('triangular' bond) or angle ('square' bond)

1-4: angle 93970 93971 duplicates bond ('triangular' bond) or angle ('square' bond)

1-4: angle 93974 93975 duplicates bond ('triangular' bond) or angle ('square' bond)

1-4: angle 93978 93979 duplicates bond ('triangular' bond) or angle ('square' bond)

1-4: angle 93982 93983 duplicates bond ('triangular' bond) or angle ('square' bond)

1-4: angle 93986 93987 duplicates bond ('triangular' bond) or angle ('square' bond)

1-4: angle 93990 93991 duplicates bond ('triangular' bond) or angle ('square' bond)

1-4: angle 93994 93995 duplicates bond ('triangular' bond) or angle ('square' bond)

1-4: angle 93998 93999 duplicates bond ('triangular' bond) or angle ('square' bond)

1-4: angle 94002 94003 duplicates bond ('triangular' bond) or angle ('square' bond)

1-4: angle 94006 94007 duplicates bond ('triangular' bond) or angle ('square' bond)

1-4: angle 94010 94011 duplicates bond ('triangular' bond) or angle ('square' bond)

1-4: angle 94014 94015 duplicates bond ('triangular' bond) or angle ('square' bond)

1-4: angle 94018 94019 duplicates bond ('triangular' bond) or angle ('square' bond)

1-4: angle 94022 94023 duplicates bond ('triangular' bond) or angle ('square' bond)

1-4: angle 94026 94027 duplicates bond ('triangular' bond) or angle ('square' bond)

1-4: angle 94030 94031 duplicates bond ('triangular' bond) or angle ('square' bond)

1-4: angle 94034 94035 duplicates bond ('triangular' bond) or angle ('square' bond)

1-4: angle 94038 94039 duplicates bond ('triangular' bond) or angle ('square' bond)

1-4: angle 94042 94043 duplicates bond ('triangular' bond) or angle ('square' bond)

1-4: angle 94046 94047 duplicates bond ('triangular' bond) or angle ('square' bond)

1-4: angle 94050 94051 duplicates bond ('triangular' bond) or angle ('square' bond)

1-4: angle 94054 94055 duplicates bond ('triangular' bond) or angle ('square' bond)

1-4: angle 94058 94059 duplicates bond ('triangular' bond) or angle ('square' bond)

1-4: angle 94062 94063 duplicates bond ('triangular' bond) or angle ('square' bond)

1-4: angle 94066 94067 duplicates bond ('triangular' bond) or angle ('square' bond)

1-4: angle 94070 94071 duplicates bond ('triangular' bond) or angle ('square' bond)

1-4: angle 94074 94075 duplicates bond ('triangular' bond) or angle ('square' bond)

1-4: angle 94078 94079 duplicates bond ('triangular' bond) or angle ('square' bond)

1-4: angle 94082 94083 duplicates bond ('triangular' bond) or angle ('square' bond)

1-4: angle 94086 94087 duplicates bond ('triangular' bond) or angle ('square' bond)

1-4: angle 94090 94091 duplicates bond ('triangular' bond) or angle ('square' bond)

1-4: angle 94094 94095 duplicates bond ('triangular' bond) or angle ('square' bond)

1-4: angle 94098 94099 duplicates bond ('triangular' bond) or angle ('square' bond)

1-4: angle 94102 94103 duplicates bond ('triangular' bond) or angle ('square' bond)

1-4: angle 94106 94107 duplicates bond ('triangular' bond) or angle ('square' bond)

1-4: angle 94110 94111 duplicates bond ('triangular' bond) or angle ('square' bond)

1-4: angle 94114 94115 duplicates bond ('triangular' bond) or angle ('square' bond)

1-4: angle 94118 94119 duplicates bond ('triangular' bond) or angle ('square' bond)

1-4: angle 94122 94123 duplicates bond ('triangular' bond) or angle ('square' bond)

1-4: angle 94126 94127 duplicates bond ('triangular' bond) or angle ('square' bond)

1-4: angle 94130 94131 duplicates bond ('triangular' bond) or angle ('square' bond)

1-4: angle 94134 94135 duplicates bond ('triangular' bond) or angle ('square' bond)

1-4: angle 94138 94139 duplicates bond ('triangular' bond) or angle ('square' bond)

1-4: angle 94142 94143 duplicates bond ('triangular' bond) or angle ('square' bond)

1-4: angle 94146 94147 duplicates bond ('triangular' bond) or angle ('square' bond)

1-4: angle 94150 94151 duplicates bond ('triangular' bond) or angle ('square' bond)

1-4: angle 94154 94155 duplicates bond ('triangular' bond) or angle ('square' bond)

1-4: angle 94158 94159 duplicates bond ('triangular' bond) or angle ('square' bond)

1-4: angle 94162 94163 duplicates bond ('triangular' bond) or angle ('square' bond)

1-4: angle 94166 94167 duplicates bond ('triangular' bond) or angle ('square' bond)

1-4: angle 94170 94171 duplicates bond ('triangular' bond) or angle ('square' bond)

1-4: angle 94174 94175 duplicates bond ('triangular' bond) or angle ('square' bond)

1-4: angle 94178 94179 duplicates bond ('triangular' bond) or angle ('square' bond)

1-4: angle 94182 94183 duplicates bond ('triangular' bond) or angle ('square' bond)

1-4: angle 94186 94187 duplicates bond ('triangular' bond) or angle ('square' bond)

1-4: angle 94190 94191 duplicates bond ('triangular' bond) or angle ('square' bond)

1-4: angle 94194 94195 duplicates bond ('triangular' bond) or angle ('square' bond)

1-4: angle 94198 94199 duplicates bond ('triangular' bond) or angle ('square' bond)

1-4: angle 94202 94203 duplicates bond ('triangular' bond) or angle ('square' bond)

1-4: angle 94206 94207 duplicates bond ('triangular' bond) or angle ('square' bond)

1-4: angle 94210 94211 duplicates bond ('triangular' bond) or angle ('square' bond)

1-4: angle 94214 94215 duplicates bond ('triangular' bond) or angle ('square' bond)

1-4: angle 94218 94219 duplicates bond ('triangular' bond) or angle ('square' bond)

1-4: angle 94222 94223 duplicates bond ('triangular' bond) or angle ('square' bond)

1-4: angle 94226 94227 duplicates bond ('triangular' bond) or angle ('square' bond)

1-4: angle 94230 94231 duplicates bond ('triangular' bond) or angle ('square' bond)

1-4: angle 94234 94235 duplicates bond ('triangular' bond) or angle ('square' bond)

1-4: angle 94238 94239 duplicates bond ('triangular' bond) or angle ('square' bond)

1-4: angle 94242 94243 duplicates bond ('triangular' bond) or angle ('square' bond)

1-4: angle 94246 94247 duplicates bond ('triangular' bond) or angle ('square' bond)

1-4: angle 94250 94251 duplicates bond ('triangular' bond) or angle ('square' bond)

1-4: angle 94254 94255 duplicates bond ('triangular' bond) or angle ('square' bond)

1-4: angle 94258 94259 duplicates bond ('triangular' bond) or angle ('square' bond)

1-4: angle 94262 94263 duplicates bond ('triangular' bond) or angle ('square' bond)

1-4: angle 94266 94267 duplicates bond ('triangular' bond) or angle ('square' bond)

1-4: angle 94270 94271 duplicates bond ('triangular' bond) or angle ('square' bond)

1-4: angle 94274 94275 duplicates bond ('triangular' bond) or angle ('square' bond)

1-4: angle 94278 94279 duplicates bond ('triangular' bond) or angle ('square' bond)

1-4: angle 94282 94283 duplicates bond ('triangular' bond) or angle ('square' bond)

1-4: angle 94286 94287 duplicates bond ('triangular' bond) or angle ('square' bond)

1-4: angle 94290 94291 duplicates bond ('triangular' bond) or angle ('square' bond)

1-4: angle 94294 94295 duplicates bond ('triangular' bond) or angle ('square' bond)

1-4: angle 94298 94299 duplicates bond ('triangular' bond) or angle ('square' bond)

1-4: angle 94302 94303 duplicates bond ('triangular' bond) or angle ('square' bond)

1-4: angle 94306 94307 duplicates bond ('triangular' bond) or angle ('square' bond)

1-4: angle 94310 94311 duplicates bond ('triangular' bond) or angle ('square' bond)

1-4: angle 94314 94315 duplicates bond ('triangular' bond) or angle ('square' bond)

1-4: angle 94318 94319 duplicates bond ('triangular' bond) or angle ('square' bond)

1-4: angle 94322 94323 duplicates bond ('triangular' bond) or angle ('square' bond)

1-4: angle 94326 94327 duplicates bond ('triangular' bond) or angle ('square' bond)

1-4: angle 94330 94331 duplicates bond ('triangular' bond) or angle ('square' bond)

1-4: angle 94334 94335 duplicates bond ('triangular' bond) or angle ('square' bond)

1-4: angle 94338 94339 duplicates bond ('triangular' bond) or angle ('square' bond)

1-4: angle 94342 94343 duplicates bond ('triangular' bond) or angle ('square' bond)

1-4: angle 94346 94347 duplicates bond ('triangular' bond) or angle ('square' bond)

1-4: angle 94350 94351 duplicates bond ('triangular' bond) or angle ('square' bond)

1-4: angle 94354 94355 duplicates bond ('triangular' bond) or angle ('square' bond)

1-4: angle 94358 94359 duplicates bond ('triangular' bond) or angle ('square' bond)

1-4: angle 94362 94363 duplicates bond ('triangular' bond) or angle ('square' bond)

1-4: angle 94366 94367 duplicates bond ('triangular' bond) or angle ('square' bond)

1-4: angle 94370 94371 duplicates bond ('triangular' bond) or angle ('square' bond)

1-4: angle 94374 94375 duplicates bond ('triangular' bond) or angle ('square' bond)

1-4: angle 94378 94379 duplicates bond ('triangular' bond) or angle ('square' bond)

1-4: angle 94382 94383 duplicates bond ('triangular' bond) or angle ('square' bond)

1-4: angle 94386 94387 duplicates bond ('triangular' bond) or angle ('square' bond)

1-4: angle 94390 94391 duplicates bond ('triangular' bond) or angle ('square' bond)

1-4: angle 94394 94395 duplicates bond ('triangular' bond) or angle ('square' bond)

1-4: angle 94398 94399 duplicates bond ('triangular' bond) or angle ('square' bond)

1-4: angle 94402 94403 duplicates bond ('triangular' bond) or angle ('square' bond)

1-4: angle 94406 94407 duplicates bond ('triangular' bond) or angle ('square' bond)

1-4: angle 94410 94411 duplicates bond ('triangular' bond) or angle ('square' bond)

1-4: angle 94414 94415 duplicates bond ('triangular' bond) or angle ('square' bond)

1-4: angle 94418 94419 duplicates bond ('triangular' bond) or angle ('square' bond)

1-4: angle 94422 94423 duplicates bond ('triangular' bond) or angle ('square' bond)

1-4: angle 94426 94427 duplicates bond ('triangular' bond) or angle ('square' bond)

1-4: angle 94430 94431 duplicates bond ('triangular' bond) or angle ('square' bond)

1-4: angle 94434 94435 duplicates bond ('triangular' bond) or angle ('square' bond)

1-4: angle 94438 94439 duplicates bond ('triangular' bond) or angle ('square' bond)

1-4: angle 94442 94443 duplicates bond ('triangular' bond) or angle ('square' bond)

1-4: angle 94446 94447 duplicates bond ('triangular' bond) or angle ('square' bond)

1-4: angle 94450 94451 duplicates bond ('triangular' bond) or angle ('square' bond)

1-4: angle 94454 94455 duplicates bond ('triangular' bond) or angle ('square' bond)

1-4: angle 94458 94459 duplicates bond ('triangular' bond) or angle ('square' bond)

1-4: angle 94462 94463 duplicates bond ('triangular' bond) or angle ('square' bond)

1-4: angle 94466 94467 duplicates bond ('triangular' bond) or angle ('square' bond)

1-4: angle 94470 94471 duplicates bond ('triangular' bond) or angle ('square' bond)

1-4: angle 94474 94475 duplicates bond ('triangular' bond) or angle ('square' bond)

1-4: angle 94478 94479 duplicates bond ('triangular' bond) or angle ('square' bond)

1-4: angle 94482 94483 duplicates bond ('triangular' bond) or angle ('square' bond)

1-4: angle 94486 94487 duplicates bond ('triangular' bond) or angle ('square' bond)

1-4: angle 94490 94491 duplicates bond ('triangular' bond) or angle ('square' bond)

1-4: angle 94494 94495 duplicates bond ('triangular' bond) or angle ('square' bond)

1-4: angle 94498 94499 duplicates bond ('triangular' bond) or angle ('square' bond)

1-4: angle 94502 94503 duplicates bond ('triangular' bond) or angle ('square' bond)

1-4: angle 94506 94507 duplicates bond ('triangular' bond) or angle ('square' bond)

1-4: angle 94510 94511 duplicates bond ('triangular' bond) or angle ('square' bond)

1-4: angle 94514 94515 duplicates bond ('triangular' bond) or angle ('square' bond)

1-4: angle 94518 94519 duplicates bond ('triangular' bond) or angle ('square' bond)

1-4: angle 94522 94523 duplicates bond ('triangular' bond) or angle ('square' bond)

1-4: angle 94526 94527 duplicates bond ('triangular' bond) or angle ('square' bond)

1-4: angle 94530 94531 duplicates bond ('triangular' bond) or angle ('square' bond)

1-4: angle 94534 94535 duplicates bond ('triangular' bond) or angle ('square' bond)

1-4: angle 94538 94539 duplicates bond ('triangular' bond) or angle ('square' bond)

1-4: angle 94542 94543 duplicates bond ('triangular' bond) or angle ('square' bond)

1-4: angle 94546 94547 duplicates bond ('triangular' bond) or angle ('square' bond)

1-4: angle 94550 94551 duplicates bond ('triangular' bond) or angle ('square' bond)

1-4: angle 94554 94555 duplicates bond ('triangular' bond) or angle ('square' bond)

1-4: angle 94558 94559 duplicates bond ('triangular' bond) or angle ('square' bond)

1-4: angle 94562 94563 duplicates bond ('triangular' bond) or angle ('square' bond)

1-4: angle 94566 94567 duplicates bond ('triangular' bond) or angle ('square' bond)

1-4: angle 94570 94571 duplicates bond ('triangular' bond) or angle ('square' bond)

1-4: angle 94574 94575 duplicates bond ('triangular' bond) or angle ('square' bond)

1-4: angle 94578 94579 duplicates bond ('triangular' bond) or angle ('square' bond)

1-4: angle 94582 94583 duplicates bond ('triangular' bond) or angle ('square' bond)

1-4: angle 94586 94587 duplicates bond ('triangular' bond) or angle ('square' bond)

1-4: angle 94590 94591 duplicates bond ('triangular' bond) or angle ('square' bond)

1-4: angle 94594 94595 duplicates bond ('triangular' bond) or angle ('square' bond)

1-4: angle 94598 94599 duplicates bond ('triangular' bond) or angle ('square' bond)

1-4: angle 94602 94603 duplicates bond ('triangular' bond) or angle ('square' bond)

1-4: angle 94606 94607 duplicates bond ('triangular' bond) or angle ('square' bond)

1-4: angle 94610 94611 duplicates bond ('triangular' bond) or angle ('square' bond)

1-4: angle 94614 94615 duplicates bond ('triangular' bond) or angle ('square' bond)

1-4: angle 94618 94619 duplicates bond ('triangular' bond) or angle ('square' bond)

1-4: angle 94622 94623 duplicates bond ('triangular' bond) or angle ('square' bond)

1-4: angle 94626 94627 duplicates bond ('triangular' bond) or angle ('square' bond)

1-4: angle 94630 94631 duplicates bond ('triangular' bond) or angle ('square' bond)

1-4: angle 94634 94635 duplicates bond ('triangular' bond) or angle ('square' bond)

1-4: angle 94638 94639 duplicates bond ('triangular' bond) or angle ('square' bond)

1-4: angle 94642 94643 duplicates bond ('triangular' bond) or angle ('square' bond)

1-4: angle 94646 94647 duplicates bond ('triangular' bond) or angle ('square' bond)

1-4: angle 94650 94651 duplicates bond ('triangular' bond) or angle ('square' bond)

1-4: angle 94654 94655 duplicates bond ('triangular' bond) or angle ('square' bond)

1-4: angle 94658 94659 duplicates bond ('triangular' bond) or angle ('square' bond)

1-4: angle 94662 94663 duplicates bond ('triangular' bond) or angle ('square' bond)

1-4: angle 94666 94667 duplicates bond ('triangular' bond) or angle ('square' bond)

1-4: angle 94670 94671 duplicates bond ('triangular' bond) or angle ('square' bond)

1-4: angle 94674 94675 duplicates bond ('triangular' bond) or angle ('square' bond)

1-4: angle 94678 94679 duplicates bond ('triangular' bond) or angle ('square' bond)

1-4: angle 94682 94683 duplicates bond ('triangular' bond) or angle ('square' bond)

1-4: angle 94686 94687 duplicates bond ('triangular' bond) or angle ('square' bond)

1-4: angle 94690 94691 duplicates bond ('triangular' bond) or angle ('square' bond)

1-4: angle 94694 94695 duplicates bond ('triangular' bond) or angle ('square' bond)

1-4: angle 94698 94699 duplicates bond ('triangular' bond) or angle ('square' bond)

1-4: angle 94702 94703 duplicates bond ('triangular' bond) or angle ('square' bond)

1-4: angle 94706 94707 duplicates bond ('triangular' bond) or angle ('square' bond)

1-4: angle 94710 94711 duplicates bond ('triangular' bond) or angle ('square' bond)

1-4: angle 94714 94715 duplicates bond ('triangular' bond) or angle ('square' bond)

1-4: angle 94718 94719 duplicates bond ('triangular' bond) or angle ('square' bond)

1-4: angle 94722 94723 duplicates bond ('triangular' bond) or angle ('square' bond)

1-4: angle 94726 94727 duplicates bond ('triangular' bond) or angle ('square' bond)

1-4: angle 94730 94731 duplicates bond ('triangular' bond) or angle ('square' bond)

1-4: angle 94734 94735 duplicates bond ('triangular' bond) or angle ('square' bond)

1-4: angle 94738 94739 duplicates bond ('triangular' bond) or angle ('square' bond)

1-4: angle 94742 94743 duplicates bond ('triangular' bond) or angle ('square' bond)

1-4: angle 94746 94747 duplicates bond ('triangular' bond) or angle ('square' bond)

1-4: angle 94750 94751 duplicates bond ('triangular' bond) or angle ('square' bond)

1-4: angle 94754 94755 duplicates bond ('triangular' bond) or angle ('square' bond)

1-4: angle 94758 94759 duplicates bond ('triangular' bond) or angle ('square' bond)

1-4: angle 94762 94763 duplicates bond ('triangular' bond) or angle ('square' bond)

1-4: angle 94766 94767 duplicates bond ('triangular' bond) or angle ('square' bond)

1-4: angle 94770 94771 duplicates bond ('triangular' bond) or angle ('square' bond)

1-4: angle 94774 94775 duplicates bond ('triangular' bond) or angle ('square' bond)

1-4: angle 94778 94779 duplicates bond ('triangular' bond) or angle ('square' bond)

1-4: angle 94782 94783 duplicates bond ('triangular' bond) or angle ('square' bond)

1-4: angle 94786 94787 duplicates bond ('triangular' bond) or angle ('square' bond)

1-4: angle 94790 94791 duplicates bond ('triangular' bond) or angle ('square' bond)

1-4: angle 94794 94795 duplicates bond ('triangular' bond) or angle ('square' bond)

1-4: angle 94798 94799 duplicates bond ('triangular' bond) or angle ('square' bond)

1-4: angle 94802 94803 duplicates bond ('triangular' bond) or angle ('square' bond)

1-4: angle 94806 94807 duplicates bond ('triangular' bond) or angle ('square' bond)

1-4: angle 94810 94811 duplicates bond ('triangular' bond) or angle ('square' bond)

1-4: angle 94814 94815 duplicates bond ('triangular' bond) or angle ('square' bond)

1-4: angle 94818 94819 duplicates bond ('triangular' bond) or angle ('square' bond)

1-4: angle 94822 94823 duplicates bond ('triangular' bond) or angle ('square' bond)

1-4: angle 94826 94827 duplicates bond ('triangular' bond) or angle ('square' bond)

1-4: angle 94830 94831 duplicates bond ('triangular' bond) or angle ('square' bond)

1-4: angle 94834 94835 duplicates bond ('triangular' bond) or angle ('square' bond)

1-4: angle 94838 94839 duplicates bond ('triangular' bond) or angle ('square' bond)

1-4: angle 94842 94843 duplicates bond ('triangular' bond) or angle ('square' bond)

1-4: angle 94846 94847 duplicates bond ('triangular' bond) or angle ('square' bond)

1-4: angle 94850 94851 duplicates bond ('triangular' bond) or angle ('square' bond)

1-4: angle 94854 94855 duplicates bond ('triangular' bond) or angle ('square' bond)

1-4: angle 94858 94859 duplicates bond ('triangular' bond) or angle ('square' bond)

1-4: angle 94862 94863 duplicates bond ('triangular' bond) or angle ('square' bond)

1-4: angle 94866 94867 duplicates bond ('triangular' bond) or angle ('square' bond)

1-4: angle 94870 94871 duplicates bond ('triangular' bond) or angle ('square' bond)

1-4: angle 94874 94875 duplicates bond ('triangular' bond) or angle ('square' bond)

1-4: angle 94878 94879 duplicates bond ('triangular' bond) or angle ('square' bond)

1-4: angle 94882 94883 duplicates bond ('triangular' bond) or angle ('square' bond)

1-4: angle 94886 94887 duplicates bond ('triangular' bond) or angle ('square' bond)

1-4: angle 94890 94891 duplicates bond ('triangular' bond) or angle ('square' bond)

1-4: angle 94894 94895 duplicates bond ('triangular' bond) or angle ('square' bond)

1-4: angle 94898 94899 duplicates bond ('triangular' bond) or angle ('square' bond)

1-4: angle 94902 94903 duplicates bond ('triangular' bond) or angle ('square' bond)

1-4: angle 94906 94907 duplicates bond ('triangular' bond) or angle ('square' bond)

1-4: angle 94910 94911 duplicates bond ('triangular' bond) or angle ('square' bond)

1-4: angle 94914 94915 duplicates bond ('triangular' bond) or angle ('square' bond)

1-4: angle 94918 94919 duplicates bond ('triangular' bond) or angle ('square' bond)

1-4: angle 94922 94923 duplicates bond ('triangular' bond) or angle ('square' bond)

1-4: angle 94926 94927 duplicates bond ('triangular' bond) or angle ('square' bond)

1-4: angle 94930 94931 duplicates bond ('triangular' bond) or angle ('square' bond)

1-4: angle 94934 94935 duplicates bond ('triangular' bond) or angle ('square' bond)

1-4: angle 94938 94939 duplicates bond ('triangular' bond) or angle ('square' bond)

1-4: angle 94942 94943 duplicates bond ('triangular' bond) or angle ('square' bond)

1-4: angle 94946 94947 duplicates bond ('triangular' bond) or angle ('square' bond)

1-4: angle 94950 94951 duplicates bond ('triangular' bond) or angle ('square' bond)

1-4: angle 94954 94955 duplicates bond ('triangular' bond) or angle ('square' bond)

1-4: angle 94958 94959 duplicates bond ('triangular' bond) or angle ('square' bond)

1-4: angle 94962 94963 duplicates bond ('triangular' bond) or angle ('square' bond)

1-4: angle 94966 94967 duplicates bond ('triangular' bond) or angle ('square' bond)

1-4: angle 94970 94971 duplicates bond ('triangular' bond) or angle ('square' bond)

1-4: angle 94974 94975 duplicates bond ('triangular' bond) or angle ('square' bond)

1-4: angle 94978 94979 duplicates bond ('triangular' bond) or angle ('square' bond)

1-4: angle 94982 94983 duplicates bond ('triangular' bond) or angle ('square' bond)

1-4: angle 94986 94987 duplicates bond ('triangular' bond) or angle ('square' bond)

1-4: angle 94990 94991 duplicates bond ('triangular' bond) or angle ('square' bond)

1-4: angle 94994 94995 duplicates bond ('triangular' bond) or angle ('square' bond)

1-4: angle 94998 94999 duplicates bond ('triangular' bond) or angle ('square' bond)

1-4: angle 95002 95003 duplicates bond ('triangular' bond) or angle ('square' bond)

1-4: angle 95006 95007 duplicates bond ('triangular' bond) or angle ('square' bond)

1-4: angle 95010 95011 duplicates bond ('triangular' bond) or angle ('square' bond)

1-4: angle 95014 95015 duplicates bond ('triangular' bond) or angle ('square' bond)

1-4: angle 95018 95019 duplicates bond ('triangular' bond) or angle ('square' bond)

1-4: angle 95022 95023 duplicates bond ('triangular' bond) or angle ('square' bond)

1-4: angle 95026 95027 duplicates bond ('triangular' bond) or angle ('square' bond)

1-4: angle 95030 95031 duplicates bond ('triangular' bond) or angle ('square' bond)

1-4: angle 95034 95035 duplicates bond ('triangular' bond) or angle ('square' bond)

1-4: angle 95038 95039 duplicates bond ('triangular' bond) or angle ('square' bond)

1-4: angle 95042 95043 duplicates bond ('triangular' bond) or angle ('square' bond)

1-4: angle 95046 95047 duplicates bond ('triangular' bond) or angle ('square' bond)

1-4: angle 95050 95051 duplicates bond ('triangular' bond) or angle ('square' bond)

1-4: angle 95054 95055 duplicates bond ('triangular' bond) or angle ('square' bond)

1-4: angle 95058 95059 duplicates bond ('triangular' bond) or angle ('square' bond)

1-4: angle 95062 95063 duplicates bond ('triangular' bond) or angle ('square' bond)

1-4: angle 95066 95067 duplicates bond ('triangular' bond) or angle ('square' bond)

1-4: angle 95070 95071 duplicates bond ('triangular' bond) or angle ('square' bond)

1-4: angle 95074 95075 duplicates bond ('triangular' bond) or angle ('square' bond)

1-4: angle 95078 95079 duplicates bond ('triangular' bond) or angle ('square' bond)

1-4: angle 95082 95083 duplicates bond ('triangular' bond) or angle ('square' bond)

1-4: angle 95086 95087 duplicates bond ('triangular' bond) or angle ('square' bond)

1-4: angle 95090 95091 duplicates bond ('triangular' bond) or angle ('square' bond)

1-4: angle 95094 95095 duplicates bond ('triangular' bond) or angle ('square' bond)

1-4: angle 95098 95099 duplicates bond ('triangular' bond) or angle ('square' bond)

1-4: angle 95102 95103 duplicates bond ('triangular' bond) or angle ('square' bond)

1-4: angle 95106 95107 duplicates bond ('triangular' bond) or angle ('square' bond)

1-4: angle 95110 95111 duplicates bond ('triangular' bond) or angle ('square' bond)

1-4: angle 95114 95115 duplicates bond ('triangular' bond) or angle ('square' bond)

1-4: angle 95118 95119 duplicates bond ('triangular' bond) or angle ('square' bond)

1-4: angle 95122 95123 duplicates bond ('triangular' bond) or angle ('square' bond)

1-4: angle 95126 95127 duplicates bond ('triangular' bond) or angle ('square' bond)

1-4: angle 95130 95131 duplicates bond ('triangular' bond) or angle ('square' bond)

1-4: angle 95134 95135 duplicates bond ('triangular' bond) or angle ('square' bond)

1-4: angle 95138 95139 duplicates bond ('triangular' bond) or angle ('square' bond)

1-4: angle 95142 95143 duplicates bond ('triangular' bond) or angle ('square' bond)

1-4: angle 95146 95147 duplicates bond ('triangular' bond) or angle ('square' bond)

1-4: angle 95150 95151 duplicates bond ('triangular' bond) or angle ('square' bond)

1-4: angle 95154 95155 duplicates bond ('triangular' bond) or angle ('square' bond)

1-4: angle 95158 95159 duplicates bond ('triangular' bond) or angle ('square' bond)

1-4: angle 95162 95163 duplicates bond ('triangular' bond) or angle ('square' bond)

1-4: angle 95166 95167 duplicates bond ('triangular' bond) or angle ('square' bond)

1-4: angle 95170 95171 duplicates bond ('triangular' bond) or angle ('square' bond)

1-4: angle 95174 95175 duplicates bond ('triangular' bond) or angle ('square' bond)

1-4: angle 95178 95179 duplicates bond ('triangular' bond) or angle ('square' bond)

1-4: angle 95182 95183 duplicates bond ('triangular' bond) or angle ('square' bond)

1-4: angle 95186 95187 duplicates bond ('triangular' bond) or angle ('square' bond)

1-4: angle 95190 95191 duplicates bond ('triangular' bond) or angle ('square' bond)

1-4: angle 95194 95195 duplicates bond ('triangular' bond) or angle ('square' bond)

1-4: angle 95198 95199 duplicates bond ('triangular' bond) or angle ('square' bond)

1-4: angle 95202 95203 duplicates bond ('triangular' bond) or angle ('square' bond)

1-4: angle 95206 95207 duplicates bond ('triangular' bond) or angle ('square' bond)

1-4: angle 95210 95211 duplicates bond ('triangular' bond) or angle ('square' bond)

1-4: angle 95214 95215 duplicates bond ('triangular' bond) or angle ('square' bond)

1-4: angle 95218 95219 duplicates bond ('triangular' bond) or angle ('square' bond)

1-4: angle 95222 95223 duplicates bond ('triangular' bond) or angle ('square' bond)

1-4: angle 95226 95227 duplicates bond ('triangular' bond) or angle ('square' bond)

1-4: angle 95230 95231 duplicates bond ('triangular' bond) or angle ('square' bond)

1-4: angle 95234 95235 duplicates bond ('triangular' bond) or angle ('square' bond)

1-4: angle 95238 95239 duplicates bond ('triangular' bond) or angle ('square' bond)

1-4: angle 95242 95243 duplicates bond ('triangular' bond) or angle ('square' bond)

1-4: angle 95246 95247 duplicates bond ('triangular' bond) or angle ('square' bond)

1-4: angle 95250 95251 duplicates bond ('triangular' bond) or angle ('square' bond)

1-4: angle 95254 95255 duplicates bond ('triangular' bond) or angle ('square' bond)

1-4: angle 95258 95259 duplicates bond ('triangular' bond) or angle ('square' bond)

1-4: angle 95262 95263 duplicates bond ('triangular' bond) or angle ('square' bond)

1-4: angle 95266 95267 duplicates bond ('triangular' bond) or angle ('square' bond)

1-4: angle 95270 95271 duplicates bond ('triangular' bond) or angle ('square' bond)

1-4: angle 95274 95275 duplicates bond ('triangular' bond) or angle ('square' bond)

1-4: angle 95278 95279 duplicates bond ('triangular' bond) or angle ('square' bond)

1-4: angle 95282 95283 duplicates bond ('triangular' bond) or angle ('square' bond)

1-4: angle 95286 95287 duplicates bond ('triangular' bond) or angle ('square' bond)

1-4: angle 95290 95291 duplicates bond ('triangular' bond) or angle ('square' bond)

1-4: angle 95294 95295 duplicates bond ('triangular' bond) or angle ('square' bond)

1-4: angle 95298 95299 duplicates bond ('triangular' bond) or angle ('square' bond)

1-4: angle 95302 95303 duplicates bond ('triangular' bond) or angle ('square' bond)

1-4: angle 95306 95307 duplicates bond ('triangular' bond) or angle ('square' bond)

1-4: angle 95310 95311 duplicates bond ('triangular' bond) or angle ('square' bond)

1-4: angle 95314 95315 duplicates bond ('triangular' bond) or angle ('square' bond)

1-4: angle 95318 95319 duplicates bond ('triangular' bond) or angle ('square' bond)

1-4: angle 95322 95323 duplicates bond ('triangular' bond) or angle ('square' bond)

1-4: angle 95326 95327 duplicates bond ('triangular' bond) or angle ('square' bond)

1-4: angle 95330 95331 duplicates bond ('triangular' bond) or angle ('square' bond)

1-4: angle 95334 95335 duplicates bond ('triangular' bond) or angle ('square' bond)

1-4: angle 95338 95339 duplicates bond ('triangular' bond) or angle ('square' bond)

1-4: angle 95342 95343 duplicates bond ('triangular' bond) or angle ('square' bond)

1-4: angle 95346 95347 duplicates bond ('triangular' bond) or angle ('square' bond)

1-4: angle 95350 95351 duplicates bond ('triangular' bond) or angle ('square' bond)

1-4: angle 95354 95355 duplicates bond ('triangular' bond) or angle ('square' bond)

1-4: angle 95358 95359 duplicates bond ('triangular' bond) or angle ('square' bond)

1-4: angle 95362 95363 duplicates bond ('triangular' bond) or angle ('square' bond)

1-4: angle 95366 95367 duplicates bond ('triangular' bond) or angle ('square' bond)

1-4: angle 95370 95371 duplicates bond ('triangular' bond) or angle ('square' bond)

1-4: angle 95374 95375 duplicates bond ('triangular' bond) or angle ('square' bond)

1-4: angle 95378 95379 duplicates bond ('triangular' bond) or angle ('square' bond)

1-4: angle 95382 95383 duplicates bond ('triangular' bond) or angle ('square' bond)

1-4: angle 95386 95387 duplicates bond ('triangular' bond) or angle ('square' bond)

1-4: angle 95390 95391 duplicates bond ('triangular' bond) or angle ('square' bond)

1-4: angle 95394 95395 duplicates bond ('triangular' bond) or angle ('square' bond)

1-4: angle 95398 95399 duplicates bond ('triangular' bond) or angle ('square' bond)

1-4: angle 95402 95403 duplicates bond ('triangular' bond) or angle ('square' bond)

1-4: angle 95406 95407 duplicates bond ('triangular' bond) or angle ('square' bond)

1-4: angle 95410 95411 duplicates bond ('triangular' bond) or angle ('square' bond)

1-4: angle 95414 95415 duplicates bond ('triangular' bond) or angle ('square' bond)

1-4: angle 95418 95419 duplicates bond ('triangular' bond) or angle ('square' bond)

1-4: angle 95422 95423 duplicates bond ('triangular' bond) or angle ('square' bond)

1-4: angle 95426 95427 duplicates bond ('triangular' bond) or angle ('square' bond)

1-4: angle 95430 95431 duplicates bond ('triangular' bond) or angle ('square' bond)

1-4: angle 95434 95435 duplicates bond ('triangular' bond) or angle ('square' bond)

1-4: angle 95438 95439 duplicates bond ('triangular' bond) or angle ('square' bond)

1-4: angle 95442 95443 duplicates bond ('triangular' bond) or angle ('square' bond)

1-4: angle 95446 95447 duplicates bond ('triangular' bond) or angle ('square' bond)

1-4: angle 95450 95451 duplicates bond ('triangular' bond) or angle ('square' bond)

1-4: angle 95454 95455 duplicates bond ('triangular' bond) or angle ('square' bond)

1-4: angle 95458 95459 duplicates bond ('triangular' bond) or angle ('square' bond)

1-4: angle 95462 95463 duplicates bond ('triangular' bond) or angle ('square' bond)

1-4: angle 95466 95467 duplicates bond ('triangular' bond) or angle ('square' bond)

1-4: angle 95470 95471 duplicates bond ('triangular' bond) or angle ('square' bond)

1-4: angle 95474 95475 duplicates bond ('triangular' bond) or angle ('square' bond)

1-4: angle 95478 95479 duplicates bond ('triangular' bond) or angle ('square' bond)

1-4: angle 95482 95483 duplicates bond ('triangular' bond) or angle ('square' bond)

1-4: angle 95486 95487 duplicates bond ('triangular' bond) or angle ('square' bond)

1-4: angle 95490 95491 duplicates bond ('triangular' bond) or angle ('square' bond)

1-4: angle 95494 95495 duplicates bond ('triangular' bond) or angle ('square' bond)

1-4: angle 95498 95499 duplicates bond ('triangular' bond) or angle ('square' bond)

1-4: angle 95502 95503 duplicates bond ('triangular' bond) or angle ('square' bond)

1-4: angle 95506 95507 duplicates bond ('triangular' bond) or angle ('square' bond)

1-4: angle 95510 95511 duplicates bond ('triangular' bond) or angle ('square' bond)

1-4: angle 95514 95515 duplicates bond ('triangular' bond) or angle ('square' bond)

1-4: angle 95518 95519 duplicates bond ('triangular' bond) or angle ('square' bond)

1-4: angle 95522 95523 duplicates bond ('triangular' bond) or angle ('square' bond)

1-4: angle 95526 95527 duplicates bond ('triangular' bond) or angle ('square' bond)

1-4: angle 95530 95531 duplicates bond ('triangular' bond) or angle ('square' bond)

1-4: angle 95534 95535 duplicates bond ('triangular' bond) or angle ('square' bond)

1-4: angle 95538 95539 duplicates bond ('triangular' bond) or angle ('square' bond)

1-4: angle 95542 95543 duplicates bond ('triangular' bond) or angle ('square' bond)

1-4: angle 95546 95547 duplicates bond ('triangular' bond) or angle ('square' bond)

1-4: angle 95550 95551 duplicates bond ('triangular' bond) or angle ('square' bond)

1-4: angle 95554 95555 duplicates bond ('triangular' bond) or angle ('square' bond)

1-4: angle 95558 95559 duplicates bond ('triangular' bond) or angle ('square' bond)

1-4: angle 95562 95563 duplicates bond ('triangular' bond) or angle ('square' bond)

1-4: angle 95566 95567 duplicates bond ('triangular' bond) or angle ('square' bond)

1-4: angle 95570 95571 duplicates bond ('triangular' bond) or angle ('square' bond)

1-4: angle 95574 95575 duplicates bond ('triangular' bond) or angle ('square' bond)

1-4: angle 95578 95579 duplicates bond ('triangular' bond) or angle ('square' bond)

1-4: angle 95582 95583 duplicates bond ('triangular' bond) or angle ('square' bond)

1-4: angle 95586 95587 duplicates bond ('triangular' bond) or angle ('square' bond)

1-4: angle 95590 95591 duplicates bond ('triangular' bond) or angle ('square' bond)

1-4: angle 95594 95595 duplicates bond ('triangular' bond) or angle ('square' bond)

1-4: angle 95598 95599 duplicates bond ('triangular' bond) or angle ('square' bond)

1-4: angle 95602 95603 duplicates bond ('triangular' bond) or angle ('square' bond)

1-4: angle 95606 95607 duplicates bond ('triangular' bond) or angle ('square' bond)

1-4: angle 95610 95611 duplicates bond ('triangular' bond) or angle ('square' bond)

1-4: angle 95614 95615 duplicates bond ('triangular' bond) or angle ('square' bond)

1-4: angle 95618 95619 duplicates bond ('triangular' bond) or angle ('square' bond)

1-4: angle 95622 95623 duplicates bond ('triangular' bond) or angle ('square' bond)

1-4: angle 95626 95627 duplicates bond ('triangular' bond) or angle ('square' bond)

1-4: angle 95630 95631 duplicates bond ('triangular' bond) or angle ('square' bond)

1-4: angle 95634 95635 duplicates bond ('triangular' bond) or angle ('square' bond)

1-4: angle 95638 95639 duplicates bond ('triangular' bond) or angle ('square' bond)

1-4: angle 95642 95643 duplicates bond ('triangular' bond) or angle ('square' bond)

1-4: angle 95646 95647 duplicates bond ('triangular' bond) or angle ('square' bond)

1-4: angle 95650 95651 duplicates bond ('triangular' bond) or angle ('square' bond)

1-4: angle 95654 95655 duplicates bond ('triangular' bond) or angle ('square' bond)

1-4: angle 95658 95659 duplicates bond ('triangular' bond) or angle ('square' bond)

1-4: angle 95662 95663 duplicates bond ('triangular' bond) or angle ('square' bond)

1-4: angle 95666 95667 duplicates bond ('triangular' bond) or angle ('square' bond)

1-4: angle 95670 95671 duplicates bond ('triangular' bond) or angle ('square' bond)

1-4: angle 95674 95675 duplicates bond ('triangular' bond) or angle ('square' bond)

1-4: angle 95678 95679 duplicates bond ('triangular' bond) or angle ('square' bond)

1-4: angle 95682 95683 duplicates bond ('triangular' bond) or angle ('square' bond)

1-4: angle 95686 95687 duplicates bond ('triangular' bond) or angle ('square' bond)

1-4: angle 95690 95691 duplicates bond ('triangular' bond) or angle ('square' bond)

1-4: angle 95694 95695 duplicates bond ('triangular' bond) or angle ('square' bond)

1-4: angle 95698 95699 duplicates bond ('triangular' bond) or angle ('square' bond)

1-4: angle 95702 95703 duplicates bond ('triangular' bond) or angle ('square' bond)

1-4: angle 95706 95707 duplicates bond ('triangular' bond) or angle ('square' bond)

1-4: angle 95710 95711 duplicates bond ('triangular' bond) or angle ('square' bond)

1-4: angle 95714 95715 duplicates bond ('triangular' bond) or angle ('square' bond)

1-4: angle 95718 95719 duplicates bond ('triangular' bond) or angle ('square' bond)

1-4: angle 95722 95723 duplicates bond ('triangular' bond) or angle ('square' bond)

1-4: angle 95726 95727 duplicates bond ('triangular' bond) or angle ('square' bond)

1-4: angle 95730 95731 duplicates bond ('triangular' bond) or angle ('square' bond)

1-4: angle 95734 95735 duplicates bond ('triangular' bond) or angle ('square' bond)

1-4: angle 95738 95739 duplicates bond ('triangular' bond) or angle ('square' bond)

1-4: angle 95742 95743 duplicates bond ('triangular' bond) or angle ('square' bond)

1-4: angle 95746 95747 duplicates bond ('triangular' bond) or angle ('square' bond)

1-4: angle 95750 95751 duplicates bond ('triangular' bond) or angle ('square' bond)

1-4: angle 95754 95755 duplicates bond ('triangular' bond) or angle ('square' bond)

1-4: angle 95758 95759 duplicates bond ('triangular' bond) or angle ('square' bond)

1-4: angle 95762 95763 duplicates bond ('triangular' bond) or angle ('square' bond)

1-4: angle 95766 95767 duplicates bond ('triangular' bond) or angle ('square' bond)

1-4: angle 95770 95771 duplicates bond ('triangular' bond) or angle ('square' bond)

1-4: angle 95774 95775 duplicates bond ('triangular' bond) or angle ('square' bond)

1-4: angle 95778 95779 duplicates bond ('triangular' bond) or angle ('square' bond)

1-4: angle 95782 95783 duplicates bond ('triangular' bond) or angle ('square' bond)

1-4: angle 95786 95787 duplicates bond ('triangular' bond) or angle ('square' bond)

1-4: angle 95790 95791 duplicates bond ('triangular' bond) or angle ('square' bond)

1-4: angle 95794 95795 duplicates bond ('triangular' bond) or angle ('square' bond)

1-4: angle 95798 95799 duplicates bond ('triangular' bond) or angle ('square' bond)

1-4: angle 95802 95803 duplicates bond ('triangular' bond) or angle ('square' bond)

1-4: angle 95806 95807 duplicates bond ('triangular' bond) or angle ('square' bond)

1-4: angle 95810 95811 duplicates bond ('triangular' bond) or angle ('square' bond)

1-4: angle 95814 95815 duplicates bond ('triangular' bond) or angle ('square' bond)

1-4: angle 95818 95819 duplicates bond ('triangular' bond) or angle ('square' bond)

1-4: angle 95822 95823 duplicates bond ('triangular' bond) or angle ('square' bond)

1-4: angle 95826 95827 duplicates bond ('triangular' bond) or angle ('square' bond)

1-4: angle 95830 95831 duplicates bond ('triangular' bond) or angle ('square' bond)

1-4: angle 95834 95835 duplicates bond ('triangular' bond) or angle ('square' bond)

1-4: angle 95838 95839 duplicates bond ('triangular' bond) or angle ('square' bond)

1-4: angle 95842 95843 duplicates bond ('triangular' bond) or angle ('square' bond)

1-4: angle 95846 95847 duplicates bond ('triangular' bond) or angle ('square' bond)

1-4: angle 95850 95851 duplicates bond ('triangular' bond) or angle ('square' bond)

1-4: angle 95854 95855 duplicates bond ('triangular' bond) or angle ('square' bond)

1-4: angle 95858 95859 duplicates bond ('triangular' bond) or angle ('square' bond)

1-4: angle 95862 95863 duplicates bond ('triangular' bond) or angle ('square' bond)

1-4: angle 95866 95867 duplicates bond ('triangular' bond) or angle ('square' bond)

1-4: angle 95870 95871 duplicates bond ('triangular' bond) or angle ('square' bond)

1-4: angle 95874 95875 duplicates bond ('triangular' bond) or angle ('square' bond)

1-4: angle 95878 95879 duplicates bond ('triangular' bond) or angle ('square' bond)

1-4: angle 95882 95883 duplicates bond ('triangular' bond) or angle ('square' bond)

1-4: angle 95886 95887 duplicates bond ('triangular' bond) or angle ('square' bond)

1-4: angle 95890 95891 duplicates bond ('triangular' bond) or angle ('square' bond)

1-4: angle 95894 95895 duplicates bond ('triangular' bond) or angle ('square' bond)

1-4: angle 95898 95899 duplicates bond ('triangular' bond) or angle ('square' bond)

1-4: angle 95902 95903 duplicates bond ('triangular' bond) or angle ('square' bond)

1-4: angle 95906 95907 duplicates bond ('triangular' bond) or angle ('square' bond)

1-4: angle 95910 95911 duplicates bond ('triangular' bond) or angle ('square' bond)

1-4: angle 95914 95915 duplicates bond ('triangular' bond) or angle ('square' bond)

1-4: angle 95918 95919 duplicates bond ('triangular' bond) or angle ('square' bond)

1-4: angle 95922 95923 duplicates bond ('triangular' bond) or angle ('square' bond)

1-4: angle 95926 95927 duplicates bond ('triangular' bond) or angle ('square' bond)

1-4: angle 95930 95931 duplicates bond ('triangular' bond) or angle ('square' bond)

1-4: angle 95934 95935 duplicates bond ('triangular' bond) or angle ('square' bond)

1-4: angle 95938 95939 duplicates bond ('triangular' bond) or angle ('square' bond)

1-4: angle 95942 95943 duplicates bond ('triangular' bond) or angle ('square' bond)

1-4: angle 95946 95947 duplicates bond ('triangular' bond) or angle ('square' bond)

1-4: angle 95950 95951 duplicates bond ('triangular' bond) or angle ('square' bond)

1-4: angle 95954 95955 duplicates bond ('triangular' bond) or angle ('square' bond)

1-4: angle 95958 95959 duplicates bond ('triangular' bond) or angle ('square' bond)

1-4: angle 95962 95963 duplicates bond ('triangular' bond) or angle ('square' bond)

1-4: angle 95966 95967 duplicates bond ('triangular' bond) or angle ('square' bond)

1-4: angle 95970 95971 duplicates bond ('triangular' bond) or angle ('square' bond)

1-4: angle 95974 95975 duplicates bond ('triangular' bond) or angle ('square' bond)

1-4: angle 95978 95979 duplicates bond ('triangular' bond) or angle ('square' bond)

1-4: angle 95982 95983 duplicates bond ('triangular' bond) or angle ('square' bond)

1-4: angle 95986 95987 duplicates bond ('triangular' bond) or angle ('square' bond)

1-4: angle 95990 95991 duplicates bond ('triangular' bond) or angle ('square' bond)

1-4: angle 95994 95995 duplicates bond ('triangular' bond) or angle ('square' bond)

1-4: angle 95998 95999 duplicates bond ('triangular' bond) or angle ('square' bond)

1-4: angle 96002 96003 duplicates bond ('triangular' bond) or angle ('square' bond)

1-4: angle 96006 96007 duplicates bond ('triangular' bond) or angle ('square' bond)

1-4: angle 96010 96011 duplicates bond ('triangular' bond) or angle ('square' bond)

1-4: angle 96014 96015 duplicates bond ('triangular' bond) or angle ('square' bond)

1-4: angle 96018 96019 duplicates bond ('triangular' bond) or angle ('square' bond)

1-4: angle 96022 96023 duplicates bond ('triangular' bond) or angle ('square' bond)

1-4: angle 96026 96027 duplicates bond ('triangular' bond) or angle ('square' bond)

1-4: angle 96030 96031 duplicates bond ('triangular' bond) or angle ('square' bond)

1-4: angle 96034 96035 duplicates bond ('triangular' bond) or angle ('square' bond)

1-4: angle 96038 96039 duplicates bond ('triangular' bond) or angle ('square' bond)

1-4: angle 96042 96043 duplicates bond ('triangular' bond) or angle ('square' bond)

1-4: angle 96046 96047 duplicates bond ('triangular' bond) or angle ('square' bond)

1-4: angle 96050 96051 duplicates bond ('triangular' bond) or angle ('square' bond)

1-4: angle 96054 96055 duplicates bond ('triangular' bond) or angle ('square' bond)

1-4: angle 96058 96059 duplicates bond ('triangular' bond) or angle ('square' bond)

1-4: angle 96062 96063 duplicates bond ('triangular' bond) or angle ('square' bond)

1-4: angle 96066 96067 duplicates bond ('triangular' bond) or angle ('square' bond)

1-4: angle 96070 96071 duplicates bond ('triangular' bond) or angle ('square' bond)

1-4: angle 96074 96075 duplicates bond ('triangular' bond) or angle ('square' bond)

1-4: angle 96078 96079 duplicates bond ('triangular' bond) or angle ('square' bond)

1-4: angle 96082 96083 duplicates bond ('triangular' bond) or angle ('square' bond)

1-4: angle 96086 96087 duplicates bond ('triangular' bond) or angle ('square' bond)

1-4: angle 96090 96091 duplicates bond ('triangular' bond) or angle ('square' bond)

1-4: angle 96094 96095 duplicates bond ('triangular' bond) or angle ('square' bond)

1-4: angle 96098 96099 duplicates bond ('triangular' bond) or angle ('square' bond)

1-4: angle 96102 96103 duplicates bond ('triangular' bond) or angle ('square' bond)

1-4: angle 96106 96107 duplicates bond ('triangular' bond) or angle ('square' bond)

1-4: angle 96110 96111 duplicates bond ('triangular' bond) or angle ('square' bond)

1-4: angle 96114 96115 duplicates bond ('triangular' bond) or angle ('square' bond)

1-4: angle 96118 96119 duplicates bond ('triangular' bond) or angle ('square' bond)

1-4: angle 96122 96123 duplicates bond ('triangular' bond) or angle ('square' bond)

1-4: angle 96126 96127 duplicates bond ('triangular' bond) or angle ('square' bond)

1-4: angle 96130 96131 duplicates bond ('triangular' bond) or angle ('square' bond)

1-4: angle 96134 96135 duplicates bond ('triangular' bond) or angle ('square' bond)

1-4: angle 96138 96139 duplicates bond ('triangular' bond) or angle ('square' bond)

1-4: angle 96142 96143 duplicates bond ('triangular' bond) or angle ('square' bond)

1-4: angle 96146 96147 duplicates bond ('triangular' bond) or angle ('square' bond)

1-4: angle 96150 96151 duplicates bond ('triangular' bond) or angle ('square' bond)

1-4: angle 96154 96155 duplicates bond ('triangular' bond) or angle ('square' bond)

1-4: angle 96158 96159 duplicates bond ('triangular' bond) or angle ('square' bond)

1-4: angle 96162 96163 duplicates bond ('triangular' bond) or angle ('square' bond)

1-4: angle 96166 96167 duplicates bond ('triangular' bond) or angle ('square' bond)

1-4: angle 96170 96171 duplicates bond ('triangular' bond) or angle ('square' bond)

1-4: angle 96174 96175 duplicates bond ('triangular' bond) or angle ('square' bond)

1-4: angle 96178 96179 duplicates bond ('triangular' bond) or angle ('square' bond)

1-4: angle 96182 96183 duplicates bond ('triangular' bond) or angle ('square' bond)

1-4: angle 96186 96187 duplicates bond ('triangular' bond) or angle ('square' bond)

1-4: angle 96190 96191 duplicates bond ('triangular' bond) or angle ('square' bond)

1-4: angle 96194 96195 duplicates bond ('triangular' bond) or angle ('square' bond)

1-4: angle 96198 96199 duplicates bond ('triangular' bond) or angle ('square' bond)

1-4: angle 96202 96203 duplicates bond ('triangular' bond) or angle ('square' bond)

1-4: angle 96206 96207 duplicates bond ('triangular' bond) or angle ('square' bond)

1-4: angle 96210 96211 duplicates bond ('triangular' bond) or angle ('square' bond)

1-4: angle 96214 96215 duplicates bond ('triangular' bond) or angle ('square' bond)

1-4: angle 96218 96219 duplicates bond ('triangular' bond) or angle ('square' bond)

1-4: angle 96222 96223 duplicates bond ('triangular' bond) or angle ('square' bond)

1-4: angle 96226 96227 duplicates bond ('triangular' bond) or angle ('square' bond)

1-4: angle 96230 96231 duplicates bond ('triangular' bond) or angle ('square' bond)

1-4: angle 96234 96235 duplicates bond ('triangular' bond) or angle ('square' bond)

1-4: angle 96238 96239 duplicates bond ('triangular' bond) or angle ('square' bond)

1-4: angle 96242 96243 duplicates bond ('triangular' bond) or angle ('square' bond)

1-4: angle 96246 96247 duplicates bond ('triangular' bond) or angle ('square' bond)

1-4: angle 96250 96251 duplicates bond ('triangular' bond) or angle ('square' bond)

1-4: angle 96254 96255 duplicates bond ('triangular' bond) or angle ('square' bond)

1-4: angle 96258 96259 duplicates bond ('triangular' bond) or angle ('square' bond)

1-4: angle 96262 96263 duplicates bond ('triangular' bond) or angle ('square' bond)

1-4: angle 96266 96267 duplicates bond ('triangular' bond) or angle ('square' bond)

1-4: angle 96270 96271 duplicates bond ('triangular' bond) or angle ('square' bond)

1-4: angle 96274 96275 duplicates bond ('triangular' bond) or angle ('square' bond)

1-4: angle 96278 96279 duplicates bond ('triangular' bond) or angle ('square' bond)

1-4: angle 96282 96283 duplicates bond ('triangular' bond) or angle ('square' bond)

1-4: angle 96286 96287 duplicates bond ('triangular' bond) or angle ('square' bond)

1-4: angle 96290 96291 duplicates bond ('triangular' bond) or angle ('square' bond)

1-4: angle 96294 96295 duplicates bond ('triangular' bond) or angle ('square' bond)

1-4: angle 96298 96299 duplicates bond ('triangular' bond) or angle ('square' bond)

1-4: angle 96302 96303 duplicates bond ('triangular' bond) or angle ('square' bond)

1-4: angle 96306 96307 duplicates bond ('triangular' bond) or angle ('square' bond)

1-4: angle 96310 96311 duplicates bond ('triangular' bond) or angle ('square' bond)

1-4: angle 96314 96315 duplicates bond ('triangular' bond) or angle ('square' bond)

1-4: angle 96318 96319 duplicates bond ('triangular' bond) or angle ('square' bond)

1-4: angle 96322 96323 duplicates bond ('triangular' bond) or angle ('square' bond)

1-4: angle 96326 96327 duplicates bond ('triangular' bond) or angle ('square' bond)

1-4: angle 96330 96331 duplicates bond ('triangular' bond) or angle ('square' bond)

1-4: angle 96334 96335 duplicates bond ('triangular' bond) or angle ('square' bond)

1-4: angle 96338 96339 duplicates bond ('triangular' bond) or angle ('square' bond)

1-4: angle 96342 96343 duplicates bond ('triangular' bond) or angle ('square' bond)

1-4: angle 96346 96347 duplicates bond ('triangular' bond) or angle ('square' bond)

1-4: angle 96350 96351 duplicates bond ('triangular' bond) or angle ('square' bond)

1-4: angle 96354 96355 duplicates bond ('triangular' bond) or angle ('square' bond)

1-4: angle 96358 96359 duplicates bond ('triangular' bond) or angle ('square' bond)

1-4: angle 96362 96363 duplicates bond ('triangular' bond) or angle ('square' bond)

1-4: angle 96366 96367 duplicates bond ('triangular' bond) or angle ('square' bond)

1-4: angle 96370 96371 duplicates bond ('triangular' bond) or angle ('square' bond)

1-4: angle 96374 96375 duplicates bond ('triangular' bond) or angle ('square' bond)

1-4: angle 96378 96379 duplicates bond ('triangular' bond) or angle ('square' bond)

1-4: angle 96382 96383 duplicates bond ('triangular' bond) or angle ('square' bond)

1-4: angle 96386 96387 duplicates bond ('triangular' bond) or angle ('square' bond)

1-4: angle 96390 96391 duplicates bond ('triangular' bond) or angle ('square' bond)

1-4: angle 96394 96395 duplicates bond ('triangular' bond) or angle ('square' bond)

1-4: angle 96398 96399 duplicates bond ('triangular' bond) or angle ('square' bond)

1-4: angle 96402 96403 duplicates bond ('triangular' bond) or angle ('square' bond)

1-4: angle 96406 96407 duplicates bond ('triangular' bond) or angle ('square' bond)

1-4: angle 96410 96411 duplicates bond ('triangular' bond) or angle ('square' bond)

1-4: angle 96414 96415 duplicates bond ('triangular' bond) or angle ('square' bond)

1-4: angle 96418 96419 duplicates bond ('triangular' bond) or angle ('square' bond)

1-4: angle 96422 96423 duplicates bond ('triangular' bond) or angle ('square' bond)

1-4: angle 96426 96427 duplicates bond ('triangular' bond) or angle ('square' bond)

1-4: angle 96430 96431 duplicates bond ('triangular' bond) or angle ('square' bond)

1-4: angle 96434 96435 duplicates bond ('triangular' bond) or angle ('square' bond)

1-4: angle 96438 96439 duplicates bond ('triangular' bond) or angle ('square' bond)

1-4: angle 96442 96443 duplicates bond ('triangular' bond) or angle ('square' bond)

1-4: angle 96446 96447 duplicates bond ('triangular' bond) or angle ('square' bond)

1-4: angle 96450 96451 duplicates bond ('triangular' bond) or angle ('square' bond)

1-4: angle 96454 96455 duplicates bond ('triangular' bond) or angle ('square' bond)

1-4: angle 96458 96459 duplicates bond ('triangular' bond) or angle ('square' bond)

1-4: angle 96462 96463 duplicates bond ('triangular' bond) or angle ('square' bond)

1-4: angle 96466 96467 duplicates bond ('triangular' bond) or angle ('square' bond)

1-4: angle 96470 96471 duplicates bond ('triangular' bond) or angle ('square' bond)

1-4: angle 96474 96475 duplicates bond ('triangular' bond) or angle ('square' bond)

1-4: angle 96478 96479 duplicates bond ('triangular' bond) or angle ('square' bond)

1-4: angle 96482 96483 duplicates bond ('triangular' bond) or angle ('square' bond)

1-4: angle 96486 96487 duplicates bond ('triangular' bond) or angle ('square' bond)

1-4: angle 96490 96491 duplicates bond ('triangular' bond) or angle ('square' bond)

1-4: angle 96494 96495 duplicates bond ('triangular' bond) or angle ('square' bond)

1-4: angle 96498 96499 duplicates bond ('triangular' bond) or angle ('square' bond)

1-4: angle 96502 96503 duplicates bond ('triangular' bond) or angle ('square' bond)

1-4: angle 96506 96507 duplicates bond ('triangular' bond) or angle ('square' bond)

1-4: angle 96510 96511 duplicates bond ('triangular' bond) or angle ('square' bond)

1-4: angle 96514 96515 duplicates bond ('triangular' bond) or angle ('square' bond)

1-4: angle 96518 96519 duplicates bond ('triangular' bond) or angle ('square' bond)

1-4: angle 96522 96523 duplicates bond ('triangular' bond) or angle ('square' bond)

1-4: angle 96526 96527 duplicates bond ('triangular' bond) or angle ('square' bond)

1-4: angle 96530 96531 duplicates bond ('triangular' bond) or angle ('square' bond)

1-4: angle 96534 96535 duplicates bond ('triangular' bond) or angle ('square' bond)

1-4: angle 96538 96539 duplicates bond ('triangular' bond) or angle ('square' bond)

1-4: angle 96542 96543 duplicates bond ('triangular' bond) or angle ('square' bond)

1-4: angle 96546 96547 duplicates bond ('triangular' bond) or angle ('square' bond)

1-4: angle 96550 96551 duplicates bond ('triangular' bond) or angle ('square' bond)

1-4: angle 96554 96555 duplicates bond ('triangular' bond) or angle ('square' bond)

1-4: angle 96558 96559 duplicates bond ('triangular' bond) or angle ('square' bond)

1-4: angle 96562 96563 duplicates bond ('triangular' bond) or angle ('square' bond)

1-4: angle 96566 96567 duplicates bond ('triangular' bond) or angle ('square' bond)

1-4: angle 96570 96571 duplicates bond ('triangular' bond) or angle ('square' bond)

1-4: angle 96574 96575 duplicates bond ('triangular' bond) or angle ('square' bond)

1-4: angle 96578 96579 duplicates bond ('triangular' bond) or angle ('square' bond)

1-4: angle 96582 96583 duplicates bond ('triangular' bond) or angle ('square' bond)

1-4: angle 96586 96587 duplicates bond ('triangular' bond) or angle ('square' bond)

1-4: angle 96590 96591 duplicates bond ('triangular' bond) or angle ('square' bond)

1-4: angle 96594 96595 duplicates bond ('triangular' bond) or angle ('square' bond)

1-4: angle 96598 96599 duplicates bond ('triangular' bond) or angle ('square' bond)

1-4: angle 96602 96603 duplicates bond ('triangular' bond) or angle ('square' bond)

1-4: angle 96606 96607 duplicates bond ('triangular' bond) or angle ('square' bond)

1-4: angle 96610 96611 duplicates bond ('triangular' bond) or angle ('square' bond)

1-4: angle 96614 96615 duplicates bond ('triangular' bond) or angle ('square' bond)

1-4: angle 96618 96619 duplicates bond ('triangular' bond) or angle ('square' bond)

1-4: angle 96622 96623 duplicates bond ('triangular' bond) or angle ('square' bond)

1-4: angle 96626 96627 duplicates bond ('triangular' bond) or angle ('square' bond)

1-4: angle 96630 96631 duplicates bond ('triangular' bond) or angle ('square' bond)

1-4: angle 96634 96635 duplicates bond ('triangular' bond) or angle ('square' bond)

1-4: angle 96638 96639 duplicates bond ('triangular' bond) or angle ('square' bond)

1-4: angle 96642 96643 duplicates bond ('triangular' bond) or angle ('square' bond)

1-4: angle 96646 96647 duplicates bond ('triangular' bond) or angle ('square' bond)

1-4: angle 96650 96651 duplicates bond ('triangular' bond) or angle ('square' bond)

1-4: angle 96654 96655 duplicates bond ('triangular' bond) or angle ('square' bond)

1-4: angle 96658 96659 duplicates bond ('triangular' bond) or angle ('square' bond)

1-4: angle 96662 96663 duplicates bond ('triangular' bond) or angle ('square' bond)

1-4: angle 96666 96667 duplicates bond ('triangular' bond) or angle ('square' bond)

1-4: angle 96670 96671 duplicates bond ('triangular' bond) or angle ('square' bond)

1-4: angle 96674 96675 duplicates bond ('triangular' bond) or angle ('square' bond)

1-4: angle 96678 96679 duplicates bond ('triangular' bond) or angle ('square' bond)

1-4: angle 96682 96683 duplicates bond ('triangular' bond) or angle ('square' bond)

1-4: angle 96686 96687 duplicates bond ('triangular' bond) or angle ('square' bond)

1-4: angle 96690 96691 duplicates bond ('triangular' bond) or angle ('square' bond)

1-4: angle 96694 96695 duplicates bond ('triangular' bond) or angle ('square' bond)

1-4: angle 96698 96699 duplicates bond ('triangular' bond) or angle ('square' bond)

1-4: angle 96702 96703 duplicates bond ('triangular' bond) or angle ('square' bond)

1-4: angle 96706 96707 duplicates bond ('triangular' bond) or angle ('square' bond)

1-4: angle 96710 96711 duplicates bond ('triangular' bond) or angle ('square' bond)

1-4: angle 96714 96715 duplicates bond ('triangular' bond) or angle ('square' bond)

1-4: angle 96718 96719 duplicates bond ('triangular' bond) or angle ('square' bond)

1-4: angle 96722 96723 duplicates bond ('triangular' bond) or angle ('square' bond)

1-4: angle 96726 96727 duplicates bond ('triangular' bond) or angle ('square' bond)

1-4: angle 96730 96731 duplicates bond ('triangular' bond) or angle ('square' bond)

1-4: angle 96734 96735 duplicates bond ('triangular' bond) or angle ('square' bond)

1-4: angle 96738 96739 duplicates bond ('triangular' bond) or angle ('square' bond)

1-4: angle 96742 96743 duplicates bond ('triangular' bond) or angle ('square' bond)

1-4: angle 96746 96747 duplicates bond ('triangular' bond) or angle ('square' bond)

1-4: angle 96750 96751 duplicates bond ('triangular' bond) or angle ('square' bond)

1-4: angle 96754 96755 duplicates bond ('triangular' bond) or angle ('square' bond)

1-4: angle 96758 96759 duplicates bond ('triangular' bond) or angle ('square' bond)

1-4: angle 96762 96763 duplicates bond ('triangular' bond) or angle ('square' bond)

1-4: angle 96766 96767 duplicates bond ('triangular' bond) or angle ('square' bond)

1-4: angle 96770 96771 duplicates bond ('triangular' bond) or angle ('square' bond)

1-4: angle 96774 96775 duplicates bond ('triangular' bond) or angle ('square' bond)

1-4: angle 96778 96779 duplicates bond ('triangular' bond) or angle ('square' bond)

1-4: angle 96782 96783 duplicates bond ('triangular' bond) or angle ('square' bond)

1-4: angle 96786 96787 duplicates bond ('triangular' bond) or angle ('square' bond)

1-4: angle 96790 96791 duplicates bond ('triangular' bond) or angle ('square' bond)

1-4: angle 96794 96795 duplicates bond ('triangular' bond) or angle ('square' bond)

1-4: angle 96798 96799 duplicates bond ('triangular' bond) or angle ('square' bond)

1-4: angle 96802 96803 duplicates bond ('triangular' bond) or angle ('square' bond)

1-4: angle 96806 96807 duplicates bond ('triangular' bond) or angle ('square' bond)

1-4: angle 96810 96811 duplicates bond ('triangular' bond) or angle ('square' bond)

1-4: angle 96814 96815 duplicates bond ('triangular' bond) or angle ('square' bond)

1-4: angle 96818 96819 duplicates bond ('triangular' bond) or angle ('square' bond)

1-4: angle 96822 96823 duplicates bond ('triangular' bond) or angle ('square' bond)

1-4: angle 96826 96827 duplicates bond ('triangular' bond) or angle ('square' bond)

1-4: angle 96830 96831 duplicates bond ('triangular' bond) or angle ('square' bond)

1-4: angle 96834 96835 duplicates bond ('triangular' bond) or angle ('square' bond)

1-4: angle 96838 96839 duplicates bond ('triangular' bond) or angle ('square' bond)

1-4: angle 96842 96843 duplicates bond ('triangular' bond) or angle ('square' bond)

1-4: angle 96846 96847 duplicates bond ('triangular' bond) or angle ('square' bond)

1-4: angle 96850 96851 duplicates bond ('triangular' bond) or angle ('square' bond)

1-4: angle 96854 96855 duplicates bond ('triangular' bond) or angle ('square' bond)

1-4: angle 96858 96859 duplicates bond ('triangular' bond) or angle ('square' bond)

1-4: angle 96862 96863 duplicates bond ('triangular' bond) or angle ('square' bond)

1-4: angle 96866 96867 duplicates bond ('triangular' bond) or angle ('square' bond)

1-4: angle 96870 96871 duplicates bond ('triangular' bond) or angle ('square' bond)

1-4: angle 96874 96875 duplicates bond ('triangular' bond) or angle ('square' bond)

1-4: angle 96878 96879 duplicates bond ('triangular' bond) or angle ('square' bond)

1-4: angle 96882 96883 duplicates bond ('triangular' bond) or angle ('square' bond)

1-4: angle 96886 96887 duplicates bond ('triangular' bond) or angle ('square' bond)

1-4: angle 96890 96891 duplicates bond ('triangular' bond) or angle ('square' bond)

1-4: angle 96894 96895 duplicates bond ('triangular' bond) or angle ('square' bond)

1-4: angle 96898 96899 duplicates bond ('triangular' bond) or angle ('square' bond)

1-4: angle 96902 96903 duplicates bond ('triangular' bond) or angle ('square' bond)

1-4: angle 96906 96907 duplicates bond ('triangular' bond) or angle ('square' bond)

1-4: angle 96910 96911 duplicates bond ('triangular' bond) or angle ('square' bond)

1-4: angle 96914 96915 duplicates bond ('triangular' bond) or angle ('square' bond)

1-4: angle 96918 96919 duplicates bond ('triangular' bond) or angle ('square' bond)

1-4: angle 96922 96923 duplicates bond ('triangular' bond) or angle ('square' bond)

1-4: angle 96926 96927 duplicates bond ('triangular' bond) or angle ('square' bond)

1-4: angle 96930 96931 duplicates bond ('triangular' bond) or angle ('square' bond)

1-4: angle 96934 96935 duplicates bond ('triangular' bond) or angle ('square' bond)

1-4: angle 96938 96939 duplicates bond ('triangular' bond) or angle ('square' bond)

1-4: angle 96942 96943 duplicates bond ('triangular' bond) or angle ('square' bond)

1-4: angle 96946 96947 duplicates bond ('triangular' bond) or angle ('square' bond)

1-4: angle 96950 96951 duplicates bond ('triangular' bond) or angle ('square' bond)

1-4: angle 96954 96955 duplicates bond ('triangular' bond) or angle ('square' bond)

1-4: angle 96958 96959 duplicates bond ('triangular' bond) or angle ('square' bond)

1-4: angle 96962 96963 duplicates bond ('triangular' bond) or angle ('square' bond)

1-4: angle 96966 96967 duplicates bond ('triangular' bond) or angle ('square' bond)

1-4: angle 96970 96971 duplicates bond ('triangular' bond) or angle ('square' bond)

1-4: angle 96974 96975 duplicates bond ('triangular' bond) or angle ('square' bond)

1-4: angle 96978 96979 duplicates bond ('triangular' bond) or angle ('square' bond)

1-4: angle 96982 96983 duplicates bond ('triangular' bond) or angle ('square' bond)

1-4: angle 96986 96987 duplicates bond ('triangular' bond) or angle ('square' bond)

1-4: angle 96990 96991 duplicates bond ('triangular' bond) or angle ('square' bond)

1-4: angle 96994 96995 duplicates bond ('triangular' bond) or angle ('square' bond)

1-4: angle 96998 96999 duplicates bond ('triangular' bond) or angle ('square' bond)

1-4: angle 97002 97003 duplicates bond ('triangular' bond) or angle ('square' bond)

1-4: angle 97006 97007 duplicates bond ('triangular' bond) or angle ('square' bond)

1-4: angle 97010 97011 duplicates bond ('triangular' bond) or angle ('square' bond)

1-4: angle 97014 97015 duplicates bond ('triangular' bond) or angle ('square' bond)

1-4: angle 97018 97019 duplicates bond ('triangular' bond) or angle ('square' bond)

1-4: angle 97022 97023 duplicates bond ('triangular' bond) or angle ('square' bond)

1-4: angle 97026 97027 duplicates bond ('triangular' bond) or angle ('square' bond)

1-4: angle 97030 97031 duplicates bond ('triangular' bond) or angle ('square' bond)

1-4: angle 97034 97035 duplicates bond ('triangular' bond) or angle ('square' bond)

1-4: angle 97038 97039 duplicates bond ('triangular' bond) or angle ('square' bond)

1-4: angle 97042 97043 duplicates bond ('triangular' bond) or angle ('square' bond)

1-4: angle 97046 97047 duplicates bond ('triangular' bond) or angle ('square' bond)

1-4: angle 97050 97051 duplicates bond ('triangular' bond) or angle ('square' bond)

1-4: angle 97054 97055 duplicates bond ('triangular' bond) or angle ('square' bond)

1-4: angle 97058 97059 duplicates bond ('triangular' bond) or angle ('square' bond)

1-4: angle 97062 97063 duplicates bond ('triangular' bond) or angle ('square' bond)

1-4: angle 97066 97067 duplicates bond ('triangular' bond) or angle ('square' bond)

1-4: angle 97070 97071 duplicates bond ('triangular' bond) or angle ('square' bond)

1-4: angle 97074 97075 duplicates bond ('triangular' bond) or angle ('square' bond)

1-4: angle 97078 97079 duplicates bond ('triangular' bond) or angle ('square' bond)

1-4: angle 97082 97083 duplicates bond ('triangular' bond) or angle ('square' bond)

1-4: angle 97086 97087 duplicates bond ('triangular' bond) or angle ('square' bond)

1-4: angle 97090 97091 duplicates bond ('triangular' bond) or angle ('square' bond)

1-4: angle 97094 97095 duplicates bond ('triangular' bond) or angle ('square' bond)

1-4: angle 97098 97099 duplicates bond ('triangular' bond) or angle ('square' bond)

1-4: angle 97102 97103 duplicates bond ('triangular' bond) or angle ('square' bond)

1-4: angle 97106 97107 duplicates bond ('triangular' bond) or angle ('square' bond)

1-4: angle 97110 97111 duplicates bond ('triangular' bond) or angle ('square' bond)

1-4: angle 97114 97115 duplicates bond ('triangular' bond) or angle ('square' bond)

1-4: angle 97118 97119 duplicates bond ('triangular' bond) or angle ('square' bond)

1-4: angle 97122 97123 duplicates bond ('triangular' bond) or angle ('square' bond)

1-4: angle 97126 97127 duplicates bond ('triangular' bond) or angle ('square' bond)

1-4: angle 97130 97131 duplicates bond ('triangular' bond) or angle ('square' bond)

1-4: angle 97134 97135 duplicates bond ('triangular' bond) or angle ('square' bond)

1-4: angle 97138 97139 duplicates bond ('triangular' bond) or angle ('square' bond)

1-4: angle 97142 97143 duplicates bond ('triangular' bond) or angle ('square' bond)

1-4: angle 97146 97147 duplicates bond ('triangular' bond) or angle ('square' bond)

1-4: angle 97150 97151 duplicates bond ('triangular' bond) or angle ('square' bond)

1-4: angle 97154 97155 duplicates bond ('triangular' bond) or angle ('square' bond)

1-4: angle 97158 97159 duplicates bond ('triangular' bond) or angle ('square' bond)

1-4: angle 97162 97163 duplicates bond ('triangular' bond) or angle ('square' bond)

1-4: angle 97166 97167 duplicates bond ('triangular' bond) or angle ('square' bond)

1-4: angle 97170 97171 duplicates bond ('triangular' bond) or angle ('square' bond)

1-4: angle 97174 97175 duplicates bond ('triangular' bond) or angle ('square' bond)

1-4: angle 97178 97179 duplicates bond ('triangular' bond) or angle ('square' bond)

1-4: angle 97182 97183 duplicates bond ('triangular' bond) or angle ('square' bond)

1-4: angle 97186 97187 duplicates bond ('triangular' bond) or angle ('square' bond)

1-4: angle 97190 97191 duplicates bond ('triangular' bond) or angle ('square' bond)

1-4: angle 97194 97195 duplicates bond ('triangular' bond) or angle ('square' bond)

1-4: angle 97198 97199 duplicates bond ('triangular' bond) or angle ('square' bond)

1-4: angle 97202 97203 duplicates bond ('triangular' bond) or angle ('square' bond)

1-4: angle 97206 97207 duplicates bond ('triangular' bond) or angle ('square' bond)

1-4: angle 97210 97211 duplicates bond ('triangular' bond) or angle ('square' bond)

1-4: angle 97214 97215 duplicates bond ('triangular' bond) or angle ('square' bond)

1-4: angle 97218 97219 duplicates bond ('triangular' bond) or angle ('square' bond)

1-4: angle 97222 97223 duplicates bond ('triangular' bond) or angle ('square' bond)

1-4: angle 97226 97227 duplicates bond ('triangular' bond) or angle ('square' bond)

1-4: angle 97230 97231 duplicates bond ('triangular' bond) or angle ('square' bond)

1-4: angle 97234 97235 duplicates bond ('triangular' bond) or angle ('square' bond)

1-4: angle 97238 97239 duplicates bond ('triangular' bond) or angle ('square' bond)

1-4: angle 97242 97243 duplicates bond ('triangular' bond) or angle ('square' bond)

1-4: angle 97246 97247 duplicates bond ('triangular' bond) or angle ('square' bond)

1-4: angle 97250 97251 duplicates bond ('triangular' bond) or angle ('square' bond)

1-4: angle 97254 97255 duplicates bond ('triangular' bond) or angle ('square' bond)

1-4: angle 97258 97259 duplicates bond ('triangular' bond) or angle ('square' bond)

1-4: angle 97262 97263 duplicates bond ('triangular' bond) or angle ('square' bond)

1-4: angle 97266 97267 duplicates bond ('triangular' bond) or angle ('square' bond)

1-4: angle 97270 97271 duplicates bond ('triangular' bond) or angle ('square' bond)

1-4: angle 97274 97275 duplicates bond ('triangular' bond) or angle ('square' bond)

1-4: angle 97278 97279 duplicates bond ('triangular' bond) or angle ('square' bond)

1-4: angle 97282 97283 duplicates bond ('triangular' bond) or angle ('square' bond)

1-4: angle 97286 97287 duplicates bond ('triangular' bond) or angle ('square' bond)

1-4: angle 97290 97291 duplicates bond ('triangular' bond) or angle ('square' bond)

1-4: angle 97294 97295 duplicates bond ('triangular' bond) or angle ('square' bond)

1-4: angle 97298 97299 duplicates bond ('triangular' bond) or angle ('square' bond)

1-4: angle 97302 97303 duplicates bond ('triangular' bond) or angle ('square' bond)

1-4: angle 97306 97307 duplicates bond ('triangular' bond) or angle ('square' bond)

1-4: angle 97310 97311 duplicates bond ('triangular' bond) or angle ('square' bond)

1-4: angle 97314 97315 duplicates bond ('triangular' bond) or angle ('square' bond)

1-4: angle 97318 97319 duplicates bond ('triangular' bond) or angle ('square' bond)

1-4: angle 97322 97323 duplicates bond ('triangular' bond) or angle ('square' bond)

1-4: angle 97326 97327 duplicates bond ('triangular' bond) or angle ('square' bond)

1-4: angle 97330 97331 duplicates bond ('triangular' bond) or angle ('square' bond)

1-4: angle 97334 97335 duplicates bond ('triangular' bond) or angle ('square' bond)

1-4: angle 97338 97339 duplicates bond ('triangular' bond) or angle ('square' bond)

1-4: angle 97342 97343 duplicates bond ('triangular' bond) or angle ('square' bond)

1-4: angle 97346 97347 duplicates bond ('triangular' bond) or angle ('square' bond)

1-4: angle 97350 97351 duplicates bond ('triangular' bond) or angle ('square' bond)

1-4: angle 97354 97355 duplicates bond ('triangular' bond) or angle ('square' bond)

1-4: angle 97358 97359 duplicates bond ('triangular' bond) or angle ('square' bond)

1-4: angle 97362 97363 duplicates bond ('triangular' bond) or angle ('square' bond)

1-4: angle 97366 97367 duplicates bond ('triangular' bond) or angle ('square' bond)

1-4: angle 97370 97371 duplicates bond ('triangular' bond) or angle ('square' bond)

1-4: angle 97374 97375 duplicates bond ('triangular' bond) or angle ('square' bond)

1-4: angle 97378 97379 duplicates bond ('triangular' bond) or angle ('square' bond)

1-4: angle 97382 97383 duplicates bond ('triangular' bond) or angle ('square' bond)

1-4: angle 97386 97387 duplicates bond ('triangular' bond) or angle ('square' bond)

1-4: angle 97390 97391 duplicates bond ('triangular' bond) or angle ('square' bond)

1-4: angle 97394 97395 duplicates bond ('triangular' bond) or angle ('square' bond)

1-4: angle 97398 97399 duplicates bond ('triangular' bond) or angle ('square' bond)

1-4: angle 97402 97403 duplicates bond ('triangular' bond) or angle ('square' bond)

1-4: angle 97406 97407 duplicates bond ('triangular' bond) or angle ('square' bond)

1-4: angle 97410 97411 duplicates bond ('triangular' bond) or angle ('square' bond)

1-4: angle 97414 97415 duplicates bond ('triangular' bond) or angle ('square' bond)

1-4: angle 97418 97419 duplicates bond ('triangular' bond) or angle ('square' bond)

1-4: angle 97422 97423 duplicates bond ('triangular' bond) or angle ('square' bond)

1-4: angle 97426 97427 duplicates bond ('triangular' bond) or angle ('square' bond)

1-4: angle 97430 97431 duplicates bond ('triangular' bond) or angle ('square' bond)

1-4: angle 97434 97435 duplicates bond ('triangular' bond) or angle ('square' bond)

1-4: angle 97438 97439 duplicates bond ('triangular' bond) or angle ('square' bond)

1-4: angle 97442 97443 duplicates bond ('triangular' bond) or angle ('square' bond)

1-4: angle 97446 97447 duplicates bond ('triangular' bond) or angle ('square' bond)

1-4: angle 97450 97451 duplicates bond ('triangular' bond) or angle ('square' bond)

1-4: angle 97454 97455 duplicates bond ('triangular' bond) or angle ('square' bond)

1-4: angle 97458 97459 duplicates bond ('triangular' bond) or angle ('square' bond)

1-4: angle 97462 97463 duplicates bond ('triangular' bond) or angle ('square' bond)

1-4: angle 97466 97467 duplicates bond ('triangular' bond) or angle ('square' bond)

1-4: angle 97470 97471 duplicates bond ('triangular' bond) or angle ('square' bond)

1-4: angle 97474 97475 duplicates bond ('triangular' bond) or angle ('square' bond)

1-4: angle 97478 97479 duplicates bond ('triangular' bond) or angle ('square' bond)

1-4: angle 97482 97483 duplicates bond ('triangular' bond) or angle ('square' bond)

1-4: angle 97486 97487 duplicates bond ('triangular' bond) or angle ('square' bond)

1-4: angle 97490 97491 duplicates bond ('triangular' bond) or angle ('square' bond)

1-4: angle 97494 97495 duplicates bond ('triangular' bond) or angle ('square' bond)

1-4: angle 97498 97499 duplicates bond ('triangular' bond) or angle ('square' bond)

1-4: angle 97502 97503 duplicates bond ('triangular' bond) or angle ('square' bond)

1-4: angle 97506 97507 duplicates bond ('triangular' bond) or angle ('square' bond)

1-4: angle 97510 97511 duplicates bond ('triangular' bond) or angle ('square' bond)

1-4: angle 97514 97515 duplicates bond ('triangular' bond) or angle ('square' bond)

1-4: angle 97518 97519 duplicates bond ('triangular' bond) or angle ('square' bond)

1-4: angle 97522 97523 duplicates bond ('triangular' bond) or angle ('square' bond)

1-4: angle 97526 97527 duplicates bond ('triangular' bond) or angle ('square' bond)

1-4: angle 97530 97531 duplicates bond ('triangular' bond) or angle ('square' bond)

1-4: angle 97534 97535 duplicates bond ('triangular' bond) or angle ('square' bond)

1-4: angle 97538 97539 duplicates bond ('triangular' bond) or angle ('square' bond)

1-4: angle 97542 97543 duplicates bond ('triangular' bond) or angle ('square' bond)

1-4: angle 97546 97547 duplicates bond ('triangular' bond) or angle ('square' bond)

1-4: angle 97550 97551 duplicates bond ('triangular' bond) or angle ('square' bond)

1-4: angle 97554 97555 duplicates bond ('triangular' bond) or angle ('square' bond)

1-4: angle 97558 97559 duplicates bond ('triangular' bond) or angle ('square' bond)

1-4: angle 97562 97563 duplicates bond ('triangular' bond) or angle ('square' bond)

1-4: angle 97566 97567 duplicates bond ('triangular' bond) or angle ('square' bond)

1-4: angle 97570 97571 duplicates bond ('triangular' bond) or angle ('square' bond)

1-4: angle 97574 97575 duplicates bond ('triangular' bond) or angle ('square' bond)

1-4: angle 97578 97579 duplicates bond ('triangular' bond) or angle ('square' bond)

1-4: angle 97582 97583 duplicates bond ('triangular' bond) or angle ('square' bond)

1-4: angle 97586 97587 duplicates bond ('triangular' bond) or angle ('square' bond)

1-4: angle 97590 97591 duplicates bond ('triangular' bond) or angle ('square' bond)

1-4: angle 97594 97595 duplicates bond ('triangular' bond) or angle ('square' bond)

1-4: angle 97598 97599 duplicates bond ('triangular' bond) or angle ('square' bond)

1-4: angle 97602 97603 duplicates bond ('triangular' bond) or angle ('square' bond)

1-4: angle 97606 97607 duplicates bond ('triangular' bond) or angle ('square' bond)

1-4: angle 97610 97611 duplicates bond ('triangular' bond) or angle ('square' bond)

1-4: angle 97614 97615 duplicates bond ('triangular' bond) or angle ('square' bond)

1-4: angle 97618 97619 duplicates bond ('triangular' bond) or angle ('square' bond)

1-4: angle 97622 97623 duplicates bond ('triangular' bond) or angle ('square' bond)

1-4: angle 97626 97627 duplicates bond ('triangular' bond) or angle ('square' bond)

1-4: angle 97630 97631 duplicates bond ('triangular' bond) or angle ('square' bond)

1-4: angle 97634 97635 duplicates bond ('triangular' bond) or angle ('square' bond)

1-4: angle 97638 97639 duplicates bond ('triangular' bond) or angle ('square' bond)

1-4: angle 97642 97643 duplicates bond ('triangular' bond) or angle ('square' bond)

1-4: angle 97646 97647 duplicates bond ('triangular' bond) or angle ('square' bond)

1-4: angle 97650 97651 duplicates bond ('triangular' bond) or angle ('square' bond)

1-4: angle 97654 97655 duplicates bond ('triangular' bond) or angle ('square' bond)

1-4: angle 97658 97659 duplicates bond ('triangular' bond) or angle ('square' bond)

1-4: angle 97662 97663 duplicates bond ('triangular' bond) or angle ('square' bond)

1-4: angle 97666 97667 duplicates bond ('triangular' bond) or angle ('square' bond)

1-4: angle 97670 97671 duplicates bond ('triangular' bond) or angle ('square' bond)

1-4: angle 97674 97675 duplicates bond ('triangular' bond) or angle ('square' bond)

1-4: angle 97678 97679 duplicates bond ('triangular' bond) or angle ('square' bond)

1-4: angle 97682 97683 duplicates bond ('triangular' bond) or angle ('square' bond)

1-4: angle 97686 97687 duplicates bond ('triangular' bond) or angle ('square' bond)

1-4: angle 97690 97691 duplicates bond ('triangular' bond) or angle ('square' bond)

1-4: angle 97694 97695 duplicates bond ('triangular' bond) or angle ('square' bond)

1-4: angle 97698 97699 duplicates bond ('triangular' bond) or angle ('square' bond)

1-4: angle 97702 97703 duplicates bond ('triangular' bond) or angle ('square' bond)

1-4: angle 97706 97707 duplicates bond ('triangular' bond) or angle ('square' bond)

1-4: angle 97710 97711 duplicates bond ('triangular' bond) or angle ('square' bond)

1-4: angle 97714 97715 duplicates bond ('triangular' bond) or angle ('square' bond)

1-4: angle 97718 97719 duplicates bond ('triangular' bond) or angle ('square' bond)

1-4: angle 97722 97723 duplicates bond ('triangular' bond) or angle ('square' bond)

1-4: angle 97726 97727 duplicates bond ('triangular' bond) or angle ('square' bond)

1-4: angle 97730 97731 duplicates bond ('triangular' bond) or angle ('square' bond)

1-4: angle 97734 97735 duplicates bond ('triangular' bond) or angle ('square' bond)

1-4: angle 97738 97739 duplicates bond ('triangular' bond) or angle ('square' bond)

1-4: angle 97742 97743 duplicates bond ('triangular' bond) or angle ('square' bond)

1-4: angle 97746 97747 duplicates bond ('triangular' bond) or angle ('square' bond)

1-4: angle 97750 97751 duplicates bond ('triangular' bond) or angle ('square' bond)

1-4: angle 97754 97755 duplicates bond ('triangular' bond) or angle ('square' bond)

1-4: angle 97758 97759 duplicates bond ('triangular' bond) or angle ('square' bond)

1-4: angle 97762 97763 duplicates bond ('triangular' bond) or angle ('square' bond)

1-4: angle 97766 97767 duplicates bond ('triangular' bond) or angle ('square' bond)

1-4: angle 97770 97771 duplicates bond ('triangular' bond) or angle ('square' bond)

1-4: angle 97774 97775 duplicates bond ('triangular' bond) or angle ('square' bond)

1-4: angle 97778 97779 duplicates bond ('triangular' bond) or angle ('square' bond)

1-4: angle 97782 97783 duplicates bond ('triangular' bond) or angle ('square' bond)

1-4: angle 97786 97787 duplicates bond ('triangular' bond) or angle ('square' bond)

1-4: angle 97790 97791 duplicates bond ('triangular' bond) or angle ('square' bond)

1-4: angle 97794 97795 duplicates bond ('triangular' bond) or angle ('square' bond)

1-4: angle 97798 97799 duplicates bond ('triangular' bond) or angle ('square' bond)

1-4: angle 97802 97803 duplicates bond ('triangular' bond) or angle ('square' bond)

1-4: angle 97806 97807 duplicates bond ('triangular' bond) or angle ('square' bond)

1-4: angle 97810 97811 duplicates bond ('triangular' bond) or angle ('square' bond)

1-4: angle 97814 97815 duplicates bond ('triangular' bond) or angle ('square' bond)

1-4: angle 97818 97819 duplicates bond ('triangular' bond) or angle ('square' bond)

1-4: angle 97822 97823 duplicates bond ('triangular' bond) or angle ('square' bond)

1-4: angle 97826 97827 duplicates bond ('triangular' bond) or angle ('square' bond)

1-4: angle 97830 97831 duplicates bond ('triangular' bond) or angle ('square' bond)

1-4: angle 97834 97835 duplicates bond ('triangular' bond) or angle ('square' bond)

1-4: angle 97838 97839 duplicates bond ('triangular' bond) or angle ('square' bond)

1-4: angle 97842 97843 duplicates bond ('triangular' bond) or angle ('square' bond)

1-4: angle 97846 97847 duplicates bond ('triangular' bond) or angle ('square' bond)

1-4: angle 97850 97851 duplicates bond ('triangular' bond) or angle ('square' bond)

1-4: angle 97854 97855 duplicates bond ('triangular' bond) or angle ('square' bond)

1-4: angle 97858 97859 duplicates bond ('triangular' bond) or angle ('square' bond)

1-4: angle 97862 97863 duplicates bond ('triangular' bond) or angle ('square' bond)

1-4: angle 97866 97867 duplicates bond ('triangular' bond) or angle ('square' bond)

1-4: angle 97870 97871 duplicates bond ('triangular' bond) or angle ('square' bond)

1-4: angle 97874 97875 duplicates bond ('triangular' bond) or angle ('square' bond)

1-4: angle 97878 97879 duplicates bond ('triangular' bond) or angle ('square' bond)

1-4: angle 97882 97883 duplicates bond ('triangular' bond) or angle ('square' bond)

1-4: angle 97886 97887 duplicates bond ('triangular' bond) or angle ('square' bond)

1-4: angle 97890 97891 duplicates bond ('triangular' bond) or angle ('square' bond)

1-4: angle 97894 97895 duplicates bond ('triangular' bond) or angle ('square' bond)

1-4: angle 97898 97899 duplicates bond ('triangular' bond) or angle ('square' bond)

1-4: angle 97902 97903 duplicates bond ('triangular' bond) or angle ('square' bond)

1-4: angle 97906 97907 duplicates bond ('triangular' bond) or angle ('square' bond)

1-4: angle 97910 97911 duplicates bond ('triangular' bond) or angle ('square' bond)

1-4: angle 97914 97915 duplicates bond ('triangular' bond) or angle ('square' bond)

1-4: angle 97918 97919 duplicates bond ('triangular' bond) or angle ('square' bond)

1-4: angle 97922 97923 duplicates bond ('triangular' bond) or angle ('square' bond)

1-4: angle 97926 97927 duplicates bond ('triangular' bond) or angle ('square' bond)

1-4: angle 97930 97931 duplicates bond ('triangular' bond) or angle ('square' bond)

1-4: angle 97934 97935 duplicates bond ('triangular' bond) or angle ('square' bond)

1-4: angle 97938 97939 duplicates bond ('triangular' bond) or angle ('square' bond)

1-4: angle 97942 97943 duplicates bond ('triangular' bond) or angle ('square' bond)

1-4: angle 97946 97947 duplicates bond ('triangular' bond) or angle ('square' bond)

1-4: angle 97950 97951 duplicates bond ('triangular' bond) or angle ('square' bond)

1-4: angle 97954 97955 duplicates bond ('triangular' bond) or angle ('square' bond)

1-4: angle 97958 97959 duplicates bond ('triangular' bond) or angle ('square' bond)

1-4: angle 97962 97963 duplicates bond ('triangular' bond) or angle ('square' bond)

1-4: angle 97966 97967 duplicates bond ('triangular' bond) or angle ('square' bond)

1-4: angle 97970 97971 duplicates bond ('triangular' bond) or angle ('square' bond)

1-4: angle 97974 97975 duplicates bond ('triangular' bond) or angle ('square' bond)

1-4: angle 97978 97979 duplicates bond ('triangular' bond) or angle ('square' bond)

1-4: angle 97982 97983 duplicates bond ('triangular' bond) or angle ('square' bond)

1-4: angle 97986 97987 duplicates bond ('triangular' bond) or angle ('square' bond)

1-4: angle 97990 97991 duplicates bond ('triangular' bond) or angle ('square' bond)

1-4: angle 97994 97995 duplicates bond ('triangular' bond) or angle ('square' bond)

1-4: angle 97998 97999 duplicates bond ('triangular' bond) or angle ('square' bond)

1-4: angle 98002 98003 duplicates bond ('triangular' bond) or angle ('square' bond)

1-4: angle 98006 98007 duplicates bond ('triangular' bond) or angle ('square' bond)

1-4: angle 98010 98011 duplicates bond ('triangular' bond) or angle ('square' bond)

1-4: angle 98014 98015 duplicates bond ('triangular' bond) or angle ('square' bond)

1-4: angle 98018 98019 duplicates bond ('triangular' bond) or angle ('square' bond)

1-4: angle 98022 98023 duplicates bond ('triangular' bond) or angle ('square' bond)

1-4: angle 98026 98027 duplicates bond ('triangular' bond) or angle ('square' bond)

1-4: angle 98030 98031 duplicates bond ('triangular' bond) or angle ('square' bond)

1-4: angle 98034 98035 duplicates bond ('triangular' bond) or angle ('square' bond)

1-4: angle 98038 98039 duplicates bond ('triangular' bond) or angle ('square' bond)

1-4: angle 98042 98043 duplicates bond ('triangular' bond) or angle ('square' bond)

1-4: angle 98046 98047 duplicates bond ('triangular' bond) or angle ('square' bond)

1-4: angle 98050 98051 duplicates bond ('triangular' bond) or angle ('square' bond)

1-4: angle 98054 98055 duplicates bond ('triangular' bond) or angle ('square' bond)

1-4: angle 98058 98059 duplicates bond ('triangular' bond) or angle ('square' bond)

1-4: angle 98062 98063 duplicates bond ('triangular' bond) or angle ('square' bond)

1-4: angle 98066 98067 duplicates bond ('triangular' bond) or angle ('square' bond)

1-4: angle 98070 98071 duplicates bond ('triangular' bond) or angle ('square' bond)

1-4: angle 98074 98075 duplicates bond ('triangular' bond) or angle ('square' bond)

1-4: angle 98078 98079 duplicates bond ('triangular' bond) or angle ('square' bond)

1-4: angle 98082 98083 duplicates bond ('triangular' bond) or angle ('square' bond)

1-4: angle 98086 98087 duplicates bond ('triangular' bond) or angle ('square' bond)

1-4: angle 98090 98091 duplicates bond ('triangular' bond) or angle ('square' bond)

1-4: angle 98094 98095 duplicates bond ('triangular' bond) or angle ('square' bond)

1-4: angle 98098 98099 duplicates bond ('triangular' bond) or angle ('square' bond)

1-4: angle 98102 98103 duplicates bond ('triangular' bond) or angle ('square' bond)

1-4: angle 98106 98107 duplicates bond ('triangular' bond) or angle ('square' bond)

1-4: angle 98110 98111 duplicates bond ('triangular' bond) or angle ('square' bond)

1-4: angle 98114 98115 duplicates bond ('triangular' bond) or angle ('square' bond)

1-4: angle 98118 98119 duplicates bond ('triangular' bond) or angle ('square' bond)

1-4: angle 98122 98123 duplicates bond ('triangular' bond) or angle ('square' bond)

1-4: angle 98126 98127 duplicates bond ('triangular' bond) or angle ('square' bond)

1-4: angle 98130 98131 duplicates bond ('triangular' bond) or angle ('square' bond)

1-4: angle 98134 98135 duplicates bond ('triangular' bond) or angle ('square' bond)

1-4: angle 98138 98139 duplicates bond ('triangular' bond) or angle ('square' bond)

1-4: angle 98142 98143 duplicates bond ('triangular' bond) or angle ('square' bond)

1-4: angle 98146 98147 duplicates bond ('triangular' bond) or angle ('square' bond)

1-4: angle 98150 98151 duplicates bond ('triangular' bond) or angle ('square' bond)

1-4: angle 98154 98155 duplicates bond ('triangular' bond) or angle ('square' bond)

1-4: angle 98158 98159 duplicates bond ('triangular' bond) or angle ('square' bond)

1-4: angle 98162 98163 duplicates bond ('triangular' bond) or angle ('square' bond)

1-4: angle 98166 98167 duplicates bond ('triangular' bond) or angle ('square' bond)

1-4: angle 98170 98171 duplicates bond ('triangular' bond) or angle ('square' bond)

1-4: angle 98174 98175 duplicates bond ('triangular' bond) or angle ('square' bond)

1-4: angle 98178 98179 duplicates bond ('triangular' bond) or angle ('square' bond)

1-4: angle 98182 98183 duplicates bond ('triangular' bond) or angle ('square' bond)

1-4: angle 98186 98187 duplicates bond ('triangular' bond) or angle ('square' bond)

1-4: angle 98190 98191 duplicates bond ('triangular' bond) or angle ('square' bond)

1-4: angle 98194 98195 duplicates bond ('triangular' bond) or angle ('square' bond)

1-4: angle 98198 98199 duplicates bond ('triangular' bond) or angle ('square' bond)

1-4: angle 98202 98203 duplicates bond ('triangular' bond) or angle ('square' bond)

1-4: angle 98206 98207 duplicates bond ('triangular' bond) or angle ('square' bond)

1-4: angle 98210 98211 duplicates bond ('triangular' bond) or angle ('square' bond)

1-4: angle 98214 98215 duplicates bond ('triangular' bond) or angle ('square' bond)

1-4: angle 98218 98219 duplicates bond ('triangular' bond) or angle ('square' bond)

1-4: angle 98222 98223 duplicates bond ('triangular' bond) or angle ('square' bond)

1-4: angle 98226 98227 duplicates bond ('triangular' bond) or angle ('square' bond)

1-4: angle 98230 98231 duplicates bond ('triangular' bond) or angle ('square' bond)

1-4: angle 98234 98235 duplicates bond ('triangular' bond) or angle ('square' bond)

1-4: angle 98238 98239 duplicates bond ('triangular' bond) or angle ('square' bond)

1-4: angle 98242 98243 duplicates bond ('triangular' bond) or angle ('square' bond)

1-4: angle 98246 98247 duplicates bond ('triangular' bond) or angle ('square' bond)

1-4: angle 98250 98251 duplicates bond ('triangular' bond) or angle ('square' bond)

1-4: angle 98254 98255 duplicates bond ('triangular' bond) or angle ('square' bond)

1-4: angle 98258 98259 duplicates bond ('triangular' bond) or angle ('square' bond)

1-4: angle 98262 98263 duplicates bond ('triangular' bond) or angle ('square' bond)

1-4: angle 98266 98267 duplicates bond ('triangular' bond) or angle ('square' bond)

1-4: angle 98270 98271 duplicates bond ('triangular' bond) or angle ('square' bond)

1-4: angle 98274 98275 duplicates bond ('triangular' bond) or angle ('square' bond)

1-4: angle 98278 98279 duplicates bond ('triangular' bond) or angle ('square' bond)

1-4: angle 98282 98283 duplicates bond ('triangular' bond) or angle ('square' bond)

1-4: angle 98286 98287 duplicates bond ('triangular' bond) or angle ('square' bond)

1-4: angle 98290 98291 duplicates bond ('triangular' bond) or angle ('square' bond)

1-4: angle 98294 98295 duplicates bond ('triangular' bond) or angle ('square' bond)

1-4: angle 98298 98299 duplicates bond ('triangular' bond) or angle ('square' bond)

1-4: angle 98302 98303 duplicates bond ('triangular' bond) or angle ('square' bond)

1-4: angle 98306 98307 duplicates bond ('triangular' bond) or angle ('square' bond)

1-4: angle 98310 98311 duplicates bond ('triangular' bond) or angle ('square' bond)

1-4: angle 98314 98315 duplicates bond ('triangular' bond) or angle ('square' bond)

1-4: angle 98318 98319 duplicates bond ('triangular' bond) or angle ('square' bond)

1-4: angle 98322 98323 duplicates bond ('triangular' bond) or angle ('square' bond)

1-4: angle 98326 98327 duplicates bond ('triangular' bond) or angle ('square' bond)

1-4: angle 98330 98331 duplicates bond ('triangular' bond) or angle ('square' bond)

1-4: angle 98334 98335 duplicates bond ('triangular' bond) or angle ('square' bond)

1-4: angle 98338 98339 duplicates bond ('triangular' bond) or angle ('square' bond)

1-4: angle 98342 98343 duplicates bond ('triangular' bond) or angle ('square' bond)

1-4: angle 98346 98347 duplicates bond ('triangular' bond) or angle ('square' bond)

1-4: angle 98350 98351 duplicates bond ('triangular' bond) or angle ('square' bond)

1-4: angle 98354 98355 duplicates bond ('triangular' bond) or angle ('square' bond)

1-4: angle 98358 98359 duplicates bond ('triangular' bond) or angle ('square' bond)

1-4: angle 98362 98363 duplicates bond ('triangular' bond) or angle ('square' bond)

1-4: angle 98366 98367 duplicates bond ('triangular' bond) or angle ('square' bond)

1-4: angle 98370 98371 duplicates bond ('triangular' bond) or angle ('square' bond)

1-4: angle 98374 98375 duplicates bond ('triangular' bond) or angle ('square' bond)

1-4: angle 98378 98379 duplicates bond ('triangular' bond) or angle ('square' bond)

1-4: angle 98382 98383 duplicates bond ('triangular' bond) or angle ('square' bond)

1-4: angle 98386 98387 duplicates bond ('triangular' bond) or angle ('square' bond)

1-4: angle 98390 98391 duplicates bond ('triangular' bond) or angle ('square' bond)

1-4: angle 98394 98395 duplicates bond ('triangular' bond) or angle ('square' bond)

1-4: angle 98398 98399 duplicates bond ('triangular' bond) or angle ('square' bond)

1-4: angle 98402 98403 duplicates bond ('triangular' bond) or angle ('square' bond)

1-4: angle 98406 98407 duplicates bond ('triangular' bond) or angle ('square' bond)

1-4: angle 98410 98411 duplicates bond ('triangular' bond) or angle ('square' bond)

1-4: angle 98414 98415 duplicates bond ('triangular' bond) or angle ('square' bond)

1-4: angle 98418 98419 duplicates bond ('triangular' bond) or angle ('square' bond)

1-4: angle 98422 98423 duplicates bond ('triangular' bond) or angle ('square' bond)

1-4: angle 98426 98427 duplicates bond ('triangular' bond) or angle ('square' bond)

1-4: angle 98430 98431 duplicates bond ('triangular' bond) or angle ('square' bond)

1-4: angle 98434 98435 duplicates bond ('triangular' bond) or angle ('square' bond)

1-4: angle 98438 98439 duplicates bond ('triangular' bond) or angle ('square' bond)

1-4: angle 98442 98443 duplicates bond ('triangular' bond) or angle ('square' bond)

1-4: angle 98446 98447 duplicates bond ('triangular' bond) or angle ('square' bond)

1-4: angle 98450 98451 duplicates bond ('triangular' bond) or angle ('square' bond)

1-4: angle 98454 98455 duplicates bond ('triangular' bond) or angle ('square' bond)

1-4: angle 98458 98459 duplicates bond ('triangular' bond) or angle ('square' bond)

1-4: angle 98462 98463 duplicates bond ('triangular' bond) or angle ('square' bond)

1-4: angle 98466 98467 duplicates bond ('triangular' bond) or angle ('square' bond)

1-4: angle 98470 98471 duplicates bond ('triangular' bond) or angle ('square' bond)

1-4: angle 98474 98475 duplicates bond ('triangular' bond) or angle ('square' bond)

1-4: angle 98478 98479 duplicates bond ('triangular' bond) or angle ('square' bond)

1-4: angle 98482 98483 duplicates bond ('triangular' bond) or angle ('square' bond)

1-4: angle 98486 98487 duplicates bond ('triangular' bond) or angle ('square' bond)

1-4: angle 98490 98491 duplicates bond ('triangular' bond) or angle ('square' bond)

1-4: angle 98494 98495 duplicates bond ('triangular' bond) or angle ('square' bond)

1-4: angle 98498 98499 duplicates bond ('triangular' bond) or angle ('square' bond)

1-4: angle 98502 98503 duplicates bond ('triangular' bond) or angle ('square' bond)

1-4: angle 98506 98507 duplicates bond ('triangular' bond) or angle ('square' bond)

1-4: angle 98510 98511 duplicates bond ('triangular' bond) or angle ('square' bond)

1-4: angle 98514 98515 duplicates bond ('triangular' bond) or angle ('square' bond)

1-4: angle 98518 98519 duplicates bond ('triangular' bond) or angle ('square' bond)

1-4: angle 98522 98523 duplicates bond ('triangular' bond) or angle ('square' bond)

1-4: angle 98526 98527 duplicates bond ('triangular' bond) or angle ('square' bond)

1-4: angle 98530 98531 duplicates bond ('triangular' bond) or angle ('square' bond)

1-4: angle 98534 98535 duplicates bond ('triangular' bond) or angle ('square' bond)

1-4: angle 98538 98539 duplicates bond ('triangular' bond) or angle ('square' bond)

1-4: angle 98542 98543 duplicates bond ('triangular' bond) or angle ('square' bond)

1-4: angle 98546 98547 duplicates bond ('triangular' bond) or angle ('square' bond)

1-4: angle 98550 98551 duplicates bond ('triangular' bond) or angle ('square' bond)

1-4: angle 98554 98555 duplicates bond ('triangular' bond) or angle ('square' bond)

1-4: angle 98558 98559 duplicates bond ('triangular' bond) or angle ('square' bond)

1-4: angle 98562 98563 duplicates bond ('triangular' bond) or angle ('square' bond)

1-4: angle 98566 98567 duplicates bond ('triangular' bond) or angle ('square' bond)

1-4: angle 98570 98571 duplicates bond ('triangular' bond) or angle ('square' bond)

1-4: angle 98574 98575 duplicates bond ('triangular' bond) or angle ('square' bond)

1-4: angle 98578 98579 duplicates bond ('triangular' bond) or angle ('square' bond)

1-4: angle 98582 98583 duplicates bond ('triangular' bond) or angle ('square' bond)

1-4: angle 98586 98587 duplicates bond ('triangular' bond) or angle ('square' bond)

1-4: angle 98590 98591 duplicates bond ('triangular' bond) or angle ('square' bond)

1-4: angle 98594 98595 duplicates bond ('triangular' bond) or angle ('square' bond)

1-4: angle 98598 98599 duplicates bond ('triangular' bond) or angle ('square' bond)

1-4: angle 98602 98603 duplicates bond ('triangular' bond) or angle ('square' bond)

1-4: angle 98606 98607 duplicates bond ('triangular' bond) or angle ('square' bond)

1-4: angle 98610 98611 duplicates bond ('triangular' bond) or angle ('square' bond)

1-4: angle 98614 98615 duplicates bond ('triangular' bond) or angle ('square' bond)

1-4: angle 98618 98619 duplicates bond ('triangular' bond) or angle ('square' bond)

1-4: angle 98622 98623 duplicates bond ('triangular' bond) or angle ('square' bond)

1-4: angle 98626 98627 duplicates bond ('triangular' bond) or angle ('square' bond)

1-4: angle 98630 98631 duplicates bond ('triangular' bond) or angle ('square' bond)

1-4: angle 98634 98635 duplicates bond ('triangular' bond) or angle ('square' bond)

1-4: angle 98638 98639 duplicates bond ('triangular' bond) or angle ('square' bond)

1-4: angle 98642 98643 duplicates bond ('triangular' bond) or angle ('square' bond)

1-4: angle 98646 98647 duplicates bond ('triangular' bond) or angle ('square' bond)

1-4: angle 98650 98651 duplicates bond ('triangular' bond) or angle ('square' bond)

1-4: angle 98654 98655 duplicates bond ('triangular' bond) or angle ('square' bond)

1-4: angle 98658 98659 duplicates bond ('triangular' bond) or angle ('square' bond)

1-4: angle 98662 98663 duplicates bond ('triangular' bond) or angle ('square' bond)

1-4: angle 98666 98667 duplicates bond ('triangular' bond) or angle ('square' bond)

1-4: angle 98670 98671 duplicates bond ('triangular' bond) or angle ('square' bond)

1-4: angle 98674 98675 duplicates bond ('triangular' bond) or angle ('square' bond)

1-4: angle 98678 98679 duplicates bond ('triangular' bond) or angle ('square' bond)

1-4: angle 98682 98683 duplicates bond ('triangular' bond) or angle ('square' bond)

1-4: angle 98686 98687 duplicates bond ('triangular' bond) or angle ('square' bond)

1-4: angle 98690 98691 duplicates bond ('triangular' bond) or angle ('square' bond)

1-4: angle 98694 98695 duplicates bond ('triangular' bond) or angle ('square' bond)

1-4: angle 98698 98699 duplicates bond ('triangular' bond) or angle ('square' bond)

1-4: angle 98702 98703 duplicates bond ('triangular' bond) or angle ('square' bond)

1-4: angle 98706 98707 duplicates bond ('triangular' bond) or angle ('square' bond)

1-4: angle 98710 98711 duplicates bond ('triangular' bond) or angle ('square' bond)

1-4: angle 98714 98715 duplicates bond ('triangular' bond) or angle ('square' bond)

1-4: angle 98718 98719 duplicates bond ('triangular' bond) or angle ('square' bond)

1-4: angle 98722 98723 duplicates bond ('triangular' bond) or angle ('square' bond)

1-4: angle 98726 98727 duplicates bond ('triangular' bond) or angle ('square' bond)

1-4: angle 98730 98731 duplicates bond ('triangular' bond) or angle ('square' bond)

1-4: angle 98734 98735 duplicates bond ('triangular' bond) or angle ('square' bond)

1-4: angle 98738 98739 duplicates bond ('triangular' bond) or angle ('square' bond)

1-4: angle 98742 98743 duplicates bond ('triangular' bond) or angle ('square' bond)

1-4: angle 98746 98747 duplicates bond ('triangular' bond) or angle ('square' bond)

1-4: angle 98750 98751 duplicates bond ('triangular' bond) or angle ('square' bond)

1-4: angle 98754 98755 duplicates bond ('triangular' bond) or angle ('square' bond)

1-4: angle 98758 98759 duplicates bond ('triangular' bond) or angle ('square' bond)

1-4: angle 98762 98763 duplicates bond ('triangular' bond) or angle ('square' bond)

1-4: angle 98766 98767 duplicates bond ('triangular' bond) or angle ('square' bond)

1-4: angle 98770 98771 duplicates bond ('triangular' bond) or angle ('square' bond)

1-4: angle 98774 98775 duplicates bond ('triangular' bond) or angle ('square' bond)

1-4: angle 98778 98779 duplicates bond ('triangular' bond) or angle ('square' bond)

1-4: angle 98782 98783 duplicates bond ('triangular' bond) or angle ('square' bond)

1-4: angle 98786 98787 duplicates bond ('triangular' bond) or angle ('square' bond)

1-4: angle 98790 98791 duplicates bond ('triangular' bond) or angle ('square' bond)

1-4: angle 98794 98795 duplicates bond ('triangular' bond) or angle ('square' bond)

1-4: angle 98798 98799 duplicates bond ('triangular' bond) or angle ('square' bond)

1-4: angle 98802 98803 duplicates bond ('triangular' bond) or angle ('square' bond)

1-4: angle 98806 98807 duplicates bond ('triangular' bond) or angle ('square' bond)

1-4: angle 98810 98811 duplicates bond ('triangular' bond) or angle ('square' bond)

1-4: angle 98814 98815 duplicates bond ('triangular' bond) or angle ('square' bond)

1-4: angle 98818 98819 duplicates bond ('triangular' bond) or angle ('square' bond)

1-4: angle 98822 98823 duplicates bond ('triangular' bond) or angle ('square' bond)

1-4: angle 98826 98827 duplicates bond ('triangular' bond) or angle ('square' bond)

1-4: angle 98830 98831 duplicates bond ('triangular' bond) or angle ('square' bond)

1-4: angle 98834 98835 duplicates bond ('triangular' bond) or angle ('square' bond)

1-4: angle 98838 98839 duplicates bond ('triangular' bond) or angle ('square' bond)

1-4: angle 98842 98843 duplicates bond ('triangular' bond) or angle ('square' bond)

1-4: angle 98846 98847 duplicates bond ('triangular' bond) or angle ('square' bond)

1-4: angle 98850 98851 duplicates bond ('triangular' bond) or angle ('square' bond)

1-4: angle 98854 98855 duplicates bond ('triangular' bond) or angle ('square' bond)

1-4: angle 98858 98859 duplicates bond ('triangular' bond) or angle ('square' bond)

1-4: angle 98862 98863 duplicates bond ('triangular' bond) or angle ('square' bond)

1-4: angle 98866 98867 duplicates bond ('triangular' bond) or angle ('square' bond)

1-4: angle 98870 98871 duplicates bond ('triangular' bond) or angle ('square' bond)

1-4: angle 98874 98875 duplicates bond ('triangular' bond) or angle ('square' bond)

1-4: angle 98878 98879 duplicates bond ('triangular' bond) or angle ('square' bond)

1-4: angle 98882 98883 duplicates bond ('triangular' bond) or angle ('square' bond)

1-4: angle 98886 98887 duplicates bond ('triangular' bond) or angle ('square' bond)

1-4: angle 98890 98891 duplicates bond ('triangular' bond) or angle ('square' bond)

1-4: angle 98894 98895 duplicates bond ('triangular' bond) or angle ('square' bond)

1-4: angle 98898 98899 duplicates bond ('triangular' bond) or angle ('square' bond)

1-4: angle 98902 98903 duplicates bond ('triangular' bond) or angle ('square' bond)

1-4: angle 98906 98907 duplicates bond ('triangular' bond) or angle ('square' bond)

1-4: angle 98910 98911 duplicates bond ('triangular' bond) or angle ('square' bond)

1-4: angle 98914 98915 duplicates bond ('triangular' bond) or angle ('square' bond)

1-4: angle 98918 98919 duplicates bond ('triangular' bond) or angle ('square' bond)

1-4: angle 98922 98923 duplicates bond ('triangular' bond) or angle ('square' bond)

1-4: angle 98926 98927 duplicates bond ('triangular' bond) or angle ('square' bond)

1-4: angle 98930 98931 duplicates bond ('triangular' bond) or angle ('square' bond)

1-4: angle 98934 98935 duplicates bond ('triangular' bond) or angle ('square' bond)

1-4: angle 98938 98939 duplicates bond ('triangular' bond) or angle ('square' bond)

1-4: angle 98942 98943 duplicates bond ('triangular' bond) or angle ('square' bond)

1-4: angle 98946 98947 duplicates bond ('triangular' bond) or angle ('square' bond)

1-4: angle 98950 98951 duplicates bond ('triangular' bond) or angle ('square' bond)

1-4: angle 98954 98955 duplicates bond ('triangular' bond) or angle ('square' bond)

1-4: angle 98958 98959 duplicates bond ('triangular' bond) or angle ('square' bond)

1-4: angle 98962 98963 duplicates bond ('triangular' bond) or angle ('square' bond)

1-4: angle 98966 98967 duplicates bond ('triangular' bond) or angle ('square' bond)

1-4: angle 98970 98971 duplicates bond ('triangular' bond) or angle ('square' bond)

1-4: angle 98974 98975 duplicates bond ('triangular' bond) or angle ('square' bond)

1-4: angle 98978 98979 duplicates bond ('triangular' bond) or angle ('square' bond)

1-4: angle 98982 98983 duplicates bond ('triangular' bond) or angle ('square' bond)

1-4: angle 98986 98987 duplicates bond ('triangular' bond) or angle ('square' bond)

1-4: angle 98990 98991 duplicates bond ('triangular' bond) or angle ('square' bond)

1-4: angle 98994 98995 duplicates bond ('triangular' bond) or angle ('square' bond)

1-4: angle 98998 98999 duplicates bond ('triangular' bond) or angle ('square' bond)

1-4: angle 99002 99003 duplicates bond ('triangular' bond) or angle ('square' bond)

1-4: angle 99006 99007 duplicates bond ('triangular' bond) or angle ('square' bond)

1-4: angle 99010 99011 duplicates bond ('triangular' bond) or angle ('square' bond)

1-4: angle 99014 99015 duplicates bond ('triangular' bond) or angle ('square' bond)

1-4: angle 99018 99019 duplicates bond ('triangular' bond) or angle ('square' bond)

1-4: angle 99022 99023 duplicates bond ('triangular' bond) or angle ('square' bond)

1-4: angle 99026 99027 duplicates bond ('triangular' bond) or angle ('square' bond)

1-4: angle 99030 99031 duplicates bond ('triangular' bond) or angle ('square' bond)

1-4: angle 99034 99035 duplicates bond ('triangular' bond) or angle ('square' bond)

1-4: angle 99038 99039 duplicates bond ('triangular' bond) or angle ('square' bond)

1-4: angle 99042 99043 duplicates bond ('triangular' bond) or angle ('square' bond)

1-4: angle 99046 99047 duplicates bond ('triangular' bond) or angle ('square' bond)

1-4: angle 99050 99051 duplicates bond ('triangular' bond) or angle ('square' bond)

1-4: angle 99054 99055 duplicates bond ('triangular' bond) or angle ('square' bond)

1-4: angle 99058 99059 duplicates bond ('triangular' bond) or angle ('square' bond)

1-4: angle 99062 99063 duplicates bond ('triangular' bond) or angle ('square' bond)

1-4: angle 99066 99067 duplicates bond ('triangular' bond) or angle ('square' bond)

1-4: angle 99070 99071 duplicates bond ('triangular' bond) or angle ('square' bond)

1-4: angle 99074 99075 duplicates bond ('triangular' bond) or angle ('square' bond)

1-4: angle 99078 99079 duplicates bond ('triangular' bond) or angle ('square' bond)

1-4: angle 99082 99083 duplicates bond ('triangular' bond) or angle ('square' bond)

1-4: angle 99086 99087 duplicates bond ('triangular' bond) or angle ('square' bond)

1-4: angle 99090 99091 duplicates bond ('triangular' bond) or angle ('square' bond)

1-4: angle 99094 99095 duplicates bond ('triangular' bond) or angle ('square' bond)

1-4: angle 99098 99099 duplicates bond ('triangular' bond) or angle ('square' bond)

1-4: angle 99102 99103 duplicates bond ('triangular' bond) or angle ('square' bond)

1-4: angle 99106 99107 duplicates bond ('triangular' bond) or angle ('square' bond)

1-4: angle 99110 99111 duplicates bond ('triangular' bond) or angle ('square' bond)

1-4: angle 99114 99115 duplicates bond ('triangular' bond) or angle ('square' bond)

1-4: angle 99118 99119 duplicates bond ('triangular' bond) or angle ('square' bond)

1-4: angle 99122 99123 duplicates bond ('triangular' bond) or angle ('square' bond)

1-4: angle 99126 99127 duplicates bond ('triangular' bond) or angle ('square' bond)

1-4: angle 99130 99131 duplicates bond ('triangular' bond) or angle ('square' bond)

1-4: angle 99134 99135 duplicates bond ('triangular' bond) or angle ('square' bond)

1-4: angle 99138 99139 duplicates bond ('triangular' bond) or angle ('square' bond)

1-4: angle 99142 99143 duplicates bond ('triangular' bond) or angle ('square' bond)

1-4: angle 99146 99147 duplicates bond ('triangular' bond) or angle ('square' bond)

1-4: angle 99150 99151 duplicates bond ('triangular' bond) or angle ('square' bond)

1-4: angle 99154 99155 duplicates bond ('triangular' bond) or angle ('square' bond)

1-4: angle 99158 99159 duplicates bond ('triangular' bond) or angle ('square' bond)

1-4: angle 99162 99163 duplicates bond ('triangular' bond) or angle ('square' bond)

1-4: angle 99166 99167 duplicates bond ('triangular' bond) or angle ('square' bond)

1-4: angle 99170 99171 duplicates bond ('triangular' bond) or angle ('square' bond)

1-4: angle 99174 99175 duplicates bond ('triangular' bond) or angle ('square' bond)

1-4: angle 99178 99179 duplicates bond ('triangular' bond) or angle ('square' bond)

1-4: angle 99182 99183 duplicates bond ('triangular' bond) or angle ('square' bond)

1-4: angle 99186 99187 duplicates bond ('triangular' bond) or angle ('square' bond)

1-4: angle 99190 99191 duplicates bond ('triangular' bond) or angle ('square' bond)

1-4: angle 99194 99195 duplicates bond ('triangular' bond) or angle ('square' bond)

1-4: angle 99198 99199 duplicates bond ('triangular' bond) or angle ('square' bond)

1-4: angle 99202 99203 duplicates bond ('triangular' bond) or angle ('square' bond)

1-4: angle 99206 99207 duplicates bond ('triangular' bond) or angle ('square' bond)

1-4: angle 99210 99211 duplicates bond ('triangular' bond) or angle ('square' bond)

1-4: angle 99214 99215 duplicates bond ('triangular' bond) or angle ('square' bond)

1-4: angle 99218 99219 duplicates bond ('triangular' bond) or angle ('square' bond)

1-4: angle 99222 99223 duplicates bond ('triangular' bond) or angle ('square' bond)

1-4: angle 99226 99227 duplicates bond ('triangular' bond) or angle ('square' bond)

1-4: angle 99230 99231 duplicates bond ('triangular' bond) or angle ('square' bond)

1-4: angle 99234 99235 duplicates bond ('triangular' bond) or angle ('square' bond)

1-4: angle 99238 99239 duplicates bond ('triangular' bond) or angle ('square' bond)

1-4: angle 99242 99243 duplicates bond ('triangular' bond) or angle ('square' bond)

1-4: angle 99246 99247 duplicates bond ('triangular' bond) or angle ('square' bond)

1-4: angle 99250 99251 duplicates bond ('triangular' bond) or angle ('square' bond)

1-4: angle 99254 99255 duplicates bond ('triangular' bond) or angle ('square' bond)

1-4: angle 99258 99259 duplicates bond ('triangular' bond) or angle ('square' bond)

1-4: angle 99262 99263 duplicates bond ('triangular' bond) or angle ('square' bond)

1-4: angle 99266 99267 duplicates bond ('triangular' bond) or angle ('square' bond)

1-4: angle 99270 99271 duplicates bond ('triangular' bond) or angle ('square' bond)

1-4: angle 99274 99275 duplicates bond ('triangular' bond) or angle ('square' bond)

1-4: angle 99278 99279 duplicates bond ('triangular' bond) or angle ('square' bond)

1-4: angle 99282 99283 duplicates bond ('triangular' bond) or angle ('square' bond)

1-4: angle 99286 99287 duplicates bond ('triangular' bond) or angle ('square' bond)

1-4: angle 99290 99291 duplicates bond ('triangular' bond) or angle ('square' bond)

1-4: angle 99294 99295 duplicates bond ('triangular' bond) or angle ('square' bond)

1-4: angle 99298 99299 duplicates bond ('triangular' bond) or angle ('square' bond)

1-4: angle 99302 99303 duplicates bond ('triangular' bond) or angle ('square' bond)

1-4: angle 99306 99307 duplicates bond ('triangular' bond) or angle ('square' bond)

1-4: angle 99310 99311 duplicates bond ('triangular' bond) or angle ('square' bond)

1-4: angle 99314 99315 duplicates bond ('triangular' bond) or angle ('square' bond)

1-4: angle 99318 99319 duplicates bond ('triangular' bond) or angle ('square' bond)

1-4: angle 99322 99323 duplicates bond ('triangular' bond) or angle ('square' bond)

1-4: angle 99326 99327 duplicates bond ('triangular' bond) or angle ('square' bond)

1-4: angle 99330 99331 duplicates bond ('triangular' bond) or angle ('square' bond)

1-4: angle 99334 99335 duplicates bond ('triangular' bond) or angle ('square' bond)

1-4: angle 99338 99339 duplicates bond ('triangular' bond) or angle ('square' bond)

1-4: angle 99342 99343 duplicates bond ('triangular' bond) or angle ('square' bond)

1-4: angle 99346 99347 duplicates bond ('triangular' bond) or angle ('square' bond)

1-4: angle 99350 99351 duplicates bond ('triangular' bond) or angle ('square' bond)

1-4: angle 99354 99355 duplicates bond ('triangular' bond) or angle ('square' bond)

1-4: angle 99358 99359 duplicates bond ('triangular' bond) or angle ('square' bond)

1-4: angle 99362 99363 duplicates bond ('triangular' bond) or angle ('square' bond)

1-4: angle 99366 99367 duplicates bond ('triangular' bond) or angle ('square' bond)

1-4: angle 99370 99371 duplicates bond ('triangular' bond) or angle ('square' bond)

1-4: angle 99374 99375 duplicates bond ('triangular' bond) or angle ('square' bond)

1-4: angle 99378 99379 duplicates bond ('triangular' bond) or angle ('square' bond)

1-4: angle 99382 99383 duplicates bond ('triangular' bond) or angle ('square' bond)

1-4: angle 99386 99387 duplicates bond ('triangular' bond) or angle ('square' bond)

1-4: angle 99390 99391 duplicates bond ('triangular' bond) or angle ('square' bond)

1-4: angle 99394 99395 duplicates bond ('triangular' bond) or angle ('square' bond)

1-4: angle 99398 99399 duplicates bond ('triangular' bond) or angle ('square' bond)

1-4: angle 99402 99403 duplicates bond ('triangular' bond) or angle ('square' bond)

1-4: angle 99406 99407 duplicates bond ('triangular' bond) or angle ('square' bond)

1-4: angle 99410 99411 duplicates bond ('triangular' bond) or angle ('square' bond)

1-4: angle 99414 99415 duplicates bond ('triangular' bond) or angle ('square' bond)

1-4: angle 99418 99419 duplicates bond ('triangular' bond) or angle ('square' bond)

1-4: angle 99422 99423 duplicates bond ('triangular' bond) or angle ('square' bond)

1-4: angle 99426 99427 duplicates bond ('triangular' bond) or angle ('square' bond)

1-4: angle 99430 99431 duplicates bond ('triangular' bond) or angle ('square' bond)

1-4: angle 99434 99435 duplicates bond ('triangular' bond) or angle ('square' bond)

1-4: angle 99438 99439 duplicates bond ('triangular' bond) or angle ('square' bond)

1-4: angle 99442 99443 duplicates bond ('triangular' bond) or angle ('square' bond)

1-4: angle 99446 99447 duplicates bond ('triangular' bond) or angle ('square' bond)

1-4: angle 99450 99451 duplicates bond ('triangular' bond) or angle ('square' bond)

1-4: angle 99454 99455 duplicates bond ('triangular' bond) or angle ('square' bond)

1-4: angle 99458 99459 duplicates bond ('triangular' bond) or angle ('square' bond)

1-4: angle 99462 99463 duplicates bond ('triangular' bond) or angle ('square' bond)

1-4: angle 99466 99467 duplicates bond ('triangular' bond) or angle ('square' bond)

1-4: angle 99470 99471 duplicates bond ('triangular' bond) or angle ('square' bond)

1-4: angle 99474 99475 duplicates bond ('triangular' bond) or angle ('square' bond)

1-4: angle 99478 99479 duplicates bond ('triangular' bond) or angle ('square' bond)

1-4: angle 99482 99483 duplicates bond ('triangular' bond) or angle ('square' bond)

1-4: angle 99486 99487 duplicates bond ('triangular' bond) or angle ('square' bond)

1-4: angle 99490 99491 duplicates bond ('triangular' bond) or angle ('square' bond)

1-4: angle 99494 99495 duplicates bond ('triangular' bond) or angle ('square' bond)

1-4: angle 99498 99499 duplicates bond ('triangular' bond) or angle ('square' bond)

1-4: angle 99502 99503 duplicates bond ('triangular' bond) or angle ('square' bond)

1-4: angle 99506 99507 duplicates bond ('triangular' bond) or angle ('square' bond)

1-4: angle 99510 99511 duplicates bond ('triangular' bond) or angle ('square' bond)

1-4: angle 99514 99515 duplicates bond ('triangular' bond) or angle ('square' bond)

1-4: angle 99518 99519 duplicates bond ('triangular' bond) or angle ('square' bond)

1-4: angle 99522 99523 duplicates bond ('triangular' bond) or angle ('square' bond)

1-4: angle 99526 99527 duplicates bond ('triangular' bond) or angle ('square' bond)

1-4: angle 99530 99531 duplicates bond ('triangular' bond) or angle ('square' bond)

1-4: angle 99534 99535 duplicates bond ('triangular' bond) or angle ('square' bond)

1-4: angle 99538 99539 duplicates bond ('triangular' bond) or angle ('square' bond)

1-4: angle 99542 99543 duplicates bond ('triangular' bond) or angle ('square' bond)

1-4: angle 99546 99547 duplicates bond ('triangular' bond) or angle ('square' bond)

1-4: angle 99550 99551 duplicates bond ('triangular' bond) or angle ('square' bond)

1-4: angle 99554 99555 duplicates bond ('triangular' bond) or angle ('square' bond)

1-4: angle 99558 99559 duplicates bond ('triangular' bond) or angle ('square' bond)

1-4: angle 99562 99563 duplicates bond ('triangular' bond) or angle ('square' bond)

1-4: angle 99566 99567 duplicates bond ('triangular' bond) or angle ('square' bond)

1-4: angle 99570 99571 duplicates bond ('triangular' bond) or angle ('square' bond)

1-4: angle 99574 99575 duplicates bond ('triangular' bond) or angle ('square' bond)

1-4: angle 99578 99579 duplicates bond ('triangular' bond) or angle ('square' bond)

1-4: angle 99582 99583 duplicates bond ('triangular' bond) or angle ('square' bond)

1-4: angle 99586 99587 duplicates bond ('triangular' bond) or angle ('square' bond)

1-4: angle 99590 99591 duplicates bond ('triangular' bond) or angle ('square' bond)

1-4: angle 99594 99595 duplicates bond ('triangular' bond) or angle ('square' bond)

1-4: angle 99598 99599 duplicates bond ('triangular' bond) or angle ('square' bond)

1-4: angle 99602 99603 duplicates bond ('triangular' bond) or angle ('square' bond)

1-4: angle 99606 99607 duplicates bond ('triangular' bond) or angle ('square' bond)

1-4: angle 99610 99611 duplicates bond ('triangular' bond) or angle ('square' bond)

1-4: angle 99614 99615 duplicates bond ('triangular' bond) or angle ('square' bond)

1-4: angle 99618 99619 duplicates bond ('triangular' bond) or angle ('square' bond)

1-4: angle 99622 99623 duplicates bond ('triangular' bond) or angle ('square' bond)

1-4: angle 99626 99627 duplicates bond ('triangular' bond) or angle ('square' bond)

1-4: angle 99630 99631 duplicates bond ('triangular' bond) or angle ('square' bond)

1-4: angle 99634 99635 duplicates bond ('triangular' bond) or angle ('square' bond)

1-4: angle 99638 99639 duplicates bond ('triangular' bond) or angle ('square' bond)

1-4: angle 99642 99643 duplicates bond ('triangular' bond) or angle ('square' bond)

1-4: angle 99646 99647 duplicates bond ('triangular' bond) or angle ('square' bond)

1-4: angle 99650 99651 duplicates bond ('triangular' bond) or angle ('square' bond)

1-4: angle 99654 99655 duplicates bond ('triangular' bond) or angle ('square' bond)

1-4: angle 99658 99659 duplicates bond ('triangular' bond) or angle ('square' bond)

1-4: angle 99662 99663 duplicates bond ('triangular' bond) or angle ('square' bond)

1-4: angle 99666 99667 duplicates bond ('triangular' bond) or angle ('square' bond)

1-4: angle 99670 99671 duplicates bond ('triangular' bond) or angle ('square' bond)

1-4: angle 99674 99675 duplicates bond ('triangular' bond) or angle ('square' bond)

1-4: angle 99678 99679 duplicates bond ('triangular' bond) or angle ('square' bond)

1-4: angle 99682 99683 duplicates bond ('triangular' bond) or angle ('square' bond)

1-4: angle 99686 99687 duplicates bond ('triangular' bond) or angle ('square' bond)

1-4: angle 99690 99691 duplicates bond ('triangular' bond) or angle ('square' bond)

1-4: angle 99694 99695 duplicates bond ('triangular' bond) or angle ('square' bond)

1-4: angle 99698 99699 duplicates bond ('triangular' bond) or angle ('square' bond)

1-4: angle 99702 99703 duplicates bond ('triangular' bond) or angle ('square' bond)

1-4: angle 99706 99707 duplicates bond ('triangular' bond) or angle ('square' bond)

1-4: angle 99710 99711 duplicates bond ('triangular' bond) or angle ('square' bond)

1-4: angle 99714 99715 duplicates bond ('triangular' bond) or angle ('square' bond)

1-4: angle 99718 99719 duplicates bond ('triangular' bond) or angle ('square' bond)

1-4: angle 99722 99723 duplicates bond ('triangular' bond) or angle ('square' bond)

1-4: angle 99726 99727 duplicates bond ('triangular' bond) or angle ('square' bond)

1-4: angle 99730 99731 duplicates bond ('triangular' bond) or angle ('square' bond)

1-4: angle 99734 99735 duplicates bond ('triangular' bond) or angle ('square' bond)

1-4: angle 99738 99739 duplicates bond ('triangular' bond) or angle ('square' bond)

1-4: angle 99742 99743 duplicates bond ('triangular' bond) or angle ('square' bond)

1-4: angle 99746 99747 duplicates bond ('triangular' bond) or angle ('square' bond)

1-4: angle 99750 99751 duplicates bond ('triangular' bond) or angle ('square' bond)

1-4: angle 99754 99755 duplicates bond ('triangular' bond) or angle ('square' bond)

1-4: angle 99758 99759 duplicates bond ('triangular' bond) or angle ('square' bond)

1-4: angle 99762 99763 duplicates bond ('triangular' bond) or angle ('square' bond)

1-4: angle 99766 99767 duplicates bond ('triangular' bond) or angle ('square' bond)

1-4: angle 99770 99771 duplicates bond ('triangular' bond) or angle ('square' bond)

1-4: angle 99774 99775 duplicates bond ('triangular' bond) or angle ('square' bond)

1-4: angle 99778 99779 duplicates bond ('triangular' bond) or angle ('square' bond)

1-4: angle 99782 99783 duplicates bond ('triangular' bond) or angle ('square' bond)

1-4: angle 99786 99787 duplicates bond ('triangular' bond) or angle ('square' bond)

1-4: angle 99790 99791 duplicates bond ('triangular' bond) or angle ('square' bond)

1-4: angle 99794 99795 duplicates bond ('triangular' bond) or angle ('square' bond)

1-4: angle 99798 99799 duplicates bond ('triangular' bond) or angle ('square' bond)

1-4: angle 99802 99803 duplicates bond ('triangular' bond) or angle ('square' bond)

1-4: angle 99806 99807 duplicates bond ('triangular' bond) or angle ('square' bond)

1-4: angle 99810 99811 duplicates bond ('triangular' bond) or angle ('square' bond)

1-4: angle 99814 99815 duplicates bond ('triangular' bond) or angle ('square' bond)

1-4: angle 99818 99819 duplicates bond ('triangular' bond) or angle ('square' bond)

1-4: angle 99822 99823 duplicates bond ('triangular' bond) or angle ('square' bond)

1-4: angle 99826 99827 duplicates bond ('triangular' bond) or angle ('square' bond)

1-4: angle 99830 99831 duplicates bond ('triangular' bond) or angle ('square' bond)

1-4: angle 99834 99835 duplicates bond ('triangular' bond) or angle ('square' bond)

1-4: angle 99838 99839 duplicates bond ('triangular' bond) or angle ('square' bond)

1-4: angle 99842 99843 duplicates bond ('triangular' bond) or angle ('square' bond)

1-4: angle 99846 99847 duplicates bond ('triangular' bond) or angle ('square' bond)

1-4: angle 99850 99851 duplicates bond ('triangular' bond) or angle ('square' bond)

1-4: angle 99854 99855 duplicates bond ('triangular' bond) or angle ('square' bond)

1-4: angle 99858 99859 duplicates bond ('triangular' bond) or angle ('square' bond)

1-4: angle 99862 99863 duplicates bond ('triangular' bond) or angle ('square' bond)

1-4: angle 99866 99867 duplicates bond ('triangular' bond) or angle ('square' bond)

1-4: angle 99870 99871 duplicates bond ('triangular' bond) or angle ('square' bond)

1-4: angle 99874 99875 duplicates bond ('triangular' bond) or angle ('square' bond)

1-4: angle 99878 99879 duplicates bond ('triangular' bond) or angle ('square' bond)

1-4: angle 99882 99883 duplicates bond ('triangular' bond) or angle ('square' bond)

1-4: angle 99886 99887 duplicates bond ('triangular' bond) or angle ('square' bond)

1-4: angle 99890 99891 duplicates bond ('triangular' bond) or angle ('square' bond)

1-4: angle 99894 99895 duplicates bond ('triangular' bond) or angle ('square' bond)

1-4: angle 99898 99899 duplicates bond ('triangular' bond) or angle ('square' bond)

1-4: angle 99902 99903 duplicates bond ('triangular' bond) or angle ('square' bond)

1-4: angle 99906 99907 duplicates bond ('triangular' bond) or angle ('square' bond)

1-4: angle 99910 99911 duplicates bond ('triangular' bond) or angle ('square' bond)

1-4: angle 99914 99915 duplicates bond ('triangular' bond) or angle ('square' bond)

1-4: angle 99918 99919 duplicates bond ('triangular' bond) or angle ('square' bond)

1-4: angle 99922 99923 duplicates bond ('triangular' bond) or angle ('square' bond)

1-4: angle 99926 99927 duplicates bond ('triangular' bond) or angle ('square' bond)

1-4: angle 99930 99931 duplicates bond ('triangular' bond) or angle ('square' bond)

1-4: angle 99934 99935 duplicates bond ('triangular' bond) or angle ('square' bond)

1-4: angle 99938 99939 duplicates bond ('triangular' bond) or angle ('square' bond)

1-4: angle 99942 99943 duplicates bond ('triangular' bond) or angle ('square' bond)

1-4: angle 99946 99947 duplicates bond ('triangular' bond) or angle ('square' bond)

1-4: angle 99950 99951 duplicates bond ('triangular' bond) or angle ('square' bond)

1-4: angle 99954 99955 duplicates bond ('triangular' bond) or angle ('square' bond)

1-4: angle 99958 99959 duplicates bond ('triangular' bond) or angle ('square' bond)

1-4: angle 99962 99963 duplicates bond ('triangular' bond) or angle ('square' bond)

1-4: angle 99966 99967 duplicates bond ('triangular' bond) or angle ('square' bond)

1-4: angle 99970 99971 duplicates bond ('triangular' bond) or angle ('square' bond)

1-4: angle 99974 99975 duplicates bond ('triangular' bond) or angle ('square' bond)

1-4: angle 99978 99979 duplicates bond ('triangular' bond) or angle ('square' bond)

1-4: angle 99982 99983 duplicates bond ('triangular' bond) or angle ('square' bond)

1-4: angle 99986 99987 duplicates bond ('triangular' bond) or angle ('square' bond)

1-4: angle 99990 99991 duplicates bond ('triangular' bond) or angle ('square' bond)

1-4: angle 99994 99995 duplicates bond ('triangular' bond) or angle ('square' bond)

1-4: angle 99998 99999 duplicates bond ('triangular' bond) or angle ('square' bond)

1-4: angle 100002 100003 duplicates bond ('triangular' bond) or angle ('square' bond)

1-4: angle 100006 100007 duplicates bond ('triangular' bond) or angle ('square' bond)

1-4: angle 100010 100011 duplicates bond ('triangular' bond) or angle ('square' bond)

1-4: angle 100014 100015 duplicates bond ('triangular' bond) or angle ('square' bond)

1-4: angle 100018 100019 duplicates bond ('triangular' bond) or angle ('square' bond)

1-4: angle 100022 100023 duplicates bond ('triangular' bond) or angle ('square' bond)

1-4: angle 100026 100027 duplicates bond ('triangular' bond) or angle ('square' bond)

1-4: angle 100030 100031 duplicates bond ('triangular' bond) or angle ('square' bond)

1-4: angle 100034 100035 duplicates bond ('triangular' bond) or angle ('square' bond)

1-4: angle 100038 100039 duplicates bond ('triangular' bond) or angle ('square' bond)

1-4: angle 100042 100043 duplicates bond ('triangular' bond) or angle ('square' bond)

1-4: angle 100046 100047 duplicates bond ('triangular' bond) or angle ('square' bond)

1-4: angle 100050 100051 duplicates bond ('triangular' bond) or angle ('square' bond)

1-4: angle 100054 100055 duplicates bond ('triangular' bond) or angle ('square' bond)

1-4: angle 100058 100059 duplicates bond ('triangular' bond) or angle ('square' bond)

1-4: angle 100062 100063 duplicates bond ('triangular' bond) or angle ('square' bond)

1-4: angle 100066 100067 duplicates bond ('triangular' bond) or angle ('square' bond)

1-4: angle 100070 100071 duplicates bond ('triangular' bond) or angle ('square' bond)

1-4: angle 100074 100075 duplicates bond ('triangular' bond) or angle ('square' bond)

1-4: angle 100078 100079 duplicates bond ('triangular' bond) or angle ('square' bond)

1-4: angle 100082 100083 duplicates bond ('triangular' bond) or angle ('square' bond)

1-4: angle 100086 100087 duplicates bond ('triangular' bond) or angle ('square' bond)

1-4: angle 100090 100091 duplicates bond ('triangular' bond) or angle ('square' bond)

1-4: angle 100094 100095 duplicates bond ('triangular' bond) or angle ('square' bond)

1-4: angle 100098 100099 duplicates bond ('triangular' bond) or angle ('square' bond)

1-4: angle 100102 100103 duplicates bond ('triangular' bond) or angle ('square' bond)

1-4: angle 100106 100107 duplicates bond ('triangular' bond) or angle ('square' bond)

1-4: angle 100110 100111 duplicates bond ('triangular' bond) or angle ('square' bond)

1-4: angle 100114 100115 duplicates bond ('triangular' bond) or angle ('square' bond)

1-4: angle 100118 100119 duplicates bond ('triangular' bond) or angle ('square' bond)

1-4: angle 100122 100123 duplicates bond ('triangular' bond) or angle ('square' bond)

1-4: angle 100126 100127 duplicates bond ('triangular' bond) or angle ('square' bond)

1-4: angle 100130 100131 duplicates bond ('triangular' bond) or angle ('square' bond)

1-4: angle 100134 100135 duplicates bond ('triangular' bond) or angle ('square' bond)

1-4: angle 100138 100139 duplicates bond ('triangular' bond) or angle ('square' bond)

1-4: angle 100142 100143 duplicates bond ('triangular' bond) or angle ('square' bond)

1-4: angle 100146 100147 duplicates bond ('triangular' bond) or angle ('square' bond)

1-4: angle 100150 100151 duplicates bond ('triangular' bond) or angle ('square' bond)

1-4: angle 100154 100155 duplicates bond ('triangular' bond) or angle ('square' bond)

1-4: angle 100158 100159 duplicates bond ('triangular' bond) or angle ('square' bond)

1-4: angle 100162 100163 duplicates bond ('triangular' bond) or angle ('square' bond)

1-4: angle 100166 100167 duplicates bond ('triangular' bond) or angle ('square' bond)

1-4: angle 100170 100171 duplicates bond ('triangular' bond) or angle ('square' bond)

1-4: angle 100174 100175 duplicates bond ('triangular' bond) or angle ('square' bond)

1-4: angle 100178 100179 duplicates bond ('triangular' bond) or angle ('square' bond)

1-4: angle 100182 100183 duplicates bond ('triangular' bond) or angle ('square' bond)

1-4: angle 100186 100187 duplicates bond ('triangular' bond) or angle ('square' bond)

1-4: angle 100190 100191 duplicates bond ('triangular' bond) or angle ('square' bond)

1-4: angle 100194 100195 duplicates bond ('triangular' bond) or angle ('square' bond)

1-4: angle 100198 100199 duplicates bond ('triangular' bond) or angle ('square' bond)

1-4: angle 100202 100203 duplicates bond ('triangular' bond) or angle ('square' bond)

1-4: angle 100206 100207 duplicates bond ('triangular' bond) or angle ('square' bond)

1-4: angle 100210 100211 duplicates bond ('triangular' bond) or angle ('square' bond)

1-4: angle 100214 100215 duplicates bond ('triangular' bond) or angle ('square' bond)

1-4: angle 100218 100219 duplicates bond ('triangular' bond) or angle ('square' bond)

1-4: angle 100222 100223 duplicates bond ('triangular' bond) or angle ('square' bond)

1-4: angle 100226 100227 duplicates bond ('triangular' bond) or angle ('square' bond)

1-4: angle 100230 100231 duplicates bond ('triangular' bond) or angle ('square' bond)

1-4: angle 100234 100235 duplicates bond ('triangular' bond) or angle ('square' bond)

1-4: angle 100238 100239 duplicates bond ('triangular' bond) or angle ('square' bond)

1-4: angle 100242 100243 duplicates bond ('triangular' bond) or angle ('square' bond)

1-4: angle 100246 100247 duplicates bond ('triangular' bond) or angle ('square' bond)

1-4: angle 100250 100251 duplicates bond ('triangular' bond) or angle ('square' bond)

1-4: angle 100254 100255 duplicates bond ('triangular' bond) or angle ('square' bond)

1-4: angle 100258 100259 duplicates bond ('triangular' bond) or angle ('square' bond)

1-4: angle 100262 100263 duplicates bond ('triangular' bond) or angle ('square' bond)

1-4: angle 100266 100267 duplicates bond ('triangular' bond) or angle ('square' bond)

1-4: angle 100270 100271 duplicates bond ('triangular' bond) or angle ('square' bond)

1-4: angle 100274 100275 duplicates bond ('triangular' bond) or angle ('square' bond)

1-4: angle 100278 100279 duplicates bond ('triangular' bond) or angle ('square' bond)

1-4: angle 100282 100283 duplicates bond ('triangular' bond) or angle ('square' bond)

1-4: angle 100286 100287 duplicates bond ('triangular' bond) or angle ('square' bond)

1-4: angle 100290 100291 duplicates bond ('triangular' bond) or angle ('square' bond)

1-4: angle 100294 100295 duplicates bond ('triangular' bond) or angle ('square' bond)

1-4: angle 100298 100299 duplicates bond ('triangular' bond) or angle ('square' bond)

1-4: angle 100302 100303 duplicates bond ('triangular' bond) or angle ('square' bond)

1-4: angle 100306 100307 duplicates bond ('triangular' bond) or angle ('square' bond)

1-4: angle 100310 100311 duplicates bond ('triangular' bond) or angle ('square' bond)

1-4: angle 100314 100315 duplicates bond ('triangular' bond) or angle ('square' bond)

1-4: angle 100318 100319 duplicates bond ('triangular' bond) or angle ('square' bond)

1-4: angle 100322 100323 duplicates bond ('triangular' bond) or angle ('square' bond)

1-4: angle 100326 100327 duplicates bond ('triangular' bond) or angle ('square' bond)

1-4: angle 100330 100331 duplicates bond ('triangular' bond) or angle ('square' bond)

1-4: angle 100334 100335 duplicates bond ('triangular' bond) or angle ('square' bond)

1-4: angle 100338 100339 duplicates bond ('triangular' bond) or angle ('square' bond)

1-4: angle 100342 100343 duplicates bond ('triangular' bond) or angle ('square' bond)

1-4: angle 100346 100347 duplicates bond ('triangular' bond) or angle ('square' bond)

1-4: angle 100350 100351 duplicates bond ('triangular' bond) or angle ('square' bond)

1-4: angle 100354 100355 duplicates bond ('triangular' bond) or angle ('square' bond)

1-4: angle 100358 100359 duplicates bond ('triangular' bond) or angle ('square' bond)

1-4: angle 100362 100363 duplicates bond ('triangular' bond) or angle ('square' bond)

1-4: angle 100366 100367 duplicates bond ('triangular' bond) or angle ('square' bond)

1-4: angle 100370 100371 duplicates bond ('triangular' bond) or angle ('square' bond)

1-4: angle 100374 100375 duplicates bond ('triangular' bond) or angle ('square' bond)

1-4: angle 100378 100379 duplicates bond ('triangular' bond) or angle ('square' bond)

1-4: angle 100382 100383 duplicates bond ('triangular' bond) or angle ('square' bond)

1-4: angle 100386 100387 duplicates bond ('triangular' bond) or angle ('square' bond)

1-4: angle 100390 100391 duplicates bond ('triangular' bond) or angle ('square' bond)

1-4: angle 100394 100395 duplicates bond ('triangular' bond) or angle ('square' bond)

1-4: angle 100398 100399 duplicates bond ('triangular' bond) or angle ('square' bond)

1-4: angle 100402 100403 duplicates bond ('triangular' bond) or angle ('square' bond)

1-4: angle 100406 100407 duplicates bond ('triangular' bond) or angle ('square' bond)

1-4: angle 100410 100411 duplicates bond ('triangular' bond) or angle ('square' bond)

1-4: angle 100414 100415 duplicates bond ('triangular' bond) or angle ('square' bond)

1-4: angle 100418 100419 duplicates bond ('triangular' bond) or angle ('square' bond)

1-4: angle 100422 100423 duplicates bond ('triangular' bond) or angle ('square' bond)

1-4: angle 100426 100427 duplicates bond ('triangular' bond) or angle ('square' bond)

1-4: angle 100430 100431 duplicates bond ('triangular' bond) or angle ('square' bond)

1-4: angle 100434 100435 duplicates bond ('triangular' bond) or angle ('square' bond)

1-4: angle 100438 100439 duplicates bond ('triangular' bond) or angle ('square' bond)

1-4: angle 100442 100443 duplicates bond ('triangular' bond) or angle ('square' bond)

1-4: angle 100446 100447 duplicates bond ('triangular' bond) or angle ('square' bond)

1-4: angle 100450 100451 duplicates bond ('triangular' bond) or angle ('square' bond)

1-4: angle 100454 100455 duplicates bond ('triangular' bond) or angle ('square' bond)

1-4: angle 100458 100459 duplicates bond ('triangular' bond) or angle ('square' bond)

1-4: angle 100462 100463 duplicates bond ('triangular' bond) or angle ('square' bond)

1-4: angle 100466 100467 duplicates bond ('triangular' bond) or angle ('square' bond)

1-4: angle 100470 100471 duplicates bond ('triangular' bond) or angle ('square' bond)

1-4: angle 100474 100475 duplicates bond ('triangular' bond) or angle ('square' bond)

1-4: angle 100478 100479 duplicates bond ('triangular' bond) or angle ('square' bond)

1-4: angle 100482 100483 duplicates bond ('triangular' bond) or angle ('square' bond)

1-4: angle 100486 100487 duplicates bond ('triangular' bond) or angle ('square' bond)

1-4: angle 100490 100491 duplicates bond ('triangular' bond) or angle ('square' bond)

1-4: angle 100494 100495 duplicates bond ('triangular' bond) or angle ('square' bond)

1-4: angle 100498 100499 duplicates bond ('triangular' bond) or angle ('square' bond)

1-4: angle 100502 100503 duplicates bond ('triangular' bond) or angle ('square' bond)

1-4: angle 100506 100507 duplicates bond ('triangular' bond) or angle ('square' bond)

1-4: angle 100510 100511 duplicates bond ('triangular' bond) or angle ('square' bond)

1-4: angle 100514 100515 duplicates bond ('triangular' bond) or angle ('square' bond)

1-4: angle 100518 100519 duplicates bond ('triangular' bond) or angle ('square' bond)

1-4: angle 100522 100523 duplicates bond ('triangular' bond) or angle ('square' bond)

1-4: angle 100526 100527 duplicates bond ('triangular' bond) or angle ('square' bond)

1-4: angle 100530 100531 duplicates bond ('triangular' bond) or angle ('square' bond)

1-4: angle 100534 100535 duplicates bond ('triangular' bond) or angle ('square' bond)

1-4: angle 100538 100539 duplicates bond ('triangular' bond) or angle ('square' bond)

1-4: angle 100542 100543 duplicates bond ('triangular' bond) or angle ('square' bond)

1-4: angle 100546 100547 duplicates bond ('triangular' bond) or angle ('square' bond)

1-4: angle 100550 100551 duplicates bond ('triangular' bond) or angle ('square' bond)

1-4: angle 100554 100555 duplicates bond ('triangular' bond) or angle ('square' bond)

1-4: angle 100558 100559 duplicates bond ('triangular' bond) or angle ('square' bond)

1-4: angle 100562 100563 duplicates bond ('triangular' bond) or angle ('square' bond)

1-4: angle 100566 100567 duplicates bond ('triangular' bond) or angle ('square' bond)

1-4: angle 100570 100571 duplicates bond ('triangular' bond) or angle ('square' bond)

1-4: angle 100574 100575 duplicates bond ('triangular' bond) or angle ('square' bond)

1-4: angle 100578 100579 duplicates bond ('triangular' bond) or angle ('square' bond)

1-4: angle 100582 100583 duplicates bond ('triangular' bond) or angle ('square' bond)

1-4: angle 100586 100587 duplicates bond ('triangular' bond) or angle ('square' bond)

1-4: angle 100590 100591 duplicates bond ('triangular' bond) or angle ('square' bond)

1-4: angle 100594 100595 duplicates bond ('triangular' bond) or angle ('square' bond)

1-4: angle 100598 100599 duplicates bond ('triangular' bond) or angle ('square' bond)

1-4: angle 100602 100603 duplicates bond ('triangular' bond) or angle ('square' bond)

1-4: angle 100606 100607 duplicates bond ('triangular' bond) or angle ('square' bond)

1-4: angle 100610 100611 duplicates bond ('triangular' bond) or angle ('square' bond)

1-4: angle 100614 100615 duplicates bond ('triangular' bond) or angle ('square' bond)

1-4: angle 100618 100619 duplicates bond ('triangular' bond) or angle ('square' bond)

1-4: angle 100622 100623 duplicates bond ('triangular' bond) or angle ('square' bond)

1-4: angle 100626 100627 duplicates bond ('triangular' bond) or angle ('square' bond)

1-4: angle 100630 100631 duplicates bond ('triangular' bond) or angle ('square' bond)

1-4: angle 100634 100635 duplicates bond ('triangular' bond) or angle ('square' bond)

1-4: angle 100638 100639 duplicates bond ('triangular' bond) or angle ('square' bond)

1-4: angle 100642 100643 duplicates bond ('triangular' bond) or angle ('square' bond)

1-4: angle 100646 100647 duplicates bond ('triangular' bond) or angle ('square' bond)

1-4: angle 100650 100651 duplicates bond ('triangular' bond) or angle ('square' bond)

1-4: angle 100654 100655 duplicates bond ('triangular' bond) or angle ('square' bond)

1-4: angle 100658 100659 duplicates bond ('triangular' bond) or angle ('square' bond)

1-4: angle 100662 100663 duplicates bond ('triangular' bond) or angle ('square' bond)

1-4: angle 100666 100667 duplicates bond ('triangular' bond) or angle ('square' bond)

1-4: angle 100670 100671 duplicates bond ('triangular' bond) or angle ('square' bond)

1-4: angle 100674 100675 duplicates bond ('triangular' bond) or angle ('square' bond)

1-4: angle 100678 100679 duplicates bond ('triangular' bond) or angle ('square' bond)

1-4: angle 100682 100683 duplicates bond ('triangular' bond) or angle ('square' bond)

1-4: angle 100686 100687 duplicates bond ('triangular' bond) or angle ('square' bond)

1-4: angle 100690 100691 duplicates bond ('triangular' bond) or angle ('square' bond)

1-4: angle 100694 100695 duplicates bond ('triangular' bond) or angle ('square' bond)

1-4: angle 100698 100699 duplicates bond ('triangular' bond) or angle ('square' bond)

1-4: angle 100702 100703 duplicates bond ('triangular' bond) or angle ('square' bond)

1-4: angle 100706 100707 duplicates bond ('triangular' bond) or angle ('square' bond)

1-4: angle 100710 100711 duplicates bond ('triangular' bond) or angle ('square' bond)

1-4: angle 100714 100715 duplicates bond ('triangular' bond) or angle ('square' bond)

1-4: angle 100718 100719 duplicates bond ('triangular' bond) or angle ('square' bond)

1-4: angle 100722 100723 duplicates bond ('triangular' bond) or angle ('square' bond)

1-4: angle 100726 100727 duplicates bond ('triangular' bond) or angle ('square' bond)

1-4: angle 100730 100731 duplicates bond ('triangular' bond) or angle ('square' bond)

1-4: angle 100734 100735 duplicates bond ('triangular' bond) or angle ('square' bond)

1-4: angle 100738 100739 duplicates bond ('triangular' bond) or angle ('square' bond)

1-4: angle 100742 100743 duplicates bond ('triangular' bond) or angle ('square' bond)

1-4: angle 100746 100747 duplicates bond ('triangular' bond) or angle ('square' bond)

1-4: angle 100750 100751 duplicates bond ('triangular' bond) or angle ('square' bond)

1-4: angle 100754 100755 duplicates bond ('triangular' bond) or angle ('square' bond)

1-4: angle 100758 100759 duplicates bond ('triangular' bond) or angle ('square' bond)

1-4: angle 100762 100763 duplicates bond ('triangular' bond) or angle ('square' bond)

1-4: angle 100766 100767 duplicates bond ('triangular' bond) or angle ('square' bond)

1-4: angle 100770 100771 duplicates bond ('triangular' bond) or angle ('square' bond)

1-4: angle 100774 100775 duplicates bond ('triangular' bond) or angle ('square' bond)

1-4: angle 100778 100779 duplicates bond ('triangular' bond) or angle ('square' bond)

1-4: angle 100782 100783 duplicates bond ('triangular' bond) or angle ('square' bond)

1-4: angle 100786 100787 duplicates bond ('triangular' bond) or angle ('square' bond)

1-4: angle 100790 100791 duplicates bond ('triangular' bond) or angle ('square' bond)

1-4: angle 100794 100795 duplicates bond ('triangular' bond) or angle ('square' bond)

1-4: angle 100798 100799 duplicates bond ('triangular' bond) or angle ('square' bond)

1-4: angle 100802 100803 duplicates bond ('triangular' bond) or angle ('square' bond)

1-4: angle 100806 100807 duplicates bond ('triangular' bond) or angle ('square' bond)

1-4: angle 100810 100811 duplicates bond ('triangular' bond) or angle ('square' bond)

1-4: angle 100814 100815 duplicates bond ('triangular' bond) or angle ('square' bond)

1-4: angle 100818 100819 duplicates bond ('triangular' bond) or angle ('square' bond)

1-4: angle 100822 100823 duplicates bond ('triangular' bond) or angle ('square' bond)

1-4: angle 100826 100827 duplicates bond ('triangular' bond) or angle ('square' bond)

1-4: angle 100830 100831 duplicates bond ('triangular' bond) or angle ('square' bond)

1-4: angle 100834 100835 duplicates bond ('triangular' bond) or angle ('square' bond)

1-4: angle 100838 100839 duplicates bond ('triangular' bond) or angle ('square' bond)

1-4: angle 100842 100843 duplicates bond ('triangular' bond) or angle ('square' bond)

1-4: angle 100846 100847 duplicates bond ('triangular' bond) or angle ('square' bond)

1-4: angle 100850 100851 duplicates bond ('triangular' bond) or angle ('square' bond)

1-4: angle 100854 100855 duplicates bond ('triangular' bond) or angle ('square' bond)

1-4: angle 100858 100859 duplicates bond ('triangular' bond) or angle ('square' bond)

1-4: angle 100862 100863 duplicates bond ('triangular' bond) or angle ('square' bond)

1-4: angle 100866 100867 duplicates bond ('triangular' bond) or angle ('square' bond)

1-4: angle 100870 100871 duplicates bond ('triangular' bond) or angle ('square' bond)

1-4: angle 100874 100875 duplicates bond ('triangular' bond) or angle ('square' bond)

1-4: angle 100878 100879 duplicates bond ('triangular' bond) or angle ('square' bond)

1-4: angle 100882 100883 duplicates bond ('triangular' bond) or angle ('square' bond)

1-4: angle 100886 100887 duplicates bond ('triangular' bond) or angle ('square' bond)

1-4: angle 100890 100891 duplicates bond ('triangular' bond) or angle ('square' bond)

1-4: angle 100894 100895 duplicates bond ('triangular' bond) or angle ('square' bond)

1-4: angle 100898 100899 duplicates bond ('triangular' bond) or angle ('square' bond)

1-4: angle 100902 100903 duplicates bond ('triangular' bond) or angle ('square' bond)

1-4: angle 100906 100907 duplicates bond ('triangular' bond) or angle ('square' bond)

1-4: angle 100910 100911 duplicates bond ('triangular' bond) or angle ('square' bond)

1-4: angle 100914 100915 duplicates bond ('triangular' bond) or angle ('square' bond)

1-4: angle 100918 100919 duplicates bond ('triangular' bond) or angle ('square' bond)

1-4: angle 100922 100923 duplicates bond ('triangular' bond) or angle ('square' bond)

1-4: angle 100926 100927 duplicates bond ('triangular' bond) or angle ('square' bond)

1-4: angle 100930 100931 duplicates bond ('triangular' bond) or angle ('square' bond)

1-4: angle 100934 100935 duplicates bond ('triangular' bond) or angle ('square' bond)

1-4: angle 100938 100939 duplicates bond ('triangular' bond) or angle ('square' bond)

1-4: angle 100942 100943 duplicates bond ('triangular' bond) or angle ('square' bond)

1-4: angle 100946 100947 duplicates bond ('triangular' bond) or angle ('square' bond)

1-4: angle 100950 100951 duplicates bond ('triangular' bond) or angle ('square' bond)

1-4: angle 100954 100955 duplicates bond ('triangular' bond) or angle ('square' bond)

1-4: angle 100958 100959 duplicates bond ('triangular' bond) or angle ('square' bond)

1-4: angle 100962 100963 duplicates bond ('triangular' bond) or angle ('square' bond)

1-4: angle 100966 100967 duplicates bond ('triangular' bond) or angle ('square' bond)

1-4: angle 100970 100971 duplicates bond ('triangular' bond) or angle ('square' bond)

1-4: angle 100974 100975 duplicates bond ('triangular' bond) or angle ('square' bond)

1-4: angle 100978 100979 duplicates bond ('triangular' bond) or angle ('square' bond)

1-4: angle 100982 100983 duplicates bond ('triangular' bond) or angle ('square' bond)

1-4: angle 100986 100987 duplicates bond ('triangular' bond) or angle ('square' bond)

1-4: angle 100990 100991 duplicates bond ('triangular' bond) or angle ('square' bond)

1-4: angle 100994 100995 duplicates bond ('triangular' bond) or angle ('square' bond)

1-4: angle 100998 100999 duplicates bond ('triangular' bond) or angle ('square' bond)

1-4: angle 101002 101003 duplicates bond ('triangular' bond) or angle ('square' bond)

1-4: angle 101006 101007 duplicates bond ('triangular' bond) or angle ('square' bond)

1-4: angle 101010 101011 duplicates bond ('triangular' bond) or angle ('square' bond)

1-4: angle 101014 101015 duplicates bond ('triangular' bond) or angle ('square' bond)

1-4: angle 101018 101019 duplicates bond ('triangular' bond) or angle ('square' bond)

1-4: angle 101022 101023 duplicates bond ('triangular' bond) or angle ('square' bond)

1-4: angle 101026 101027 duplicates bond ('triangular' bond) or angle ('square' bond)

1-4: angle 101030 101031 duplicates bond ('triangular' bond) or angle ('square' bond)

1-4: angle 101034 101035 duplicates bond ('triangular' bond) or angle ('square' bond)

1-4: angle 101038 101039 duplicates bond ('triangular' bond) or angle ('square' bond)

1-4: angle 101042 101043 duplicates bond ('triangular' bond) or angle ('square' bond)

1-4: angle 101046 101047 duplicates bond ('triangular' bond) or angle ('square' bond)

1-4: angle 101050 101051 duplicates bond ('triangular' bond) or angle ('square' bond)

1-4: angle 101054 101055 duplicates bond ('triangular' bond) or angle ('square' bond)

1-4: angle 101058 101059 duplicates bond ('triangular' bond) or angle ('square' bond)

1-4: angle 101062 101063 duplicates bond ('triangular' bond) or angle ('square' bond)

1-4: angle 101066 101067 duplicates bond ('triangular' bond) or angle ('square' bond)

1-4: angle 101070 101071 duplicates bond ('triangular' bond) or angle ('square' bond)

1-4: angle 101074 101075 duplicates bond ('triangular' bond) or angle ('square' bond)

1-4: angle 101078 101079 duplicates bond ('triangular' bond) or angle ('square' bond)

1-4: angle 101082 101083 duplicates bond ('triangular' bond) or angle ('square' bond)

1-4: angle 101086 101087 duplicates bond ('triangular' bond) or angle ('square' bond)

1-4: angle 101090 101091 duplicates bond ('triangular' bond) or angle ('square' bond)

1-4: angle 101094 101095 duplicates bond ('triangular' bond) or angle ('square' bond)

1-4: angle 101098 101099 duplicates bond ('triangular' bond) or angle ('square' bond)

1-4: angle 101102 101103 duplicates bond ('triangular' bond) or angle ('square' bond)

1-4: angle 101106 101107 duplicates bond ('triangular' bond) or angle ('square' bond)

1-4: angle 101110 101111 duplicates bond ('triangular' bond) or angle ('square' bond)

1-4: angle 101114 101115 duplicates bond ('triangular' bond) or angle ('square' bond)

1-4: angle 101118 101119 duplicates bond ('triangular' bond) or angle ('square' bond)

1-4: angle 101122 101123 duplicates bond ('triangular' bond) or angle ('square' bond)

1-4: angle 101126 101127 duplicates bond ('triangular' bond) or angle ('square' bond)

1-4: angle 101130 101131 duplicates bond ('triangular' bond) or angle ('square' bond)

1-4: angle 101134 101135 duplicates bond ('triangular' bond) or angle ('square' bond)

1-4: angle 101138 101139 duplicates bond ('triangular' bond) or angle ('square' bond)

1-4: angle 101142 101143 duplicates bond ('triangular' bond) or angle ('square' bond)

1-4: angle 101146 101147 duplicates bond ('triangular' bond) or angle ('square' bond)

1-4: angle 101150 101151 duplicates bond ('triangular' bond) or angle ('square' bond)

1-4: angle 101154 101155 duplicates bond ('triangular' bond) or angle ('square' bond)

1-4: angle 101158 101159 duplicates bond ('triangular' bond) or angle ('square' bond)

1-4: angle 101162 101163 duplicates bond ('triangular' bond) or angle ('square' bond)

1-4: angle 101166 101167 duplicates bond ('triangular' bond) or angle ('square' bond)

1-4: angle 101170 101171 duplicates bond ('triangular' bond) or angle ('square' bond)

1-4: angle 101174 101175 duplicates bond ('triangular' bond) or angle ('square' bond)

1-4: angle 101178 101179 duplicates bond ('triangular' bond) or angle ('square' bond)

1-4: angle 101182 101183 duplicates bond ('triangular' bond) or angle ('square' bond)

1-4: angle 101186 101187 duplicates bond ('triangular' bond) or angle ('square' bond)

1-4: angle 101190 101191 duplicates bond ('triangular' bond) or angle ('square' bond)

1-4: angle 101194 101195 duplicates bond ('triangular' bond) or angle ('square' bond)

1-4: angle 101198 101199 duplicates bond ('triangular' bond) or angle ('square' bond)

1-4: angle 101202 101203 duplicates bond ('triangular' bond) or angle ('square' bond)

1-4: angle 101206 101207 duplicates bond ('triangular' bond) or angle ('square' bond)

1-4: angle 101210 101211 duplicates bond ('triangular' bond) or angle ('square' bond)

1-4: angle 101214 101215 duplicates bond ('triangular' bond) or angle ('square' bond)

1-4: angle 101218 101219 duplicates bond ('triangular' bond) or angle ('square' bond)

1-4: angle 101222 101223 duplicates bond ('triangular' bond) or angle ('square' bond)

1-4: angle 101226 101227 duplicates bond ('triangular' bond) or angle ('square' bond)

1-4: angle 101230 101231 duplicates bond ('triangular' bond) or angle ('square' bond)

1-4: angle 101234 101235 duplicates bond ('triangular' bond) or angle ('square' bond)

1-4: angle 101238 101239 duplicates bond ('triangular' bond) or angle ('square' bond)

1-4: angle 101242 101243 duplicates bond ('triangular' bond) or angle ('square' bond)

1-4: angle 101246 101247 duplicates bond ('triangular' bond) or angle ('square' bond)

1-4: angle 101250 101251 duplicates bond ('triangular' bond) or angle ('square' bond)

1-4: angle 101254 101255 duplicates bond ('triangular' bond) or angle ('square' bond)

1-4: angle 101258 101259 duplicates bond ('triangular' bond) or angle ('square' bond)

1-4: angle 101262 101263 duplicates bond ('triangular' bond) or angle ('square' bond)

1-4: angle 101266 101267 duplicates bond ('triangular' bond) or angle ('square' bond)

1-4: angle 101270 101271 duplicates bond ('triangular' bond) or angle ('square' bond)

1-4: angle 101274 101275 duplicates bond ('triangular' bond) or angle ('square' bond)

1-4: angle 101278 101279 duplicates bond ('triangular' bond) or angle ('square' bond)

1-4: angle 101282 101283 duplicates bond ('triangular' bond) or angle ('square' bond)

1-4: angle 101286 101287 duplicates bond ('triangular' bond) or angle ('square' bond)

1-4: angle 101290 101291 duplicates bond ('triangular' bond) or angle ('square' bond)

1-4: angle 101294 101295 duplicates bond ('triangular' bond) or angle ('square' bond)

1-4: angle 101298 101299 duplicates bond ('triangular' bond) or angle ('square' bond)

1-4: angle 101302 101303 duplicates bond ('triangular' bond) or angle ('square' bond)

1-4: angle 101306 101307 duplicates bond ('triangular' bond) or angle ('square' bond)

1-4: angle 101310 101311 duplicates bond ('triangular' bond) or angle ('square' bond)

1-4: angle 101314 101315 duplicates bond ('triangular' bond) or angle ('square' bond)

1-4: angle 101318 101319 duplicates bond ('triangular' bond) or angle ('square' bond)

1-4: angle 101322 101323 duplicates bond ('triangular' bond) or angle ('square' bond)

1-4: angle 101326 101327 duplicates bond ('triangular' bond) or angle ('square' bond)

1-4: angle 101330 101331 duplicates bond ('triangular' bond) or angle ('square' bond)

1-4: angle 101334 101335 duplicates bond ('triangular' bond) or angle ('square' bond)

1-4: angle 101338 101339 duplicates bond ('triangular' bond) or angle ('square' bond)

1-4: angle 101342 101343 duplicates bond ('triangular' bond) or angle ('square' bond)

1-4: angle 101346 101347 duplicates bond ('triangular' bond) or angle ('square' bond)

1-4: angle 101350 101351 duplicates bond ('triangular' bond) or angle ('square' bond)

1-4: angle 101354 101355 duplicates bond ('triangular' bond) or angle ('square' bond)

1-4: angle 101358 101359 duplicates bond ('triangular' bond) or angle ('square' bond)

1-4: angle 101362 101363 duplicates bond ('triangular' bond) or angle ('square' bond)

1-4: angle 101366 101367 duplicates bond ('triangular' bond) or angle ('square' bond)

1-4: angle 101370 101371 duplicates bond ('triangular' bond) or angle ('square' bond)

1-4: angle 101374 101375 duplicates bond ('triangular' bond) or angle ('square' bond)

1-4: angle 101378 101379 duplicates bond ('triangular' bond) or angle ('square' bond)

1-4: angle 101382 101383 duplicates bond ('triangular' bond) or angle ('square' bond)

1-4: angle 101386 101387 duplicates bond ('triangular' bond) or angle ('square' bond)

1-4: angle 101390 101391 duplicates bond ('triangular' bond) or angle ('square' bond)

1-4: angle 101394 101395 duplicates bond ('triangular' bond) or angle ('square' bond)

1-4: angle 101398 101399 duplicates bond ('triangular' bond) or angle ('square' bond)

1-4: angle 101402 101403 duplicates bond ('triangular' bond) or angle ('square' bond)

1-4: angle 101406 101407 duplicates bond ('triangular' bond) or angle ('square' bond)

1-4: angle 101410 101411 duplicates bond ('triangular' bond) or angle ('square' bond)

1-4: angle 101414 101415 duplicates bond ('triangular' bond) or angle ('square' bond)

1-4: angle 101418 101419 duplicates bond ('triangular' bond) or angle ('square' bond)

1-4: angle 101422 101423 duplicates bond ('triangular' bond) or angle ('square' bond)

1-4: angle 101426 101427 duplicates bond ('triangular' bond) or angle ('square' bond)

1-4: angle 101430 101431 duplicates bond ('triangular' bond) or angle ('square' bond)

1-4: angle 101434 101435 duplicates bond ('triangular' bond) or angle ('square' bond)

1-4: angle 101438 101439 duplicates bond ('triangular' bond) or angle ('square' bond)

1-4: angle 101442 101443 duplicates bond ('triangular' bond) or angle ('square' bond)

1-4: angle 101446 101447 duplicates bond ('triangular' bond) or angle ('square' bond)

1-4: angle 101450 101451 duplicates bond ('triangular' bond) or angle ('square' bond)

1-4: angle 101454 101455 duplicates bond ('triangular' bond) or angle ('square' bond)

1-4: angle 101458 101459 duplicates bond ('triangular' bond) or angle ('square' bond)

1-4: angle 101462 101463 duplicates bond ('triangular' bond) or angle ('square' bond)

1-4: angle 101466 101467 duplicates bond ('triangular' bond) or angle ('square' bond)

1-4: angle 101470 101471 duplicates bond ('triangular' bond) or angle ('square' bond)

1-4: angle 101474 101475 duplicates bond ('triangular' bond) or angle ('square' bond)

1-4: angle 101478 101479 duplicates bond ('triangular' bond) or angle ('square' bond)

1-4: angle 101482 101483 duplicates bond ('triangular' bond) or angle ('square' bond)

1-4: angle 101486 101487 duplicates bond ('triangular' bond) or angle ('square' bond)

1-4: angle 101490 101491 duplicates bond ('triangular' bond) or angle ('square' bond)

1-4: angle 101494 101495 duplicates bond ('triangular' bond) or angle ('square' bond)

1-4: angle 101498 101499 duplicates bond ('triangular' bond) or angle ('square' bond)

1-4: angle 101502 101503 duplicates bond ('triangular' bond) or angle ('square' bond)

1-4: angle 101506 101507 duplicates bond ('triangular' bond) or angle ('square' bond)

1-4: angle 101510 101511 duplicates bond ('triangular' bond) or angle ('square' bond)

1-4: angle 101514 101515 duplicates bond ('triangular' bond) or angle ('square' bond)

1-4: angle 101518 101519 duplicates bond ('triangular' bond) or angle ('square' bond)

1-4: angle 101522 101523 duplicates bond ('triangular' bond) or angle ('square' bond)

1-4: angle 101526 101527 duplicates bond ('triangular' bond) or angle ('square' bond)

1-4: angle 101530 101531 duplicates bond ('triangular' bond) or angle ('square' bond)

1-4: angle 101534 101535 duplicates bond ('triangular' bond) or angle ('square' bond)

1-4: angle 101538 101539 duplicates bond ('triangular' bond) or angle ('square' bond)

1-4: angle 101542 101543 duplicates bond ('triangular' bond) or angle ('square' bond)

1-4: angle 101546 101547 duplicates bond ('triangular' bond) or angle ('square' bond)

1-4: angle 101550 101551 duplicates bond ('triangular' bond) or angle ('square' bond)

1-4: angle 101554 101555 duplicates bond ('triangular' bond) or angle ('square' bond)

1-4: angle 101558 101559 duplicates bond ('triangular' bond) or angle ('square' bond)

1-4: angle 101562 101563 duplicates bond ('triangular' bond) or angle ('square' bond)

1-4: angle 101566 101567 duplicates bond ('triangular' bond) or angle ('square' bond)

1-4: angle 101570 101571 duplicates bond ('triangular' bond) or angle ('square' bond)

1-4: angle 101574 101575 duplicates bond ('triangular' bond) or angle ('square' bond)

1-4: angle 101578 101579 duplicates bond ('triangular' bond) or angle ('square' bond)

1-4: angle 101582 101583 duplicates bond ('triangular' bond) or angle ('square' bond)

1-4: angle 101586 101587 duplicates bond ('triangular' bond) or angle ('square' bond)

1-4: angle 101590 101591 duplicates bond ('triangular' bond) or angle ('square' bond)

1-4: angle 101594 101595 duplicates bond ('triangular' bond) or angle ('square' bond)

1-4: angle 101598 101599 duplicates bond ('triangular' bond) or angle ('square' bond)

1-4: angle 101602 101603 duplicates bond ('triangular' bond) or angle ('square' bond)

1-4: angle 101606 101607 duplicates bond ('triangular' bond) or angle ('square' bond)

1-4: angle 101610 101611 duplicates bond ('triangular' bond) or angle ('square' bond)

1-4: angle 101614 101615 duplicates bond ('triangular' bond) or angle ('square' bond)

1-4: angle 101618 101619 duplicates bond ('triangular' bond) or angle ('square' bond)

1-4: angle 101622 101623 duplicates bond ('triangular' bond) or angle ('square' bond)

1-4: angle 101626 101627 duplicates bond ('triangular' bond) or angle ('square' bond)

1-4: angle 101630 101631 duplicates bond ('triangular' bond) or angle ('square' bond)

1-4: angle 101634 101635 duplicates bond ('triangular' bond) or angle ('square' bond)

1-4: angle 101638 101639 duplicates bond ('triangular' bond) or angle ('square' bond)

1-4: angle 101642 101643 duplicates bond ('triangular' bond) or angle ('square' bond)

1-4: angle 101646 101647 duplicates bond ('triangular' bond) or angle ('square' bond)

1-4: angle 101650 101651 duplicates bond ('triangular' bond) or angle ('square' bond)

1-4: angle 101654 101655 duplicates bond ('triangular' bond) or angle ('square' bond)

1-4: angle 101658 101659 duplicates bond ('triangular' bond) or angle ('square' bond)

1-4: angle 101662 101663 duplicates bond ('triangular' bond) or angle ('square' bond)

1-4: angle 101666 101667 duplicates bond ('triangular' bond) or angle ('square' bond)

1-4: angle 101670 101671 duplicates bond ('triangular' bond) or angle ('square' bond)

1-4: angle 101674 101675 duplicates bond ('triangular' bond) or angle ('square' bond)

1-4: angle 101678 101679 duplicates bond ('triangular' bond) or angle ('square' bond)

1-4: angle 101682 101683 duplicates bond ('triangular' bond) or angle ('square' bond)

1-4: angle 101686 101687 duplicates bond ('triangular' bond) or angle ('square' bond)

1-4: angle 101690 101691 duplicates bond ('triangular' bond) or angle ('square' bond)

1-4: angle 101694 101695 duplicates bond ('triangular' bond) or angle ('square' bond)

1-4: angle 101698 101699 duplicates bond ('triangular' bond) or angle ('square' bond)

1-4: angle 101702 101703 duplicates bond ('triangular' bond) or angle ('square' bond)

1-4: angle 101706 101707 duplicates bond ('triangular' bond) or angle ('square' bond)

1-4: angle 101710 101711 duplicates bond ('triangular' bond) or angle ('square' bond)

1-4: angle 101714 101715 duplicates bond ('triangular' bond) or angle ('square' bond)

1-4: angle 101718 101719 duplicates bond ('triangular' bond) or angle ('square' bond)

1-4: angle 101722 101723 duplicates bond ('triangular' bond) or angle ('square' bond)

1-4: angle 101726 101727 duplicates bond ('triangular' bond) or angle ('square' bond)

1-4: angle 101730 101731 duplicates bond ('triangular' bond) or angle ('square' bond)

1-4: angle 101734 101735 duplicates bond ('triangular' bond) or angle ('square' bond)

1-4: angle 101738 101739 duplicates bond ('triangular' bond) or angle ('square' bond)

1-4: angle 101742 101743 duplicates bond ('triangular' bond) or angle ('square' bond)

1-4: angle 101746 101747 duplicates bond ('triangular' bond) or angle ('square' bond)

1-4: angle 101750 101751 duplicates bond ('triangular' bond) or angle ('square' bond)

1-4: angle 101754 101755 duplicates bond ('triangular' bond) or angle ('square' bond)

1-4: angle 101758 101759 duplicates bond ('triangular' bond) or angle ('square' bond)

1-4: angle 101762 101763 duplicates bond ('triangular' bond) or angle ('square' bond)

1-4: angle 101766 101767 duplicates bond ('triangular' bond) or angle ('square' bond)

1-4: angle 101770 101771 duplicates bond ('triangular' bond) or angle ('square' bond)

1-4: angle 101774 101775 duplicates bond ('triangular' bond) or angle ('square' bond)

1-4: angle 101778 101779 duplicates bond ('triangular' bond) or angle ('square' bond)

1-4: angle 101782 101783 duplicates bond ('triangular' bond) or angle ('square' bond)

1-4: angle 101786 101787 duplicates bond ('triangular' bond) or angle ('square' bond)

1-4: angle 101790 101791 duplicates bond ('triangular' bond) or angle ('square' bond)

1-4: angle 101794 101795 duplicates bond ('triangular' bond) or angle ('square' bond)

1-4: angle 101798 101799 duplicates bond ('triangular' bond) or angle ('square' bond)

1-4: angle 101802 101803 duplicates bond ('triangular' bond) or angle ('square' bond)

1-4: angle 101806 101807 duplicates bond ('triangular' bond) or angle ('square' bond)

1-4: angle 101810 101811 duplicates bond ('triangular' bond) or angle ('square' bond)

1-4: angle 101814 101815 duplicates bond ('triangular' bond) or angle ('square' bond)

1-4: angle 101818 101819 duplicates bond ('triangular' bond) or angle ('square' bond)

1-4: angle 101822 101823 duplicates bond ('triangular' bond) or angle ('square' bond)

1-4: angle 101826 101827 duplicates bond ('triangular' bond) or angle ('square' bond)

1-4: angle 101830 101831 duplicates bond ('triangular' bond) or angle ('square' bond)

1-4: angle 101834 101835 duplicates bond ('triangular' bond) or angle ('square' bond)

1-4: angle 101838 101839 duplicates bond ('triangular' bond) or angle ('square' bond)

1-4: angle 101842 101843 duplicates bond ('triangular' bond) or angle ('square' bond)

1-4: angle 101846 101847 duplicates bond ('triangular' bond) or angle ('square' bond)

1-4: angle 101850 101851 duplicates bond ('triangular' bond) or angle ('square' bond)

1-4: angle 101854 101855 duplicates bond ('triangular' bond) or angle ('square' bond)

1-4: angle 101858 101859 duplicates bond ('triangular' bond) or angle ('square' bond)

1-4: angle 101862 101863 duplicates bond ('triangular' bond) or angle ('square' bond)

1-4: angle 101866 101867 duplicates bond ('triangular' bond) or angle ('square' bond)

1-4: angle 101870 101871 duplicates bond ('triangular' bond) or angle ('square' bond)

1-4: angle 101874 101875 duplicates bond ('triangular' bond) or angle ('square' bond)

1-4: angle 101878 101879 duplicates bond ('triangular' bond) or angle ('square' bond)

1-4: angle 101882 101883 duplicates bond ('triangular' bond) or angle ('square' bond)

1-4: angle 101886 101887 duplicates bond ('triangular' bond) or angle ('square' bond)

1-4: angle 101890 101891 duplicates bond ('triangular' bond) or angle ('square' bond)

1-4: angle 101894 101895 duplicates bond ('triangular' bond) or angle ('square' bond)

1-4: angle 101898 101899 duplicates bond ('triangular' bond) or angle ('square' bond)

1-4: angle 101902 101903 duplicates bond ('triangular' bond) or angle ('square' bond)

1-4: angle 101906 101907 duplicates bond ('triangular' bond) or angle ('square' bond)

1-4: angle 101910 101911 duplicates bond ('triangular' bond) or angle ('square' bond)

1-4: angle 101914 101915 duplicates bond ('triangular' bond) or angle ('square' bond)

1-4: angle 101918 101919 duplicates bond ('triangular' bond) or angle ('square' bond)

1-4: angle 101922 101923 duplicates bond ('triangular' bond) or angle ('square' bond)

1-4: angle 101926 101927 duplicates bond ('triangular' bond) or angle ('square' bond)

1-4: angle 101930 101931 duplicates bond ('triangular' bond) or angle ('square' bond)

1-4: angle 101934 101935 duplicates bond ('triangular' bond) or angle ('square' bond)

1-4: angle 101938 101939 duplicates bond ('triangular' bond) or angle ('square' bond)

1-4: angle 101942 101943 duplicates bond ('triangular' bond) or angle ('square' bond)

1-4: angle 101946 101947 duplicates bond ('triangular' bond) or angle ('square' bond)

1-4: angle 101950 101951 duplicates bond ('triangular' bond) or angle ('square' bond)

1-4: angle 101954 101955 duplicates bond ('triangular' bond) or angle ('square' bond)

1-4: angle 101958 101959 duplicates bond ('triangular' bond) or angle ('square' bond)

1-4: angle 101962 101963 duplicates bond ('triangular' bond) or angle ('square' bond)

1-4: angle 101966 101967 duplicates bond ('triangular' bond) or angle ('square' bond)

1-4: angle 101970 101971 duplicates bond ('triangular' bond) or angle ('square' bond)

1-4: angle 101974 101975 duplicates bond ('triangular' bond) or angle ('square' bond)

1-4: angle 101978 101979 duplicates bond ('triangular' bond) or angle ('square' bond)

1-4: angle 101982 101983 duplicates bond ('triangular' bond) or angle ('square' bond)

1-4: angle 101986 101987 duplicates bond ('triangular' bond) or angle ('square' bond)

1-4: angle 101990 101991 duplicates bond ('triangular' bond) or angle ('square' bond)

1-4: angle 101994 101995 duplicates bond ('triangular' bond) or angle ('square' bond)

1-4: angle 101998 101999 duplicates bond ('triangular' bond) or angle ('square' bond)

1-4: angle 102002 102003 duplicates bond ('triangular' bond) or angle ('square' bond)

1-4: angle 102006 102007 duplicates bond ('triangular' bond) or angle ('square' bond)

1-4: angle 102010 102011 duplicates bond ('triangular' bond) or angle ('square' bond)

1-4: angle 102014 102015 duplicates bond ('triangular' bond) or angle ('square' bond)

1-4: angle 102018 102019 duplicates bond ('triangular' bond) or angle ('square' bond)

1-4: angle 102022 102023 duplicates bond ('triangular' bond) or angle ('square' bond)

1-4: angle 102026 102027 duplicates bond ('triangular' bond) or angle ('square' bond)

1-4: angle 102030 102031 duplicates bond ('triangular' bond) or angle ('square' bond)

1-4: angle 102034 102035 duplicates bond ('triangular' bond) or angle ('square' bond)

1-4: angle 102038 102039 duplicates bond ('triangular' bond) or angle ('square' bond)

1-4: angle 102042 102043 duplicates bond ('triangular' bond) or angle ('square' bond)

1-4: angle 102046 102047 duplicates bond ('triangular' bond) or angle ('square' bond)

1-4: angle 102050 102051 duplicates bond ('triangular' bond) or angle ('square' bond)

1-4: angle 102054 102055 duplicates bond ('triangular' bond) or angle ('square' bond)

1-4: angle 102058 102059 duplicates bond ('triangular' bond) or angle ('square' bond)

1-4: angle 102062 102063 duplicates bond ('triangular' bond) or angle ('square' bond)

1-4: angle 102066 102067 duplicates bond ('triangular' bond) or angle ('square' bond)

1-4: angle 102070 102071 duplicates bond ('triangular' bond) or angle ('square' bond)

1-4: angle 102074 102075 duplicates bond ('triangular' bond) or angle ('square' bond)

1-4: angle 102078 102079 duplicates bond ('triangular' bond) or angle ('square' bond)

1-4: angle 102082 102083 duplicates bond ('triangular' bond) or angle ('square' bond)

1-4: angle 102086 102087 duplicates bond ('triangular' bond) or angle ('square' bond)

1-4: angle 102090 102091 duplicates bond ('triangular' bond) or angle ('square' bond)

1-4: angle 102094 102095 duplicates bond ('triangular' bond) or angle ('square' bond)

1-4: angle 102098 102099 duplicates bond ('triangular' bond) or angle ('square' bond)

1-4: angle 102102 102103 duplicates bond ('triangular' bond) or angle ('square' bond)

1-4: angle 102106 102107 duplicates bond ('triangular' bond) or angle ('square' bond)

1-4: angle 102110 102111 duplicates bond ('triangular' bond) or angle ('square' bond)

1-4: angle 102114 102115 duplicates bond ('triangular' bond) or angle ('square' bond)

1-4: angle 102118 102119 duplicates bond ('triangular' bond) or angle ('square' bond)

1-4: angle 102122 102123 duplicates bond ('triangular' bond) or angle ('square' bond)

1-4: angle 102126 102127 duplicates bond ('triangular' bond) or angle ('square' bond)

1-4: angle 102130 102131 duplicates bond ('triangular' bond) or angle ('square' bond)

1-4: angle 102134 102135 duplicates bond ('triangular' bond) or angle ('square' bond)

1-4: angle 102138 102139 duplicates bond ('triangular' bond) or angle ('square' bond)

1-4: angle 102142 102143 duplicates bond ('triangular' bond) or angle ('square' bond)

1-4: angle 102146 102147 duplicates bond ('triangular' bond) or angle ('square' bond)

1-4: angle 102150 102151 duplicates bond ('triangular' bond) or angle ('square' bond)

1-4: angle 102154 102155 duplicates bond ('triangular' bond) or angle ('square' bond)

1-4: angle 102158 102159 duplicates bond ('triangular' bond) or angle ('square' bond)

1-4: angle 102162 102163 duplicates bond ('triangular' bond) or angle ('square' bond)

1-4: angle 102166 102167 duplicates bond ('triangular' bond) or angle ('square' bond)

1-4: angle 102170 102171 duplicates bond ('triangular' bond) or angle ('square' bond)

1-4: angle 102174 102175 duplicates bond ('triangular' bond) or angle ('square' bond)

1-4: angle 102178 102179 duplicates bond ('triangular' bond) or angle ('square' bond)

1-4: angle 102182 102183 duplicates bond ('triangular' bond) or angle ('square' bond)

1-4: angle 102186 102187 duplicates bond ('triangular' bond) or angle ('square' bond)

1-4: angle 102190 102191 duplicates bond ('triangular' bond) or angle ('square' bond)

1-4: angle 102194 102195 duplicates bond ('triangular' bond) or angle ('square' bond)

1-4: angle 102198 102199 duplicates bond ('triangular' bond) or angle ('square' bond)

1-4: angle 102202 102203 duplicates bond ('triangular' bond) or angle ('square' bond)

1-4: angle 102206 102207 duplicates bond ('triangular' bond) or angle ('square' bond)

1-4: angle 102210 102211 duplicates bond ('triangular' bond) or angle ('square' bond)

1-4: angle 102214 102215 duplicates bond ('triangular' bond) or angle ('square' bond)

1-4: angle 102218 102219 duplicates bond ('triangular' bond) or angle ('square' bond)

1-4: angle 102222 102223 duplicates bond ('triangular' bond) or angle ('square' bond)

1-4: angle 102226 102227 duplicates bond ('triangular' bond) or angle ('square' bond)

1-4: angle 102230 102231 duplicates bond ('triangular' bond) or angle ('square' bond)

1-4: angle 102234 102235 duplicates bond ('triangular' bond) or angle ('square' bond)

1-4: angle 102238 102239 duplicates bond ('triangular' bond) or angle ('square' bond)

1-4: angle 102242 102243 duplicates bond ('triangular' bond) or angle ('square' bond)

1-4: angle 102246 102247 duplicates bond ('triangular' bond) or angle ('square' bond)

1-4: angle 102250 102251 duplicates bond ('triangular' bond) or angle ('square' bond)

1-4: angle 102254 102255 duplicates bond ('triangular' bond) or angle ('square' bond)

1-4: angle 102258 102259 duplicates bond ('triangular' bond) or angle ('square' bond)

1-4: angle 102262 102263 duplicates bond ('triangular' bond) or angle ('square' bond)

1-4: angle 102266 102267 duplicates bond ('triangular' bond) or angle ('square' bond)

1-4: angle 102270 102271 duplicates bond ('triangular' bond) or angle ('square' bond)

1-4: angle 102274 102275 duplicates bond ('triangular' bond) or angle ('square' bond)

1-4: angle 102278 102279 duplicates bond ('triangular' bond) or angle ('square' bond)

1-4: angle 102282 102283 duplicates bond ('triangular' bond) or angle ('square' bond)

1-4: angle 102286 102287 duplicates bond ('triangular' bond) or angle ('square' bond)

1-4: angle 102290 102291 duplicates bond ('triangular' bond) or angle ('square' bond)

1-4: angle 102294 102295 duplicates bond ('triangular' bond) or angle ('square' bond)

1-4: angle 102298 102299 duplicates bond ('triangular' bond) or angle ('square' bond)

1-4: angle 102302 102303 duplicates bond ('triangular' bond) or angle ('square' bond)

1-4: angle 102306 102307 duplicates bond ('triangular' bond) or angle ('square' bond)

1-4: angle 102310 102311 duplicates bond ('triangular' bond) or angle ('square' bond)

1-4: angle 102314 102315 duplicates bond ('triangular' bond) or angle ('square' bond)

1-4: angle 102318 102319 duplicates bond ('triangular' bond) or angle ('square' bond)

1-4: angle 102322 102323 duplicates bond ('triangular' bond) or angle ('square' bond)

1-4: angle 102326 102327 duplicates bond ('triangular' bond) or angle ('square' bond)

1-4: angle 102330 102331 duplicates bond ('triangular' bond) or angle ('square' bond)

1-4: angle 102334 102335 duplicates bond ('triangular' bond) or angle ('square' bond)

1-4: angle 102338 102339 duplicates bond ('triangular' bond) or angle ('square' bond)

1-4: angle 102342 102343 duplicates bond ('triangular' bond) or angle ('square' bond)

1-4: angle 102346 102347 duplicates bond ('triangular' bond) or angle ('square' bond)

1-4: angle 102350 102351 duplicates bond ('triangular' bond) or angle ('square' bond)

1-4: angle 102354 102355 duplicates bond ('triangular' bond) or angle ('square' bond)

1-4: angle 102358 102359 duplicates bond ('triangular' bond) or angle ('square' bond)

1-4: angle 102362 102363 duplicates bond ('triangular' bond) or angle ('square' bond)

1-4: angle 102366 102367 duplicates bond ('triangular' bond) or angle ('square' bond)

1-4: angle 102370 102371 duplicates bond ('triangular' bond) or angle ('square' bond)

1-4: angle 102374 102375 duplicates bond ('triangular' bond) or angle ('square' bond)

1-4: angle 102378 102379 duplicates bond ('triangular' bond) or angle ('square' bond)

1-4: angle 102382 102383 duplicates bond ('triangular' bond) or angle ('square' bond)

1-4: angle 102386 102387 duplicates bond ('triangular' bond) or angle ('square' bond)

1-4: angle 102390 102391 duplicates bond ('triangular' bond) or angle ('square' bond)

1-4: angle 102394 102395 duplicates bond ('triangular' bond) or angle ('square' bond)

1-4: angle 102398 102399 duplicates bond ('triangular' bond) or angle ('square' bond)

1-4: angle 102402 102403 duplicates bond ('triangular' bond) or angle ('square' bond)

1-4: angle 102406 102407 duplicates bond ('triangular' bond) or angle ('square' bond)

1-4: angle 102410 102411 duplicates bond ('triangular' bond) or angle ('square' bond)

1-4: angle 102414 102415 duplicates bond ('triangular' bond) or angle ('square' bond)

1-4: angle 102418 102419 duplicates bond ('triangular' bond) or angle ('square' bond)

1-4: angle 102422 102423 duplicates bond ('triangular' bond) or angle ('square' bond)

1-4: angle 102426 102427 duplicates bond ('triangular' bond) or angle ('square' bond)

1-4: angle 102430 102431 duplicates bond ('triangular' bond) or angle ('square' bond)

1-4: angle 102434 102435 duplicates bond ('triangular' bond) or angle ('square' bond)

1-4: angle 102438 102439 duplicates bond ('triangular' bond) or angle ('square' bond)

1-4: angle 102442 102443 duplicates bond ('triangular' bond) or angle ('square' bond)

1-4: angle 102446 102447 duplicates bond ('triangular' bond) or angle ('square' bond)

1-4: angle 102450 102451 duplicates bond ('triangular' bond) or angle ('square' bond)

1-4: angle 102454 102455 duplicates bond ('triangular' bond) or angle ('square' bond)

1-4: angle 102458 102459 duplicates bond ('triangular' bond) or angle ('square' bond)

1-4: angle 102462 102463 duplicates bond ('triangular' bond) or angle ('square' bond)

1-4: angle 102466 102467 duplicates bond ('triangular' bond) or angle ('square' bond)

1-4: angle 102470 102471 duplicates bond ('triangular' bond) or angle ('square' bond)

1-4: angle 102474 102475 duplicates bond ('triangular' bond) or angle ('square' bond)

1-4: angle 102478 102479 duplicates bond ('triangular' bond) or angle ('square' bond)

1-4: angle 102482 102483 duplicates bond ('triangular' bond) or angle ('square' bond)

1-4: angle 102486 102487 duplicates bond ('triangular' bond) or angle ('square' bond)

1-4: angle 102490 102491 duplicates bond ('triangular' bond) or angle ('square' bond)

1-4: angle 102494 102495 duplicates bond ('triangular' bond) or angle ('square' bond)

1-4: angle 102498 102499 duplicates bond ('triangular' bond) or angle ('square' bond)

1-4: angle 102502 102503 duplicates bond ('triangular' bond) or angle ('square' bond)

1-4: angle 102506 102507 duplicates bond ('triangular' bond) or angle ('square' bond)

1-4: angle 102510 102511 duplicates bond ('triangular' bond) or angle ('square' bond)

1-4: angle 102514 102515 duplicates bond ('triangular' bond) or angle ('square' bond)

1-4: angle 102518 102519 duplicates bond ('triangular' bond) or angle ('square' bond)

1-4: angle 102522 102523 duplicates bond ('triangular' bond) or angle ('square' bond)

1-4: angle 102526 102527 duplicates bond ('triangular' bond) or angle ('square' bond)

1-4: angle 102530 102531 duplicates bond ('triangular' bond) or angle ('square' bond)

1-4: angle 102534 102535 duplicates bond ('triangular' bond) or angle ('square' bond)

1-4: angle 102538 102539 duplicates bond ('triangular' bond) or angle ('square' bond)

1-4: angle 102542 102543 duplicates bond ('triangular' bond) or angle ('square' bond)

1-4: angle 102546 102547 duplicates bond ('triangular' bond) or angle ('square' bond)

1-4: angle 102550 102551 duplicates bond ('triangular' bond) or angle ('square' bond)

1-4: angle 102554 102555 duplicates bond ('triangular' bond) or angle ('square' bond)

1-4: angle 102558 102559 duplicates bond ('triangular' bond) or angle ('square' bond)

1-4: angle 102562 102563 duplicates bond ('triangular' bond) or angle ('square' bond)

1-4: angle 102566 102567 duplicates bond ('triangular' bond) or angle ('square' bond)

1-4: angle 102570 102571 duplicates bond ('triangular' bond) or angle ('square' bond)

1-4: angle 102574 102575 duplicates bond ('triangular' bond) or angle ('square' bond)

1-4: angle 102578 102579 duplicates bond ('triangular' bond) or angle ('square' bond)

1-4: angle 102582 102583 duplicates bond ('triangular' bond) or angle ('square' bond)

1-4: angle 102586 102587 duplicates bond ('triangular' bond) or angle ('square' bond)

1-4: angle 102590 102591 duplicates bond ('triangular' bond) or angle ('square' bond)

1-4: angle 102594 102595 duplicates bond ('triangular' bond) or angle ('square' bond)

1-4: angle 102598 102599 duplicates bond ('triangular' bond) or angle ('square' bond)

1-4: angle 102602 102603 duplicates bond ('triangular' bond) or angle ('square' bond)

1-4: angle 102606 102607 duplicates bond ('triangular' bond) or angle ('square' bond)

1-4: angle 102610 102611 duplicates bond ('triangular' bond) or angle ('square' bond)

1-4: angle 102614 102615 duplicates bond ('triangular' bond) or angle ('square' bond)

1-4: angle 102618 102619 duplicates bond ('triangular' bond) or angle ('square' bond)

1-4: angle 102622 102623 duplicates bond ('triangular' bond) or angle ('square' bond)

1-4: angle 102626 102627 duplicates bond ('triangular' bond) or angle ('square' bond)

1-4: angle 102630 102631 duplicates bond ('triangular' bond) or angle ('square' bond)

1-4: angle 102634 102635 duplicates bond ('triangular' bond) or angle ('square' bond)

1-4: angle 102638 102639 duplicates bond ('triangular' bond) or angle ('square' bond)

1-4: angle 102642 102643 duplicates bond ('triangular' bond) or angle ('square' bond)

1-4: angle 102646 102647 duplicates bond ('triangular' bond) or angle ('square' bond)

1-4: angle 102650 102651 duplicates bond ('triangular' bond) or angle ('square' bond)

1-4: angle 102654 102655 duplicates bond ('triangular' bond) or angle ('square' bond)

1-4: angle 102658 102659 duplicates bond ('triangular' bond) or angle ('square' bond)

1-4: angle 102662 102663 duplicates bond ('triangular' bond) or angle ('square' bond)

1-4: angle 102666 102667 duplicates bond ('triangular' bond) or angle ('square' bond)

1-4: angle 102670 102671 duplicates bond ('triangular' bond) or angle ('square' bond)

1-4: angle 102674 102675 duplicates bond ('triangular' bond) or angle ('square' bond)

1-4: angle 102678 102679 duplicates bond ('triangular' bond) or angle ('square' bond)

1-4: angle 102682 102683 duplicates bond ('triangular' bond) or angle ('square' bond)

1-4: angle 102686 102687 duplicates bond ('triangular' bond) or angle ('square' bond)

1-4: angle 102690 102691 duplicates bond ('triangular' bond) or angle ('square' bond)

1-4: angle 102694 102695 duplicates bond ('triangular' bond) or angle ('square' bond)

1-4: angle 102698 102699 duplicates bond ('triangular' bond) or angle ('square' bond)

1-4: angle 102702 102703 duplicates bond ('triangular' bond) or angle ('square' bond)

1-4: angle 102706 102707 duplicates bond ('triangular' bond) or angle ('square' bond)

1-4: angle 102710 102711 duplicates bond ('triangular' bond) or angle ('square' bond)

1-4: angle 102714 102715 duplicates bond ('triangular' bond) or angle ('square' bond)

1-4: angle 102718 102719 duplicates bond ('triangular' bond) or angle ('square' bond)

1-4: angle 102722 102723 duplicates bond ('triangular' bond) or angle ('square' bond)

1-4: angle 102726 102727 duplicates bond ('triangular' bond) or angle ('square' bond)

1-4: angle 102730 102731 duplicates bond ('triangular' bond) or angle ('square' bond)

1-4: angle 102734 102735 duplicates bond ('triangular' bond) or angle ('square' bond)

1-4: angle 102738 102739 duplicates bond ('triangular' bond) or angle ('square' bond)

1-4: angle 102742 102743 duplicates bond ('triangular' bond) or angle ('square' bond)

1-4: angle 102746 102747 duplicates bond ('triangular' bond) or angle ('square' bond)

1-4: angle 102750 102751 duplicates bond ('triangular' bond) or angle ('square' bond)

1-4: angle 102754 102755 duplicates bond ('triangular' bond) or angle ('square' bond)

1-4: angle 102758 102759 duplicates bond ('triangular' bond) or angle ('square' bond)

1-4: angle 102762 102763 duplicates bond ('triangular' bond) or angle ('square' bond)

1-4: angle 102766 102767 duplicates bond ('triangular' bond) or angle ('square' bond)

1-4: angle 102770 102771 duplicates bond ('triangular' bond) or angle ('square' bond)

1-4: angle 102774 102775 duplicates bond ('triangular' bond) or angle ('square' bond)

1-4: angle 102778 102779 duplicates bond ('triangular' bond) or angle ('square' bond)

1-4: angle 102782 102783 duplicates bond ('triangular' bond) or angle ('square' bond)

1-4: angle 102786 102787 duplicates bond ('triangular' bond) or angle ('square' bond)

1-4: angle 102790 102791 duplicates bond ('triangular' bond) or angle ('square' bond)

1-4: angle 102794 102795 duplicates bond ('triangular' bond) or angle ('square' bond)

1-4: angle 102798 102799 duplicates bond ('triangular' bond) or angle ('square' bond)

1-4: angle 102802 102803 duplicates bond ('triangular' bond) or angle ('square' bond)

1-4: angle 102806 102807 duplicates bond ('triangular' bond) or angle ('square' bond)

1-4: angle 102810 102811 duplicates bond ('triangular' bond) or angle ('square' bond)

1-4: angle 102814 102815 duplicates bond ('triangular' bond) or angle ('square' bond)

1-4: angle 102818 102819 duplicates bond ('triangular' bond) or angle ('square' bond)

1-4: angle 102822 102823 duplicates bond ('triangular' bond) or angle ('square' bond)

1-4: angle 102826 102827 duplicates bond ('triangular' bond) or angle ('square' bond)

1-4: angle 102830 102831 duplicates bond ('triangular' bond) or angle ('square' bond)

1-4: angle 102834 102835 duplicates bond ('triangular' bond) or angle ('square' bond)

1-4: angle 102838 102839 duplicates bond ('triangular' bond) or angle ('square' bond)

1-4: angle 102842 102843 duplicates bond ('triangular' bond) or angle ('square' bond)

1-4: angle 102846 102847 duplicates bond ('triangular' bond) or angle ('square' bond)

1-4: angle 102850 102851 duplicates bond ('triangular' bond) or angle ('square' bond)

1-4: angle 102854 102855 duplicates bond ('triangular' bond) or angle ('square' bond)

1-4: angle 102858 102859 duplicates bond ('triangular' bond) or angle ('square' bond)

1-4: angle 102862 102863 duplicates bond ('triangular' bond) or angle ('square' bond)

1-4: angle 102866 102867 duplicates bond ('triangular' bond) or angle ('square' bond)

1-4: angle 102870 102871 duplicates bond ('triangular' bond) or angle ('square' bond)

1-4: angle 102874 102875 duplicates bond ('triangular' bond) or angle ('square' bond)

1-4: angle 102878 102879 duplicates bond ('triangular' bond) or angle ('square' bond)

1-4: angle 102882 102883 duplicates bond ('triangular' bond) or angle ('square' bond)

1-4: angle 102886 102887 duplicates bond ('triangular' bond) or angle ('square' bond)

1-4: angle 102890 102891 duplicates bond ('triangular' bond) or angle ('square' bond)

1-4: angle 102894 102895 duplicates bond ('triangular' bond) or angle ('square' bond)

1-4: angle 102898 102899 duplicates bond ('triangular' bond) or angle ('square' bond)

1-4: angle 102902 102903 duplicates bond ('triangular' bond) or angle ('square' bond)

1-4: angle 102906 102907 duplicates bond ('triangular' bond) or angle ('square' bond)

1-4: angle 102910 102911 duplicates bond ('triangular' bond) or angle ('square' bond)

1-4: angle 102914 102915 duplicates bond ('triangular' bond) or angle ('square' bond)

1-4: angle 102918 102919 duplicates bond ('triangular' bond) or angle ('square' bond)

1-4: angle 102922 102923 duplicates bond ('triangular' bond) or angle ('square' bond)

1-4: angle 102926 102927 duplicates bond ('triangular' bond) or angle ('square' bond)

1-4: angle 102930 102931 duplicates bond ('triangular' bond) or angle ('square' bond)

1-4: angle 102934 102935 duplicates bond ('triangular' bond) or angle ('square' bond)

1-4: angle 102938 102939 duplicates bond ('triangular' bond) or angle ('square' bond)

1-4: angle 102942 102943 duplicates bond ('triangular' bond) or angle ('square' bond)

1-4: angle 102946 102947 duplicates bond ('triangular' bond) or angle ('square' bond)

1-4: angle 102950 102951 duplicates bond ('triangular' bond) or angle ('square' bond)

1-4: angle 102954 102955 duplicates bond ('triangular' bond) or angle ('square' bond)

1-4: angle 102958 102959 duplicates bond ('triangular' bond) or angle ('square' bond)

1-4: angle 102962 102963 duplicates bond ('triangular' bond) or angle ('square' bond)

1-4: angle 102966 102967 duplicates bond ('triangular' bond) or angle ('square' bond)

1-4: angle 102970 102971 duplicates bond ('triangular' bond) or angle ('square' bond)

1-4: angle 102974 102975 duplicates bond ('triangular' bond) or angle ('square' bond)

1-4: angle 102978 102979 duplicates bond ('triangular' bond) or angle ('square' bond)

1-4: angle 102982 102983 duplicates bond ('triangular' bond) or angle ('square' bond)

1-4: angle 102986 102987 duplicates bond ('triangular' bond) or angle ('square' bond)

1-4: angle 102990 102991 duplicates bond ('triangular' bond) or angle ('square' bond)

1-4: angle 102994 102995 duplicates bond ('triangular' bond) or angle ('square' bond)

1-4: angle 102998 102999 duplicates bond ('triangular' bond) or angle ('square' bond)

1-4: angle 103002 103003 duplicates bond ('triangular' bond) or angle ('square' bond)

1-4: angle 103006 103007 duplicates bond ('triangular' bond) or angle ('square' bond)

1-4: angle 103010 103011 duplicates bond ('triangular' bond) or angle ('square' bond)

1-4: angle 103014 103015 duplicates bond ('triangular' bond) or angle ('square' bond)

1-4: angle 103018 103019 duplicates bond ('triangular' bond) or angle ('square' bond)

1-4: angle 103022 103023 duplicates bond ('triangular' bond) or angle ('square' bond)

1-4: angle 103026 103027 duplicates bond ('triangular' bond) or angle ('square' bond)

1-4: angle 103030 103031 duplicates bond ('triangular' bond) or angle ('square' bond)

1-4: angle 103034 103035 duplicates bond ('triangular' bond) or angle ('square' bond)

1-4: angle 103038 103039 duplicates bond ('triangular' bond) or angle ('square' bond)

1-4: angle 103042 103043 duplicates bond ('triangular' bond) or angle ('square' bond)

1-4: angle 103046 103047 duplicates bond ('triangular' bond) or angle ('square' bond)

1-4: angle 103050 103051 duplicates bond ('triangular' bond) or angle ('square' bond)

1-4: angle 103054 103055 duplicates bond ('triangular' bond) or angle ('square' bond)

1-4: angle 103058 103059 duplicates bond ('triangular' bond) or angle ('square' bond)

1-4: angle 103062 103063 duplicates bond ('triangular' bond) or angle ('square' bond)

1-4: angle 103066 103067 duplicates bond ('triangular' bond) or angle ('square' bond)

1-4: angle 103070 103071 duplicates bond ('triangular' bond) or angle ('square' bond)

1-4: angle 103074 103075 duplicates bond ('triangular' bond) or angle ('square' bond)

1-4: angle 103078 103079 duplicates bond ('triangular' bond) or angle ('square' bond)

1-4: angle 103082 103083 duplicates bond ('triangular' bond) or angle ('square' bond)

1-4: angle 103086 103087 duplicates bond ('triangular' bond) or angle ('square' bond)

1-4: angle 103090 103091 duplicates bond ('triangular' bond) or angle ('square' bond)

1-4: angle 103094 103095 duplicates bond ('triangular' bond) or angle ('square' bond)

1-4: angle 103098 103099 duplicates bond ('triangular' bond) or angle ('square' bond)

1-4: angle 103102 103103 duplicates bond ('triangular' bond) or angle ('square' bond)

1-4: angle 103106 103107 duplicates bond ('triangular' bond) or angle ('square' bond)

1-4: angle 103110 103111 duplicates bond ('triangular' bond) or angle ('square' bond)

1-4: angle 103114 103115 duplicates bond ('triangular' bond) or angle ('square' bond)

1-4: angle 103118 103119 duplicates bond ('triangular' bond) or angle ('square' bond)

1-4: angle 103122 103123 duplicates bond ('triangular' bond) or angle ('square' bond)

1-4: angle 103126 103127 duplicates bond ('triangular' bond) or angle ('square' bond)

1-4: angle 103130 103131 duplicates bond ('triangular' bond) or angle ('square' bond)

1-4: angle 103134 103135 duplicates bond ('triangular' bond) or angle ('square' bond)

1-4: angle 103138 103139 duplicates bond ('triangular' bond) or angle ('square' bond)

1-4: angle 103142 103143 duplicates bond ('triangular' bond) or angle ('square' bond)

1-4: angle 103146 103147 duplicates bond ('triangular' bond) or angle ('square' bond)

1-4: angle 103150 103151 duplicates bond ('triangular' bond) or angle ('square' bond)

1-4: angle 103154 103155 duplicates bond ('triangular' bond) or angle ('square' bond)

1-4: angle 103158 103159 duplicates bond ('triangular' bond) or angle ('square' bond)

1-4: angle 103162 103163 duplicates bond ('triangular' bond) or angle ('square' bond)

1-4: angle 103166 103167 duplicates bond ('triangular' bond) or angle ('square' bond)

1-4: angle 103170 103171 duplicates bond ('triangular' bond) or angle ('square' bond)

1-4: angle 103174 103175 duplicates bond ('triangular' bond) or angle ('square' bond)

1-4: angle 103178 103179 duplicates bond ('triangular' bond) or angle ('square' bond)

1-4: angle 103182 103183 duplicates bond ('triangular' bond) or angle ('square' bond)

1-4: angle 103186 103187 duplicates bond ('triangular' bond) or angle ('square' bond)

1-4: angle 103190 103191 duplicates bond ('triangular' bond) or angle ('square' bond)

1-4: angle 103194 103195 duplicates bond ('triangular' bond) or angle ('square' bond)

1-4: angle 103198 103199 duplicates bond ('triangular' bond) or angle ('square' bond)

1-4: angle 103202 103203 duplicates bond ('triangular' bond) or angle ('square' bond)

1-4: angle 103206 103207 duplicates bond ('triangular' bond) or angle ('square' bond)

1-4: angle 103210 103211 duplicates bond ('triangular' bond) or angle ('square' bond)

1-4: angle 103214 103215 duplicates bond ('triangular' bond) or angle ('square' bond)

1-4: angle 103218 103219 duplicates bond ('triangular' bond) or angle ('square' bond)

1-4: angle 103222 103223 duplicates bond ('triangular' bond) or angle ('square' bond)

1-4: angle 103226 103227 duplicates bond ('triangular' bond) or angle ('square' bond)

1-4: angle 103230 103231 duplicates bond ('triangular' bond) or angle ('square' bond)

1-4: angle 103234 103235 duplicates bond ('triangular' bond) or angle ('square' bond)

1-4: angle 103238 103239 duplicates bond ('triangular' bond) or angle ('square' bond)

1-4: angle 103242 103243 duplicates bond ('triangular' bond) or angle ('square' bond)

1-4: angle 103246 103247 duplicates bond ('triangular' bond) or angle ('square' bond)

1-4: angle 103250 103251 duplicates bond ('triangular' bond) or angle ('square' bond)

1-4: angle 103254 103255 duplicates bond ('triangular' bond) or angle ('square' bond)

1-4: angle 103258 103259 duplicates bond ('triangular' bond) or angle ('square' bond)

1-4: angle 103262 103263 duplicates bond ('triangular' bond) or angle ('square' bond)

1-4: angle 103266 103267 duplicates bond ('triangular' bond) or angle ('square' bond)

1-4: angle 103270 103271 duplicates bond ('triangular' bond) or angle ('square' bond)

1-4: angle 103274 103275 duplicates bond ('triangular' bond) or angle ('square' bond)

1-4: angle 103278 103279 duplicates bond ('triangular' bond) or angle ('square' bond)

1-4: angle 103282 103283 duplicates bond ('triangular' bond) or angle ('square' bond)

1-4: angle 103286 103287 duplicates bond ('triangular' bond) or angle ('square' bond)

1-4: angle 103290 103291 duplicates bond ('triangular' bond) or angle ('square' bond)

1-4: angle 103294 103295 duplicates bond ('triangular' bond) or angle ('square' bond)

1-4: angle 103298 103299 duplicates bond ('triangular' bond) or angle ('square' bond)

1-4: angle 103302 103303 duplicates bond ('triangular' bond) or angle ('square' bond)

1-4: angle 103306 103307 duplicates bond ('triangular' bond) or angle ('square' bond)

1-4: angle 103310 103311 duplicates bond ('triangular' bond) or angle ('square' bond)

1-4: angle 103314 103315 duplicates bond ('triangular' bond) or angle ('square' bond)

1-4: angle 103318 103319 duplicates bond ('triangular' bond) or angle ('square' bond)

1-4: angle 103322 103323 duplicates bond ('triangular' bond) or angle ('square' bond)

1-4: angle 103326 103327 duplicates bond ('triangular' bond) or angle ('square' bond)

1-4: angle 103330 103331 duplicates bond ('triangular' bond) or angle ('square' bond)

1-4: angle 103334 103335 duplicates bond ('triangular' bond) or angle ('square' bond)

1-4: angle 103338 103339 duplicates bond ('triangular' bond) or angle ('square' bond)

1-4: angle 103342 103343 duplicates bond ('triangular' bond) or angle ('square' bond)

1-4: angle 103346 103347 duplicates bond ('triangular' bond) or angle ('square' bond)

1-4: angle 103350 103351 duplicates bond ('triangular' bond) or angle ('square' bond)

1-4: angle 103354 103355 duplicates bond ('triangular' bond) or angle ('square' bond)

1-4: angle 103358 103359 duplicates bond ('triangular' bond) or angle ('square' bond)

1-4: angle 103362 103363 duplicates bond ('triangular' bond) or angle ('square' bond)

1-4: angle 103366 103367 duplicates bond ('triangular' bond) or angle ('square' bond)

1-4: angle 103370 103371 duplicates bond ('triangular' bond) or angle ('square' bond)

1-4: angle 103374 103375 duplicates bond ('triangular' bond) or angle ('square' bond)

1-4: angle 103378 103379 duplicates bond ('triangular' bond) or angle ('square' bond)

1-4: angle 103382 103383 duplicates bond ('triangular' bond) or angle ('square' bond)

1-4: angle 103386 103387 duplicates bond ('triangular' bond) or angle ('square' bond)

1-4: angle 103390 103391 duplicates bond ('triangular' bond) or angle ('square' bond)

1-4: angle 103394 103395 duplicates bond ('triangular' bond) or angle ('square' bond)

1-4: angle 103398 103399 duplicates bond ('triangular' bond) or angle ('square' bond)

1-4: angle 103402 103403 duplicates bond ('triangular' bond) or angle ('square' bond)

1-4: angle 103406 103407 duplicates bond ('triangular' bond) or angle ('square' bond)

1-4: angle 103410 103411 duplicates bond ('triangular' bond) or angle ('square' bond)

1-4: angle 103414 103415 duplicates bond ('triangular' bond) or angle ('square' bond)

1-4: angle 103418 103419 duplicates bond ('triangular' bond) or angle ('square' bond)

1-4: angle 103422 103423 duplicates bond ('triangular' bond) or angle ('square' bond)

1-4: angle 103426 103427 duplicates bond ('triangular' bond) or angle ('square' bond)

1-4: angle 103430 103431 duplicates bond ('triangular' bond) or angle ('square' bond)

1-4: angle 103434 103435 duplicates bond ('triangular' bond) or angle ('square' bond)

1-4: angle 103438 103439 duplicates bond ('triangular' bond) or angle ('square' bond)

1-4: angle 103442 103443 duplicates bond ('triangular' bond) or angle ('square' bond)

1-4: angle 103446 103447 duplicates bond ('triangular' bond) or angle ('square' bond)

1-4: angle 103450 103451 duplicates bond ('triangular' bond) or angle ('square' bond)

1-4: angle 103454 103455 duplicates bond ('triangular' bond) or angle ('square' bond)

1-4: angle 103458 103459 duplicates bond ('triangular' bond) or angle ('square' bond)

1-4: angle 103462 103463 duplicates bond ('triangular' bond) or angle ('square' bond)

1-4: angle 103466 103467 duplicates bond ('triangular' bond) or angle ('square' bond)

1-4: angle 103470 103471 duplicates bond ('triangular' bond) or angle ('square' bond)

1-4: angle 103474 103475 duplicates bond ('triangular' bond) or angle ('square' bond)

1-4: angle 103478 103479 duplicates bond ('triangular' bond) or angle ('square' bond)

1-4: angle 103482 103483 duplicates bond ('triangular' bond) or angle ('square' bond)

1-4: angle 103486 103487 duplicates bond ('triangular' bond) or angle ('square' bond)

1-4: angle 103490 103491 duplicates bond ('triangular' bond) or angle ('square' bond)

1-4: angle 103494 103495 duplicates bond ('triangular' bond) or angle ('square' bond)

1-4: angle 103498 103499 duplicates bond ('triangular' bond) or angle ('square' bond)

1-4: angle 103502 103503 duplicates bond ('triangular' bond) or angle ('square' bond)

1-4: angle 103506 103507 duplicates bond ('triangular' bond) or angle ('square' bond)

1-4: angle 103510 103511 duplicates bond ('triangular' bond) or angle ('square' bond)

1-4: angle 103514 103515 duplicates bond ('triangular' bond) or angle ('square' bond)

1-4: angle 103518 103519 duplicates bond ('triangular' bond) or angle ('square' bond)

1-4: angle 103522 103523 duplicates bond ('triangular' bond) or angle ('square' bond)

1-4: angle 103526 103527 duplicates bond ('triangular' bond) or angle ('square' bond)

1-4: angle 103530 103531 duplicates bond ('triangular' bond) or angle ('square' bond)

1-4: angle 103534 103535 duplicates bond ('triangular' bond) or angle ('square' bond)

1-4: angle 103538 103539 duplicates bond ('triangular' bond) or angle ('square' bond)

1-4: angle 103542 103543 duplicates bond ('triangular' bond) or angle ('square' bond)

1-4: angle 103546 103547 duplicates bond ('triangular' bond) or angle ('square' bond)

1-4: angle 103550 103551 duplicates bond ('triangular' bond) or angle ('square' bond)

1-4: angle 103554 103555 duplicates bond ('triangular' bond) or angle ('square' bond)

1-4: angle 103558 103559 duplicates bond ('triangular' bond) or angle ('square' bond)

1-4: angle 103562 103563 duplicates bond ('triangular' bond) or angle ('square' bond)

1-4: angle 103566 103567 duplicates bond ('triangular' bond) or angle ('square' bond)

1-4: angle 103570 103571 duplicates bond ('triangular' bond) or angle ('square' bond)

1-4: angle 103574 103575 duplicates bond ('triangular' bond) or angle ('square' bond)

1-4: angle 103578 103579 duplicates bond ('triangular' bond) or angle ('square' bond)

1-4: angle 103582 103583 duplicates bond ('triangular' bond) or angle ('square' bond)

1-4: angle 103586 103587 duplicates bond ('triangular' bond) or angle ('square' bond)

1-4: angle 103590 103591 duplicates bond ('triangular' bond) or angle ('square' bond)

1-4: angle 103594 103595 duplicates bond ('triangular' bond) or angle ('square' bond)

1-4: angle 103598 103599 duplicates bond ('triangular' bond) or angle ('square' bond)

1-4: angle 103602 103603 duplicates bond ('triangular' bond) or angle ('square' bond)

1-4: angle 103606 103607 duplicates bond ('triangular' bond) or angle ('square' bond)

1-4: angle 103610 103611 duplicates bond ('triangular' bond) or angle ('square' bond)

1-4: angle 103614 103615 duplicates bond ('triangular' bond) or angle ('square' bond)

1-4: angle 103618 103619 duplicates bond ('triangular' bond) or angle ('square' bond)

1-4: angle 103622 103623 duplicates bond ('triangular' bond) or angle ('square' bond)

1-4: angle 103626 103627 duplicates bond ('triangular' bond) or angle ('square' bond)

1-4: angle 103630 103631 duplicates bond ('triangular' bond) or angle ('square' bond)

1-4: angle 103634 103635 duplicates bond ('triangular' bond) or angle ('square' bond)

1-4: angle 103638 103639 duplicates bond ('triangular' bond) or angle ('square' bond)

1-4: angle 103642 103643 duplicates bond ('triangular' bond) or angle ('square' bond)

1-4: angle 103646 103647 duplicates bond ('triangular' bond) or angle ('square' bond)

1-4: angle 103650 103651 duplicates bond ('triangular' bond) or angle ('square' bond)

1-4: angle 103654 103655 duplicates bond ('triangular' bond) or angle ('square' bond)

1-4: angle 103658 103659 duplicates bond ('triangular' bond) or angle ('square' bond)

1-4: angle 103662 103663 duplicates bond ('triangular' bond) or angle ('square' bond)

1-4: angle 103666 103667 duplicates bond ('triangular' bond) or angle ('square' bond)

1-4: angle 103670 103671 duplicates bond ('triangular' bond) or angle ('square' bond)

1-4: angle 103674 103675 duplicates bond ('triangular' bond) or angle ('square' bond)

1-4: angle 103678 103679 duplicates bond ('triangular' bond) or angle ('square' bond)

1-4: angle 103682 103683 duplicates bond ('triangular' bond) or angle ('square' bond)

1-4: angle 103686 103687 duplicates bond ('triangular' bond) or angle ('square' bond)

1-4: angle 103690 103691 duplicates bond ('triangular' bond) or angle ('square' bond)

1-4: angle 103694 103695 duplicates bond ('triangular' bond) or angle ('square' bond)

1-4: angle 103698 103699 duplicates bond ('triangular' bond) or angle ('square' bond)

1-4: angle 103702 103703 duplicates bond ('triangular' bond) or angle ('square' bond)

1-4: angle 103706 103707 duplicates bond ('triangular' bond) or angle ('square' bond)

1-4: angle 103710 103711 duplicates bond ('triangular' bond) or angle ('square' bond)

1-4: angle 103714 103715 duplicates bond ('triangular' bond) or angle ('square' bond)

1-4: angle 103718 103719 duplicates bond ('triangular' bond) or angle ('square' bond)

1-4: angle 103722 103723 duplicates bond ('triangular' bond) or angle ('square' bond)

1-4: angle 103726 103727 duplicates bond ('triangular' bond) or angle ('square' bond)

1-4: angle 103730 103731 duplicates bond ('triangular' bond) or angle ('square' bond)

1-4: angle 103734 103735 duplicates bond ('triangular' bond) or angle ('square' bond)

1-4: angle 103738 103739 duplicates bond ('triangular' bond) or angle ('square' bond)

1-4: angle 103742 103743 duplicates bond ('triangular' bond) or angle ('square' bond)

1-4: angle 103746 103747 duplicates bond ('triangular' bond) or angle ('square' bond)

1-4: angle 103750 103751 duplicates bond ('triangular' bond) or angle ('square' bond)

1-4: angle 103754 103755 duplicates bond ('triangular' bond) or angle ('square' bond)

1-4: angle 103758 103759 duplicates bond ('triangular' bond) or angle ('square' bond)

1-4: angle 103762 103763 duplicates bond ('triangular' bond) or angle ('square' bond)

1-4: angle 103766 103767 duplicates bond ('triangular' bond) or angle ('square' bond)

1-4: angle 103770 103771 duplicates bond ('triangular' bond) or angle ('square' bond)

1-4: angle 103774 103775 duplicates bond ('triangular' bond) or angle ('square' bond)

1-4: angle 103778 103779 duplicates bond ('triangular' bond) or angle ('square' bond)

1-4: angle 103782 103783 duplicates bond ('triangular' bond) or angle ('square' bond)

1-4: angle 103786 103787 duplicates bond ('triangular' bond) or angle ('square' bond)

1-4: angle 103790 103791 duplicates bond ('triangular' bond) or angle ('square' bond)

1-4: angle 103794 103795 duplicates bond ('triangular' bond) or angle ('square' bond)

1-4: angle 103798 103799 duplicates bond ('triangular' bond) or angle ('square' bond)

1-4: angle 103802 103803 duplicates bond ('triangular' bond) or angle ('square' bond)

1-4: angle 103806 103807 duplicates bond ('triangular' bond) or angle ('square' bond)

1-4: angle 103810 103811 duplicates bond ('triangular' bond) or angle ('square' bond)

1-4: angle 103814 103815 duplicates bond ('triangular' bond) or angle ('square' bond)

1-4: angle 103818 103819 duplicates bond ('triangular' bond) or angle ('square' bond)

1-4: angle 103822 103823 duplicates bond ('triangular' bond) or angle ('square' bond)

1-4: angle 103826 103827 duplicates bond ('triangular' bond) or angle ('square' bond)

1-4: angle 103830 103831 duplicates bond ('triangular' bond) or angle ('square' bond)

1-4: angle 103834 103835 duplicates bond ('triangular' bond) or angle ('square' bond)

1-4: angle 103838 103839 duplicates bond ('triangular' bond) or angle ('square' bond)

1-4: angle 103842 103843 duplicates bond ('triangular' bond) or angle ('square' bond)

1-4: angle 103846 103847 duplicates bond ('triangular' bond) or angle ('square' bond)

1-4: angle 103850 103851 duplicates bond ('triangular' bond) or angle ('square' bond)

1-4: angle 103854 103855 duplicates bond ('triangular' bond) or angle ('square' bond)

1-4: angle 103858 103859 duplicates bond ('triangular' bond) or angle ('square' bond)

1-4: angle 103862 103863 duplicates bond ('triangular' bond) or angle ('square' bond)

1-4: angle 103866 103867 duplicates bond ('triangular' bond) or angle ('square' bond)

1-4: angle 103870 103871 duplicates bond ('triangular' bond) or angle ('square' bond)

1-4: angle 103874 103875 duplicates bond ('triangular' bond) or angle ('square' bond)

1-4: angle 103878 103879 duplicates bond ('triangular' bond) or angle ('square' bond)

1-4: angle 103882 103883 duplicates bond ('triangular' bond) or angle ('square' bond)

1-4: angle 103886 103887 duplicates bond ('triangular' bond) or angle ('square' bond)

1-4: angle 103890 103891 duplicates bond ('triangular' bond) or angle ('square' bond)

1-4: angle 103894 103895 duplicates bond ('triangular' bond) or angle ('square' bond)

1-4: angle 103898 103899 duplicates bond ('triangular' bond) or angle ('square' bond)

1-4: angle 103902 103903 duplicates bond ('triangular' bond) or angle ('square' bond)

1-4: angle 103906 103907 duplicates bond ('triangular' bond) or angle ('square' bond)

1-4: angle 103910 103911 duplicates bond ('triangular' bond) or angle ('square' bond)

1-4: angle 103914 103915 duplicates bond ('triangular' bond) or angle ('square' bond)

1-4: angle 103918 103919 duplicates bond ('triangular' bond) or angle ('square' bond)

1-4: angle 103922 103923 duplicates bond ('triangular' bond) or angle ('square' bond)

1-4: angle 103926 103927 duplicates bond ('triangular' bond) or angle ('square' bond)

1-4: angle 103930 103931 duplicates bond ('triangular' bond) or angle ('square' bond)

1-4: angle 103934 103935 duplicates bond ('triangular' bond) or angle ('square' bond)

1-4: angle 103938 103939 duplicates bond ('triangular' bond) or angle ('square' bond)

1-4: angle 103942 103943 duplicates bond ('triangular' bond) or angle ('square' bond)

1-4: angle 103946 103947 duplicates bond ('triangular' bond) or angle ('square' bond)

1-4: angle 103950 103951 duplicates bond ('triangular' bond) or angle ('square' bond)

1-4: angle 103954 103955 duplicates bond ('triangular' bond) or angle ('square' bond)

1-4: angle 103958 103959 duplicates bond ('triangular' bond) or angle ('square' bond)

1-4: angle 103962 103963 duplicates bond ('triangular' bond) or angle ('square' bond)

1-4: angle 103966 103967 duplicates bond ('triangular' bond) or angle ('square' bond)

1-4: angle 103970 103971 duplicates bond ('triangular' bond) or angle ('square' bond)

1-4: angle 103974 103975 duplicates bond ('triangular' bond) or angle ('square' bond)

1-4: angle 103978 103979 duplicates bond ('triangular' bond) or angle ('square' bond)

1-4: angle 103982 103983 duplicates bond ('triangular' bond) or angle ('square' bond)

1-4: angle 103986 103987 duplicates bond ('triangular' bond) or angle ('square' bond)

1-4: angle 103990 103991 duplicates bond ('triangular' bond) or angle ('square' bond)

1-4: angle 103994 103995 duplicates bond ('triangular' bond) or angle ('square' bond)

1-4: angle 103998 103999 duplicates bond ('triangular' bond) or angle ('square' bond)

1-4: angle 104002 104003 duplicates bond ('triangular' bond) or angle ('square' bond)

1-4: angle 104006 104007 duplicates bond ('triangular' bond) or angle ('square' bond)

1-4: angle 104010 104011 duplicates bond ('triangular' bond) or angle ('square' bond)

1-4: angle 104014 104015 duplicates bond ('triangular' bond) or angle ('square' bond)

1-4: angle 104018 104019 duplicates bond ('triangular' bond) or angle ('square' bond)

1-4: angle 104022 104023 duplicates bond ('triangular' bond) or angle ('square' bond)

1-4: angle 104026 104027 duplicates bond ('triangular' bond) or angle ('square' bond)

1-4: angle 104030 104031 duplicates bond ('triangular' bond) or angle ('square' bond)

1-4: angle 104034 104035 duplicates bond ('triangular' bond) or angle ('square' bond)

1-4: angle 104038 104039 duplicates bond ('triangular' bond) or angle ('square' bond)

1-4: angle 104042 104043 duplicates bond ('triangular' bond) or angle ('square' bond)

1-4: angle 104046 104047 duplicates bond ('triangular' bond) or angle ('square' bond)

1-4: angle 104050 104051 duplicates bond ('triangular' bond) or angle ('square' bond)

1-4: angle 104054 104055 duplicates bond ('triangular' bond) or angle ('square' bond)

1-4: angle 104058 104059 duplicates bond ('triangular' bond) or angle ('square' bond)

1-4: angle 104062 104063 duplicates bond ('triangular' bond) or angle ('square' bond)

1-4: angle 104066 104067 duplicates bond ('triangular' bond) or angle ('square' bond)

1-4: angle 104070 104071 duplicates bond ('triangular' bond) or angle ('square' bond)

1-4: angle 104074 104075 duplicates bond ('triangular' bond) or angle ('square' bond)

1-4: angle 104078 104079 duplicates bond ('triangular' bond) or angle ('square' bond)

1-4: angle 104082 104083 duplicates bond ('triangular' bond) or angle ('square' bond)

1-4: angle 104086 104087 duplicates bond ('triangular' bond) or angle ('square' bond)

1-4: angle 104090 104091 duplicates bond ('triangular' bond) or angle ('square' bond)

1-4: angle 104094 104095 duplicates bond ('triangular' bond) or angle ('square' bond)

1-4: angle 104098 104099 duplicates bond ('triangular' bond) or angle ('square' bond)

1-4: angle 104102 104103 duplicates bond ('triangular' bond) or angle ('square' bond)

1-4: angle 104106 104107 duplicates bond ('triangular' bond) or angle ('square' bond)

1-4: angle 104110 104111 duplicates bond ('triangular' bond) or angle ('square' bond)

1-4: angle 104114 104115 duplicates bond ('triangular' bond) or angle ('square' bond)

1-4: angle 104118 104119 duplicates bond ('triangular' bond) or angle ('square' bond)

1-4: angle 104122 104123 duplicates bond ('triangular' bond) or angle ('square' bond)

1-4: angle 104126 104127 duplicates bond ('triangular' bond) or angle ('square' bond)

1-4: angle 104130 104131 duplicates bond ('triangular' bond) or angle ('square' bond)

1-4: angle 104134 104135 duplicates bond ('triangular' bond) or angle ('square' bond)

1-4: angle 104138 104139 duplicates bond ('triangular' bond) or angle ('square' bond)

1-4: angle 104142 104143 duplicates bond ('triangular' bond) or angle ('square' bond)

1-4: angle 104146 104147 duplicates bond ('triangular' bond) or angle ('square' bond)

1-4: angle 104150 104151 duplicates bond ('triangular' bond) or angle ('square' bond)

1-4: angle 104154 104155 duplicates bond ('triangular' bond) or angle ('square' bond)

1-4: angle 104158 104159 duplicates bond ('triangular' bond) or angle ('square' bond)

1-4: angle 104162 104163 duplicates bond ('triangular' bond) or angle ('square' bond)

1-4: angle 104166 104167 duplicates bond ('triangular' bond) or angle ('square' bond)

1-4: angle 104170 104171 duplicates bond ('triangular' bond) or angle ('square' bond)

1-4: angle 104174 104175 duplicates bond ('triangular' bond) or angle ('square' bond)

1-4: angle 104178 104179 duplicates bond ('triangular' bond) or angle ('square' bond)

1-4: angle 104182 104183 duplicates bond ('triangular' bond) or angle ('square' bond)

1-4: angle 104186 104187 duplicates bond ('triangular' bond) or angle ('square' bond)

1-4: angle 104190 104191 duplicates bond ('triangular' bond) or angle ('square' bond)

1-4: angle 104194 104195 duplicates bond ('triangular' bond) or angle ('square' bond)

1-4: angle 104198 104199 duplicates bond ('triangular' bond) or angle ('square' bond)

1-4: angle 104202 104203 duplicates bond ('triangular' bond) or angle ('square' bond)

1-4: angle 104206 104207 duplicates bond ('triangular' bond) or angle ('square' bond)

1-4: angle 104210 104211 duplicates bond ('triangular' bond) or angle ('square' bond)

1-4: angle 104214 104215 duplicates bond ('triangular' bond) or angle ('square' bond)

1-4: angle 104218 104219 duplicates bond ('triangular' bond) or angle ('square' bond)

1-4: angle 104222 104223 duplicates bond ('triangular' bond) or angle ('square' bond)

1-4: angle 104226 104227 duplicates bond ('triangular' bond) or angle ('square' bond)

1-4: angle 104230 104231 duplicates bond ('triangular' bond) or angle ('square' bond)

1-4: angle 104234 104235 duplicates bond ('triangular' bond) or angle ('square' bond)

1-4: angle 104238 104239 duplicates bond ('triangular' bond) or angle ('square' bond)

1-4: angle 104242 104243 duplicates bond ('triangular' bond) or angle ('square' bond)

1-4: angle 104246 104247 duplicates bond ('triangular' bond) or angle ('square' bond)

1-4: angle 104250 104251 duplicates bond ('triangular' bond) or angle ('square' bond)

1-4: angle 104254 104255 duplicates bond ('triangular' bond) or angle ('square' bond)

1-4: angle 104258 104259 duplicates bond ('triangular' bond) or angle ('square' bond)

1-4: angle 104262 104263 duplicates bond ('triangular' bond) or angle ('square' bond)

1-4: angle 104266 104267 duplicates bond ('triangular' bond) or angle ('square' bond)

1-4: angle 104270 104271 duplicates bond ('triangular' bond) or angle ('square' bond)

1-4: angle 104274 104275 duplicates bond ('triangular' bond) or angle ('square' bond)

1-4: angle 104278 104279 duplicates bond ('triangular' bond) or angle ('square' bond)

1-4: angle 104282 104283 duplicates bond ('triangular' bond) or angle ('square' bond)

1-4: angle 104286 104287 duplicates bond ('triangular' bond) or angle ('square' bond)

1-4: angle 104290 104291 duplicates bond ('triangular' bond) or angle ('square' bond)

1-4: angle 104294 104295 duplicates bond ('triangular' bond) or angle ('square' bond)

1-4: angle 104298 104299 duplicates bond ('triangular' bond) or angle ('square' bond)

1-4: angle 104302 104303 duplicates bond ('triangular' bond) or angle ('square' bond)

1-4: angle 104306 104307 duplicates bond ('triangular' bond) or angle ('square' bond)

1-4: angle 104310 104311 duplicates bond ('triangular' bond) or angle ('square' bond)

1-4: angle 104314 104315 duplicates bond ('triangular' bond) or angle ('square' bond)

1-4: angle 104318 104319 duplicates bond ('triangular' bond) or angle ('square' bond)

1-4: angle 104322 104323 duplicates bond ('triangular' bond) or angle ('square' bond)

1-4: angle 104326 104327 duplicates bond ('triangular' bond) or angle ('square' bond)

1-4: angle 104330 104331 duplicates bond ('triangular' bond) or angle ('square' bond)

1-4: angle 104334 104335 duplicates bond ('triangular' bond) or angle ('square' bond)

1-4: angle 104338 104339 duplicates bond ('triangular' bond) or angle ('square' bond)

1-4: angle 104342 104343 duplicates bond ('triangular' bond) or angle ('square' bond)

1-4: angle 104346 104347 duplicates bond ('triangular' bond) or angle ('square' bond)

1-4: angle 104350 104351 duplicates bond ('triangular' bond) or angle ('square' bond)

1-4: angle 104354 104355 duplicates bond ('triangular' bond) or angle ('square' bond)

1-4: angle 104358 104359 duplicates bond ('triangular' bond) or angle ('square' bond)

1-4: angle 104362 104363 duplicates bond ('triangular' bond) or angle ('square' bond)

1-4: angle 104366 104367 duplicates bond ('triangular' bond) or angle ('square' bond)

1-4: angle 104370 104371 duplicates bond ('triangular' bond) or angle ('square' bond)

1-4: angle 104374 104375 duplicates bond ('triangular' bond) or angle ('square' bond)

1-4: angle 104378 104379 duplicates bond ('triangular' bond) or angle ('square' bond)

1-4: angle 104382 104383 duplicates bond ('triangular' bond) or angle ('square' bond)

1-4: angle 104386 104387 duplicates bond ('triangular' bond) or angle ('square' bond)

1-4: angle 104390 104391 duplicates bond ('triangular' bond) or angle ('square' bond)

1-4: angle 104394 104395 duplicates bond ('triangular' bond) or angle ('square' bond)

1-4: angle 104398 104399 duplicates bond ('triangular' bond) or angle ('square' bond)

1-4: angle 104402 104403 duplicates bond ('triangular' bond) or angle ('square' bond)

1-4: angle 104406 104407 duplicates bond ('triangular' bond) or angle ('square' bond)

1-4: angle 104410 104411 duplicates bond ('triangular' bond) or angle ('square' bond)

1-4: angle 104414 104415 duplicates bond ('triangular' bond) or angle ('square' bond)

1-4: angle 104418 104419 duplicates bond ('triangular' bond) or angle ('square' bond)

1-4: angle 104422 104423 duplicates bond ('triangular' bond) or angle ('square' bond)

1-4: angle 104426 104427 duplicates bond ('triangular' bond) or angle ('square' bond)

1-4: angle 104430 104431 duplicates bond ('triangular' bond) or angle ('square' bond)

1-4: angle 104434 104435 duplicates bond ('triangular' bond) or angle ('square' bond)

1-4: angle 104438 104439 duplicates bond ('triangular' bond) or angle ('square' bond)

1-4: angle 104442 104443 duplicates bond ('triangular' bond) or angle ('square' bond)

1-4: angle 104446 104447 duplicates bond ('triangular' bond) or angle ('square' bond)

1-4: angle 104450 104451 duplicates bond ('triangular' bond) or angle ('square' bond)

1-4: angle 104454 104455 duplicates bond ('triangular' bond) or angle ('square' bond)

1-4: angle 104458 104459 duplicates bond ('triangular' bond) or angle ('square' bond)

1-4: angle 104462 104463 duplicates bond ('triangular' bond) or angle ('square' bond)

1-4: angle 104466 104467 duplicates bond ('triangular' bond) or angle ('square' bond)

1-4: angle 104470 104471 duplicates bond ('triangular' bond) or angle ('square' bond)

1-4: angle 104474 104475 duplicates bond ('triangular' bond) or angle ('square' bond)

1-4: angle 104478 104479 duplicates bond ('triangular' bond) or angle ('square' bond)

1-4: angle 104482 104483 duplicates bond ('triangular' bond) or angle ('square' bond)

1-4: angle 104486 104487 duplicates bond ('triangular' bond) or angle ('square' bond)

1-4: angle 104490 104491 duplicates bond ('triangular' bond) or angle ('square' bond)

1-4: angle 104494 104495 duplicates bond ('triangular' bond) or angle ('square' bond)

1-4: angle 104498 104499 duplicates bond ('triangular' bond) or angle ('square' bond)

1-4: angle 104502 104503 duplicates bond ('triangular' bond) or angle ('square' bond)

1-4: angle 104506 104507 duplicates bond ('triangular' bond) or angle ('square' bond)

1-4: angle 104510 104511 duplicates bond ('triangular' bond) or angle ('square' bond)

1-4: angle 104514 104515 duplicates bond ('triangular' bond) or angle ('square' bond)

1-4: angle 104518 104519 duplicates bond ('triangular' bond) or angle ('square' bond)

1-4: angle 104522 104523 duplicates bond ('triangular' bond) or angle ('square' bond)

1-4: angle 104526 104527 duplicates bond ('triangular' bond) or angle ('square' bond)

1-4: angle 104530 104531 duplicates bond ('triangular' bond) or angle ('square' bond)

1-4: angle 104534 104535 duplicates bond ('triangular' bond) or angle ('square' bond)

1-4: angle 104538 104539 duplicates bond ('triangular' bond) or angle ('square' bond)

1-4: angle 104542 104543 duplicates bond ('triangular' bond) or angle ('square' bond)

1-4: angle 104546 104547 duplicates bond ('triangular' bond) or angle ('square' bond)

1-4: angle 104550 104551 duplicates bond ('triangular' bond) or angle ('square' bond)

1-4: angle 104554 104555 duplicates bond ('triangular' bond) or angle ('square' bond)

1-4: angle 104558 104559 duplicates bond ('triangular' bond) or angle ('square' bond)

1-4: angle 104562 104563 duplicates bond ('triangular' bond) or angle ('square' bond)

1-4: angle 104566 104567 duplicates bond ('triangular' bond) or angle ('square' bond)

1-4: angle 104570 104571 duplicates bond ('triangular' bond) or angle ('square' bond)

1-4: angle 104574 104575 duplicates bond ('triangular' bond) or angle ('square' bond)

1-4: angle 104578 104579 duplicates bond ('triangular' bond) or angle ('square' bond)

1-4: angle 104582 104583 duplicates bond ('triangular' bond) or angle ('square' bond)

1-4: angle 104586 104587 duplicates bond ('triangular' bond) or angle ('square' bond)

1-4: angle 104590 104591 duplicates bond ('triangular' bond) or angle ('square' bond)

1-4: angle 104594 104595 duplicates bond ('triangular' bond) or angle ('square' bond)

1-4: angle 104598 104599 duplicates bond ('triangular' bond) or angle ('square' bond)

1-4: angle 104602 104603 duplicates bond ('triangular' bond) or angle ('square' bond)

1-4: angle 104606 104607 duplicates bond ('triangular' bond) or angle ('square' bond)

1-4: angle 104610 104611 duplicates bond ('triangular' bond) or angle ('square' bond)

1-4: angle 104614 104615 duplicates bond ('triangular' bond) or angle ('square' bond)

1-4: angle 104618 104619 duplicates bond ('triangular' bond) or angle ('square' bond)

1-4: angle 104622 104623 duplicates bond ('triangular' bond) or angle ('square' bond)

1-4: angle 104626 104627 duplicates bond ('triangular' bond) or angle ('square' bond)

1-4: angle 104630 104631 duplicates bond ('triangular' bond) or angle ('square' bond)

1-4: angle 104634 104635 duplicates bond ('triangular' bond) or angle ('square' bond)

1-4: angle 104638 104639 duplicates bond ('triangular' bond) or angle ('square' bond)

1-4: angle 104642 104643 duplicates bond ('triangular' bond) or angle ('square' bond)

1-4: angle 104646 104647 duplicates bond ('triangular' bond) or angle ('square' bond)

1-4: angle 104650 104651 duplicates bond ('triangular' bond) or angle ('square' bond)

1-4: angle 104654 104655 duplicates bond ('triangular' bond) or angle ('square' bond)

1-4: angle 104658 104659 duplicates bond ('triangular' bond) or angle ('square' bond)

1-4: angle 104662 104663 duplicates bond ('triangular' bond) or angle ('square' bond)

1-4: angle 104666 104667 duplicates bond ('triangular' bond) or angle ('square' bond)

1-4: angle 104670 104671 duplicates bond ('triangular' bond) or angle ('square' bond)

1-4: angle 104674 104675 duplicates bond ('triangular' bond) or angle ('square' bond)

1-4: angle 104678 104679 duplicates bond ('triangular' bond) or angle ('square' bond)

1-4: angle 104682 104683 duplicates bond ('triangular' bond) or angle ('square' bond)

1-4: angle 104686 104687 duplicates bond ('triangular' bond) or angle ('square' bond)

1-4: angle 104690 104691 duplicates bond ('triangular' bond) or angle ('square' bond)

1-4: angle 104694 104695 duplicates bond ('triangular' bond) or angle ('square' bond)

1-4: angle 104698 104699 duplicates bond ('triangular' bond) or angle ('square' bond)

1-4: angle 104702 104703 duplicates bond ('triangular' bond) or angle ('square' bond)

1-4: angle 104706 104707 duplicates bond ('triangular' bond) or angle ('square' bond)

1-4: angle 104710 104711 duplicates bond ('triangular' bond) or angle ('square' bond)

1-4: angle 104714 104715 duplicates bond ('triangular' bond) or angle ('square' bond)

1-4: angle 104718 104719 duplicates bond ('triangular' bond) or angle ('square' bond)

1-4: angle 104722 104723 duplicates bond ('triangular' bond) or angle ('square' bond)

1-4: angle 104726 104727 duplicates bond ('triangular' bond) or angle ('square' bond)

1-4: angle 104730 104731 duplicates bond ('triangular' bond) or angle ('square' bond)

1-4: angle 104734 104735 duplicates bond ('triangular' bond) or angle ('square' bond)

1-4: angle 104738 104739 duplicates bond ('triangular' bond) or angle ('square' bond)

1-4: angle 104742 104743 duplicates bond ('triangular' bond) or angle ('square' bond)

1-4: angle 104746 104747 duplicates bond ('triangular' bond) or angle ('square' bond)

1-4: angle 104750 104751 duplicates bond ('triangular' bond) or angle ('square' bond)

1-4: angle 104754 104755 duplicates bond ('triangular' bond) or angle ('square' bond)

1-4: angle 104758 104759 duplicates bond ('triangular' bond) or angle ('square' bond)

1-4: angle 104762 104763 duplicates bond ('triangular' bond) or angle ('square' bond)

1-4: angle 104766 104767 duplicates bond ('triangular' bond) or angle ('square' bond)

1-4: angle 104770 104771 duplicates bond ('triangular' bond) or angle ('square' bond)

1-4: angle 104774 104775 duplicates bond ('triangular' bond) or angle ('square' bond)

1-4: angle 104778 104779 duplicates bond ('triangular' bond) or angle ('square' bond)

1-4: angle 104782 104783 duplicates bond ('triangular' bond) or angle ('square' bond)

1-4: angle 104786 104787 duplicates bond ('triangular' bond) or angle ('square' bond)

1-4: angle 104790 104791 duplicates bond ('triangular' bond) or angle ('square' bond)

1-4: angle 104794 104795 duplicates bond ('triangular' bond) or angle ('square' bond)

1-4: angle 104798 104799 duplicates bond ('triangular' bond) or angle ('square' bond)

1-4: angle 104802 104803 duplicates bond ('triangular' bond) or angle ('square' bond)

1-4: angle 104806 104807 duplicates bond ('triangular' bond) or angle ('square' bond)

1-4: angle 104810 104811 duplicates bond ('triangular' bond) or angle ('square' bond)

1-4: angle 104814 104815 duplicates bond ('triangular' bond) or angle ('square' bond)

1-4: angle 104818 104819 duplicates bond ('triangular' bond) or angle ('square' bond)

1-4: angle 104822 104823 duplicates bond ('triangular' bond) or angle ('square' bond)

1-4: angle 104826 104827 duplicates bond ('triangular' bond) or angle ('square' bond)

1-4: angle 104830 104831 duplicates bond ('triangular' bond) or angle ('square' bond)

1-4: angle 104834 104835 duplicates bond ('triangular' bond) or angle ('square' bond)

1-4: angle 104838 104839 duplicates bond ('triangular' bond) or angle ('square' bond)

1-4: angle 104842 104843 duplicates bond ('triangular' bond) or angle ('square' bond)

1-4: angle 104846 104847 duplicates bond ('triangular' bond) or angle ('square' bond)

1-4: angle 104850 104851 duplicates bond ('triangular' bond) or angle ('square' bond)

1-4: angle 104854 104855 duplicates bond ('triangular' bond) or angle ('square' bond)

1-4: angle 104858 104859 duplicates bond ('triangular' bond) or angle ('square' bond)

1-4: angle 104862 104863 duplicates bond ('triangular' bond) or angle ('square' bond)

1-4: angle 104866 104867 duplicates bond ('triangular' bond) or angle ('square' bond)

1-4: angle 104870 104871 duplicates bond ('triangular' bond) or angle ('square' bond)

1-4: angle 104874 104875 duplicates bond ('triangular' bond) or angle ('square' bond)

1-4: angle 104878 104879 duplicates bond ('triangular' bond) or angle ('square' bond)

1-4: angle 104882 104883 duplicates bond ('triangular' bond) or angle ('square' bond)

1-4: angle 104886 104887 duplicates bond ('triangular' bond) or angle ('square' bond)

1-4: angle 104890 104891 duplicates bond ('triangular' bond) or angle ('square' bond)

1-4: angle 104894 104895 duplicates bond ('triangular' bond) or angle ('square' bond)

1-4: angle 104898 104899 duplicates bond ('triangular' bond) or angle ('square' bond)

1-4: angle 104902 104903 duplicates bond ('triangular' bond) or angle ('square' bond)

1-4: angle 104906 104907 duplicates bond ('triangular' bond) or angle ('square' bond)

1-4: angle 104910 104911 duplicates bond ('triangular' bond) or angle ('square' bond)

1-4: angle 104914 104915 duplicates bond ('triangular' bond) or angle ('square' bond)

1-4: angle 104918 104919 duplicates bond ('triangular' bond) or angle ('square' bond)

1-4: angle 104922 104923 duplicates bond ('triangular' bond) or angle ('square' bond)

1-4: angle 104926 104927 duplicates bond ('triangular' bond) or angle ('square' bond)

1-4: angle 104930 104931 duplicates bond ('triangular' bond) or angle ('square' bond)

1-4: angle 104934 104935 duplicates bond ('triangular' bond) or angle ('square' bond)

1-4: angle 104938 104939 duplicates bond ('triangular' bond) or angle ('square' bond)

1-4: angle 104942 104943 duplicates bond ('triangular' bond) or angle ('square' bond)

1-4: angle 104946 104947 duplicates bond ('triangular' bond) or angle ('square' bond)

1-4: angle 104950 104951 duplicates bond ('triangular' bond) or angle ('square' bond)

1-4: angle 104954 104955 duplicates bond ('triangular' bond) or angle ('square' bond)

1-4: angle 104958 104959 duplicates bond ('triangular' bond) or angle ('square' bond)

1-4: angle 104962 104963 duplicates bond ('triangular' bond) or angle ('square' bond)

1-4: angle 104966 104967 duplicates bond ('triangular' bond) or angle ('square' bond)

1-4: angle 104970 104971 duplicates bond ('triangular' bond) or angle ('square' bond)

1-4: angle 104974 104975 duplicates bond ('triangular' bond) or angle ('square' bond)

1-4: angle 104978 104979 duplicates bond ('triangular' bond) or angle ('square' bond)

1-4: angle 104982 104983 duplicates bond ('triangular' bond) or angle ('square' bond)

1-4: angle 104986 104987 duplicates bond ('triangular' bond) or angle ('square' bond)

1-4: angle 104990 104991 duplicates bond ('triangular' bond) or angle ('square' bond)

1-4: angle 104994 104995 duplicates bond ('triangular' bond) or angle ('square' bond)

1-4: angle 104998 104999 duplicates bond ('triangular' bond) or angle ('square' bond)

1-4: angle 105002 105003 duplicates bond ('triangular' bond) or angle ('square' bond)

1-4: angle 105006 105007 duplicates bond ('triangular' bond) or angle ('square' bond)

1-4: angle 105010 105011 duplicates bond ('triangular' bond) or angle ('square' bond)

1-4: angle 105014 105015 duplicates bond ('triangular' bond) or angle ('square' bond)

1-4: angle 105018 105019 duplicates bond ('triangular' bond) or angle ('square' bond)

1-4: angle 105022 105023 duplicates bond ('triangular' bond) or angle ('square' bond)

1-4: angle 105026 105027 duplicates bond ('triangular' bond) or angle ('square' bond)

1-4: angle 105030 105031 duplicates bond ('triangular' bond) or angle ('square' bond)

1-4: angle 105034 105035 duplicates bond ('triangular' bond) or angle ('square' bond)

1-4: angle 105038 105039 duplicates bond ('triangular' bond) or angle ('square' bond)

1-4: angle 105042 105043 duplicates bond ('triangular' bond) or angle ('square' bond)

1-4: angle 105046 105047 duplicates bond ('triangular' bond) or angle ('square' bond)

1-4: angle 105050 105051 duplicates bond ('triangular' bond) or angle ('square' bond)

1-4: angle 105054 105055 duplicates bond ('triangular' bond) or angle ('square' bond)

1-4: angle 105058 105059 duplicates bond ('triangular' bond) or angle ('square' bond)

1-4: angle 105062 105063 duplicates bond ('triangular' bond) or angle ('square' bond)

1-4: angle 105066 105067 duplicates bond ('triangular' bond) or angle ('square' bond)

1-4: angle 105070 105071 duplicates bond ('triangular' bond) or angle ('square' bond)

1-4: angle 105074 105075 duplicates bond ('triangular' bond) or angle ('square' bond)

1-4: angle 105078 105079 duplicates bond ('triangular' bond) or angle ('square' bond)

1-4: angle 105082 105083 duplicates bond ('triangular' bond) or angle ('square' bond)

1-4: angle 105086 105087 duplicates bond ('triangular' bond) or angle ('square' bond)

1-4: angle 105090 105091 duplicates bond ('triangular' bond) or angle ('square' bond)

1-4: angle 105094 105095 duplicates bond ('triangular' bond) or angle ('square' bond)

1-4: angle 105098 105099 duplicates bond ('triangular' bond) or angle ('square' bond)

1-4: angle 105102 105103 duplicates bond ('triangular' bond) or angle ('square' bond)

1-4: angle 105106 105107 duplicates bond ('triangular' bond) or angle ('square' bond)

1-4: angle 105110 105111 duplicates bond ('triangular' bond) or angle ('square' bond)

1-4: angle 105114 105115 duplicates bond ('triangular' bond) or angle ('square' bond)

1-4: angle 105118 105119 duplicates bond ('triangular' bond) or angle ('square' bond)

1-4: angle 105122 105123 duplicates bond ('triangular' bond) or angle ('square' bond)

1-4: angle 105126 105127 duplicates bond ('triangular' bond) or angle ('square' bond)

1-4: angle 105130 105131 duplicates bond ('triangular' bond) or angle ('square' bond)

1-4: angle 105134 105135 duplicates bond ('triangular' bond) or angle ('square' bond)

1-4: angle 105138 105139 duplicates bond ('triangular' bond) or angle ('square' bond)

1-4: angle 105142 105143 duplicates bond ('triangular' bond) or angle ('square' bond)

1-4: angle 105146 105147 duplicates bond ('triangular' bond) or angle ('square' bond)

1-4: angle 105150 105151 duplicates bond ('triangular' bond) or angle ('square' bond)

1-4: angle 105154 105155 duplicates bond ('triangular' bond) or angle ('square' bond)

1-4: angle 105158 105159 duplicates bond ('triangular' bond) or angle ('square' bond)

1-4: angle 105162 105163 duplicates bond ('triangular' bond) or angle ('square' bond)

1-4: angle 105166 105167 duplicates bond ('triangular' bond) or angle ('square' bond)

1-4: angle 105170 105171 duplicates bond ('triangular' bond) or angle ('square' bond)

1-4: angle 105174 105175 duplicates bond ('triangular' bond) or angle ('square' bond)

1-4: angle 105178 105179 duplicates bond ('triangular' bond) or angle ('square' bond)

1-4: angle 105182 105183 duplicates bond ('triangular' bond) or angle ('square' bond)

1-4: angle 105186 105187 duplicates bond ('triangular' bond) or angle ('square' bond)

1-4: angle 105190 105191 duplicates bond ('triangular' bond) or angle ('square' bond)

1-4: angle 105194 105195 duplicates bond ('triangular' bond) or angle ('square' bond)

1-4: angle 105198 105199 duplicates bond ('triangular' bond) or angle ('square' bond)

1-4: angle 105202 105203 duplicates bond ('triangular' bond) or angle ('square' bond)

1-4: angle 105206 105207 duplicates bond ('triangular' bond) or angle ('square' bond)

1-4: angle 105210 105211 duplicates bond ('triangular' bond) or angle ('square' bond)

1-4: angle 105214 105215 duplicates bond ('triangular' bond) or angle ('square' bond)

1-4: angle 105218 105219 duplicates bond ('triangular' bond) or angle ('square' bond)

1-4: angle 105222 105223 duplicates bond ('triangular' bond) or angle ('square' bond)

1-4: angle 105226 105227 duplicates bond ('triangular' bond) or angle ('square' bond)

1-4: angle 105230 105231 duplicates bond ('triangular' bond) or angle ('square' bond)

1-4: angle 105234 105235 duplicates bond ('triangular' bond) or angle ('square' bond)

1-4: angle 105238 105239 duplicates bond ('triangular' bond) or angle ('square' bond)

1-4: angle 105242 105243 duplicates bond ('triangular' bond) or angle ('square' bond)

1-4: angle 105246 105247 duplicates bond ('triangular' bond) or angle ('square' bond)

1-4: angle 105250 105251 duplicates bond ('triangular' bond) or angle ('square' bond)

1-4: angle 105254 105255 duplicates bond ('triangular' bond) or angle ('square' bond)

1-4: angle 105258 105259 duplicates bond ('triangular' bond) or angle ('square' bond)

1-4: angle 105262 105263 duplicates bond ('triangular' bond) or angle ('square' bond)

1-4: angle 105266 105267 duplicates bond ('triangular' bond) or angle ('square' bond)

1-4: angle 105270 105271 duplicates bond ('triangular' bond) or angle ('square' bond)

1-4: angle 105274 105275 duplicates bond ('triangular' bond) or angle ('square' bond)

1-4: angle 105278 105279 duplicates bond ('triangular' bond) or angle ('square' bond)

1-4: angle 105282 105283 duplicates bond ('triangular' bond) or angle ('square' bond)

1-4: angle 105286 105287 duplicates bond ('triangular' bond) or angle ('square' bond)

1-4: angle 105290 105291 duplicates bond ('triangular' bond) or angle ('square' bond)

1-4: angle 105294 105295 duplicates bond ('triangular' bond) or angle ('square' bond)

1-4: angle 105298 105299 duplicates bond ('triangular' bond) or angle ('square' bond)

1-4: angle 105302 105303 duplicates bond ('triangular' bond) or angle ('square' bond)

1-4: angle 105306 105307 duplicates bond ('triangular' bond) or angle ('square' bond)

1-4: angle 105310 105311 duplicates bond ('triangular' bond) or angle ('square' bond)

1-4: angle 105314 105315 duplicates bond ('triangular' bond) or angle ('square' bond)

1-4: angle 105318 105319 duplicates bond ('triangular' bond) or angle ('square' bond)

1-4: angle 105322 105323 duplicates bond ('triangular' bond) or angle ('square' bond)

1-4: angle 105326 105327 duplicates bond ('triangular' bond) or angle ('square' bond)

1-4: angle 105330 105331 duplicates bond ('triangular' bond) or angle ('square' bond)

1-4: angle 105334 105335 duplicates bond ('triangular' bond) or angle ('square' bond)

1-4: angle 105338 105339 duplicates bond ('triangular' bond) or angle ('square' bond)

1-4: angle 105342 105343 duplicates bond ('triangular' bond) or angle ('square' bond)

1-4: angle 105346 105347 duplicates bond ('triangular' bond) or angle ('square' bond)

1-4: angle 105350 105351 duplicates bond ('triangular' bond) or angle ('square' bond)

1-4: angle 105354 105355 duplicates bond ('triangular' bond) or angle ('square' bond)

1-4: angle 105358 105359 duplicates bond ('triangular' bond) or angle ('square' bond)

1-4: angle 105362 105363 duplicates bond ('triangular' bond) or angle ('square' bond)

1-4: angle 105366 105367 duplicates bond ('triangular' bond) or angle ('square' bond)

1-4: angle 105370 105371 duplicates bond ('triangular' bond) or angle ('square' bond)

1-4: angle 105374 105375 duplicates bond ('triangular' bond) or angle ('square' bond)

1-4: angle 105378 105379 duplicates bond ('triangular' bond) or angle ('square' bond)

1-4: angle 105382 105383 duplicates bond ('triangular' bond) or angle ('square' bond)

1-4: angle 105386 105387 duplicates bond ('triangular' bond) or angle ('square' bond)

1-4: angle 105390 105391 duplicates bond ('triangular' bond) or angle ('square' bond)

1-4: angle 105394 105395 duplicates bond ('triangular' bond) or angle ('square' bond)

1-4: angle 105398 105399 duplicates bond ('triangular' bond) or angle ('square' bond)

1-4: angle 105402 105403 duplicates bond ('triangular' bond) or angle ('square' bond)

1-4: angle 105406 105407 duplicates bond ('triangular' bond) or angle ('square' bond)

1-4: angle 105410 105411 duplicates bond ('triangular' bond) or angle ('square' bond)

1-4: angle 105414 105415 duplicates bond ('triangular' bond) or angle ('square' bond)

1-4: angle 105418 105419 duplicates bond ('triangular' bond) or angle ('square' bond)

1-4: angle 105422 105423 duplicates bond ('triangular' bond) or angle ('square' bond)

1-4: angle 105426 105427 duplicates bond ('triangular' bond) or angle ('square' bond)

1-4: angle 105430 105431 duplicates bond ('triangular' bond) or angle ('square' bond)

1-4: angle 105434 105435 duplicates bond ('triangular' bond) or angle ('square' bond)

1-4: angle 105438 105439 duplicates bond ('triangular' bond) or angle ('square' bond)

1-4: angle 105442 105443 duplicates bond ('triangular' bond) or angle ('square' bond)

1-4: angle 105446 105447 duplicates bond ('triangular' bond) or angle ('square' bond)

1-4: angle 105450 105451 duplicates bond ('triangular' bond) or angle ('square' bond)

1-4: angle 105454 105455 duplicates bond ('triangular' bond) or angle ('square' bond)

1-4: angle 105458 105459 duplicates bond ('triangular' bond) or angle ('square' bond)

1-4: angle 105462 105463 duplicates bond ('triangular' bond) or angle ('square' bond)

1-4: angle 105466 105467 duplicates bond ('triangular' bond) or angle ('square' bond)

1-4: angle 105470 105471 duplicates bond ('triangular' bond) or angle ('square' bond)

1-4: angle 105474 105475 duplicates bond ('triangular' bond) or angle ('square' bond)

1-4: angle 105478 105479 duplicates bond ('triangular' bond) or angle ('square' bond)

1-4: angle 105482 105483 duplicates bond ('triangular' bond) or angle ('square' bond)

1-4: angle 105486 105487 duplicates bond ('triangular' bond) or angle ('square' bond)

1-4: angle 105490 105491 duplicates bond ('triangular' bond) or angle ('square' bond)

1-4: angle 105494 105495 duplicates bond ('triangular' bond) or angle ('square' bond)

1-4: angle 105498 105499 duplicates bond ('triangular' bond) or angle ('square' bond)

1-4: angle 105502 105503 duplicates bond ('triangular' bond) or angle ('square' bond)

1-4: angle 105506 105507 duplicates bond ('triangular' bond) or angle ('square' bond)

1-4: angle 105510 105511 duplicates bond ('triangular' bond) or angle ('square' bond)

1-4: angle 105514 105515 duplicates bond ('triangular' bond) or angle ('square' bond)

1-4: angle 105518 105519 duplicates bond ('triangular' bond) or angle ('square' bond)

1-4: angle 105522 105523 duplicates bond ('triangular' bond) or angle ('square' bond)

1-4: angle 105526 105527 duplicates bond ('triangular' bond) or angle ('square' bond)

1-4: angle 105530 105531 duplicates bond ('triangular' bond) or angle ('square' bond)

1-4: angle 105534 105535 duplicates bond ('triangular' bond) or angle ('square' bond)

1-4: angle 105538 105539 duplicates bond ('triangular' bond) or angle ('square' bond)

1-4: angle 105542 105543 duplicates bond ('triangular' bond) or angle ('square' bond)

1-4: angle 105546 105547 duplicates bond ('triangular' bond) or angle ('square' bond)

1-4: angle 105550 105551 duplicates bond ('triangular' bond) or angle ('square' bond)

1-4: angle 105554 105555 duplicates bond ('triangular' bond) or angle ('square' bond)

1-4: angle 105558 105559 duplicates bond ('triangular' bond) or angle ('square' bond)

1-4: angle 105562 105563 duplicates bond ('triangular' bond) or angle ('square' bond)

1-4: angle 105566 105567 duplicates bond ('triangular' bond) or angle ('square' bond)

1-4: angle 105570 105571 duplicates bond ('triangular' bond) or angle ('square' bond)

1-4: angle 105574 105575 duplicates bond ('triangular' bond) or angle ('square' bond)

1-4: angle 105578 105579 duplicates bond ('triangular' bond) or angle ('square' bond)

1-4: angle 105582 105583 duplicates bond ('triangular' bond) or angle ('square' bond)

1-4: angle 105586 105587 duplicates bond ('triangular' bond) or angle ('square' bond)

1-4: angle 105590 105591 duplicates bond ('triangular' bond) or angle ('square' bond)

1-4: angle 105594 105595 duplicates bond ('triangular' bond) or angle ('square' bond)

1-4: angle 105598 105599 duplicates bond ('triangular' bond) or angle ('square' bond)

1-4: angle 105602 105603 duplicates bond ('triangular' bond) or angle ('square' bond)

1-4: angle 105606 105607 duplicates bond ('triangular' bond) or angle ('square' bond)

1-4: angle 105610 105611 duplicates bond ('triangular' bond) or angle ('square' bond)

1-4: angle 105614 105615 duplicates bond ('triangular' bond) or angle ('square' bond)

1-4: angle 105618 105619 duplicates bond ('triangular' bond) or angle ('square' bond)

1-4: angle 105622 105623 duplicates bond ('triangular' bond) or angle ('square' bond)

1-4: angle 105626 105627 duplicates bond ('triangular' bond) or angle ('square' bond)

1-4: angle 105630 105631 duplicates bond ('triangular' bond) or angle ('square' bond)

1-4: angle 105634 105635 duplicates bond ('triangular' bond) or angle ('square' bond)

1-4: angle 105638 105639 duplicates bond ('triangular' bond) or angle ('square' bond)

1-4: angle 105642 105643 duplicates bond ('triangular' bond) or angle ('square' bond)

1-4: angle 105646 105647 duplicates bond ('triangular' bond) or angle ('square' bond)

1-4: angle 105650 105651 duplicates bond ('triangular' bond) or angle ('square' bond)

1-4: angle 105654 105655 duplicates bond ('triangular' bond) or angle ('square' bond)

1-4: angle 105658 105659 duplicates bond ('triangular' bond) or angle ('square' bond)

1-4: angle 105662 105663 duplicates bond ('triangular' bond) or angle ('square' bond)

1-4: angle 105666 105667 duplicates bond ('triangular' bond) or angle ('square' bond)

1-4: angle 105670 105671 duplicates bond ('triangular' bond) or angle ('square' bond)

1-4: angle 105674 105675 duplicates bond ('triangular' bond) or angle ('square' bond)

1-4: angle 105678 105679 duplicates bond ('triangular' bond) or angle ('square' bond)

1-4: angle 105682 105683 duplicates bond ('triangular' bond) or angle ('square' bond)

1-4: angle 105686 105687 duplicates bond ('triangular' bond) or angle ('square' bond)

1-4: angle 105690 105691 duplicates bond ('triangular' bond) or angle ('square' bond)

1-4: angle 105694 105695 duplicates bond ('triangular' bond) or angle ('square' bond)

1-4: angle 105698 105699 duplicates bond ('triangular' bond) or angle ('square' bond)

1-4: angle 105702 105703 duplicates bond ('triangular' bond) or angle ('square' bond)

1-4: angle 105706 105707 duplicates bond ('triangular' bond) or angle ('square' bond)

1-4: angle 105710 105711 duplicates bond ('triangular' bond) or angle ('square' bond)

1-4: angle 105714 105715 duplicates bond ('triangular' bond) or angle ('square' bond)

1-4: angle 105718 105719 duplicates bond ('triangular' bond) or angle ('square' bond)

1-4: angle 105722 105723 duplicates bond ('triangular' bond) or angle ('square' bond)

1-4: angle 105726 105727 duplicates bond ('triangular' bond) or angle ('square' bond)

1-4: angle 105730 105731 duplicates bond ('triangular' bond) or angle ('square' bond)

1-4: angle 105734 105735 duplicates bond ('triangular' bond) or angle ('square' bond)

1-4: angle 105738 105739 duplicates bond ('triangular' bond) or angle ('square' bond)

1-4: angle 105742 105743 duplicates bond ('triangular' bond) or angle ('square' bond)

1-4: angle 105746 105747 duplicates bond ('triangular' bond) or angle ('square' bond)

1-4: angle 105750 105751 duplicates bond ('triangular' bond) or angle ('square' bond)

1-4: angle 105754 105755 duplicates bond ('triangular' bond) or angle ('square' bond)

1-4: angle 105758 105759 duplicates bond ('triangular' bond) or angle ('square' bond)

1-4: angle 105762 105763 duplicates bond ('triangular' bond) or angle ('square' bond)

1-4: angle 105766 105767 duplicates bond ('triangular' bond) or angle ('square' bond)

1-4: angle 105770 105771 duplicates bond ('triangular' bond) or angle ('square' bond)

1-4: angle 105774 105775 duplicates bond ('triangular' bond) or angle ('square' bond)

1-4: angle 105778 105779 duplicates bond ('triangular' bond) or angle ('square' bond)

1-4: angle 105782 105783 duplicates bond ('triangular' bond) or angle ('square' bond)

1-4: angle 105786 105787 duplicates bond ('triangular' bond) or angle ('square' bond)

1-4: angle 105790 105791 duplicates bond ('triangular' bond) or angle ('square' bond)

1-4: angle 105794 105795 duplicates bond ('triangular' bond) or angle ('square' bond)

1-4: angle 105798 105799 duplicates bond ('triangular' bond) or angle ('square' bond)

1-4: angle 105802 105803 duplicates bond ('triangular' bond) or angle ('square' bond)

1-4: angle 105806 105807 duplicates bond ('triangular' bond) or angle ('square' bond)

1-4: angle 105810 105811 duplicates bond ('triangular' bond) or angle ('square' bond)

1-4: angle 105814 105815 duplicates bond ('triangular' bond) or angle ('square' bond)

1-4: angle 105818 105819 duplicates bond ('triangular' bond) or angle ('square' bond)

1-4: angle 105822 105823 duplicates bond ('triangular' bond) or angle ('square' bond)

1-4: angle 105826 105827 duplicates bond ('triangular' bond) or angle ('square' bond)

1-4: angle 105830 105831 duplicates bond ('triangular' bond) or angle ('square' bond)

1-4: angle 105834 105835 duplicates bond ('triangular' bond) or angle ('square' bond)

1-4: angle 105838 105839 duplicates bond ('triangular' bond) or angle ('square' bond)

1-4: angle 105842 105843 duplicates bond ('triangular' bond) or angle ('square' bond)

1-4: angle 105846 105847 duplicates bond ('triangular' bond) or angle ('square' bond)

1-4: angle 105850 105851 duplicates bond ('triangular' bond) or angle ('square' bond)

1-4: angle 105854 105855 duplicates bond ('triangular' bond) or angle ('square' bond)

1-4: angle 105858 105859 duplicates bond ('triangular' bond) or angle ('square' bond)

1-4: angle 105862 105863 duplicates bond ('triangular' bond) or angle ('square' bond)

1-4: angle 105866 105867 duplicates bond ('triangular' bond) or angle ('square' bond)

1-4: angle 105870 105871 duplicates bond ('triangular' bond) or angle ('square' bond)

1-4: angle 105874 105875 duplicates bond ('triangular' bond) or angle ('square' bond)

1-4: angle 105878 105879 duplicates bond ('triangular' bond) or angle ('square' bond)

1-4: angle 105882 105883 duplicates bond ('triangular' bond) or angle ('square' bond)

1-4: angle 105886 105887 duplicates bond ('triangular' bond) or angle ('square' bond)

1-4: angle 105890 105891 duplicates bond ('triangular' bond) or angle ('square' bond)

1-4: angle 105894 105895 duplicates bond ('triangular' bond) or angle ('square' bond)

1-4: angle 105898 105899 duplicates bond ('triangular' bond) or angle ('square' bond)

1-4: angle 105902 105903 duplicates bond ('triangular' bond) or angle ('square' bond)

1-4: angle 105906 105907 duplicates bond ('triangular' bond) or angle ('square' bond)

1-4: angle 105910 105911 duplicates bond ('triangular' bond) or angle ('square' bond)

1-4: angle 105914 105915 duplicates bond ('triangular' bond) or angle ('square' bond)

1-4: angle 105918 105919 duplicates bond ('triangular' bond) or angle ('square' bond)

1-4: angle 105922 105923 duplicates bond ('triangular' bond) or angle ('square' bond)

1-4: angle 105926 105927 duplicates bond ('triangular' bond) or angle ('square' bond)

1-4: angle 105930 105931 duplicates bond ('triangular' bond) or angle ('square' bond)

1-4: angle 105934 105935 duplicates bond ('triangular' bond) or angle ('square' bond)

1-4: angle 105938 105939 duplicates bond ('triangular' bond) or angle ('square' bond)

1-4: angle 105942 105943 duplicates bond ('triangular' bond) or angle ('square' bond)

1-4: angle 105946 105947 duplicates bond ('triangular' bond) or angle ('square' bond)

1-4: angle 105950 105951 duplicates bond ('triangular' bond) or angle ('square' bond)

1-4: angle 105954 105955 duplicates bond ('triangular' bond) or angle ('square' bond)

1-4: angle 105958 105959 duplicates bond ('triangular' bond) or angle ('square' bond)

1-4: angle 105962 105963 duplicates bond ('triangular' bond) or angle ('square' bond)

1-4: angle 105966 105967 duplicates bond ('triangular' bond) or angle ('square' bond)

1-4: angle 105970 105971 duplicates bond ('triangular' bond) or angle ('square' bond)

1-4: angle 105974 105975 duplicates bond ('triangular' bond) or angle ('square' bond)

1-4: angle 105978 105979 duplicates bond ('triangular' bond) or angle ('square' bond)

1-4: angle 105982 105983 duplicates bond ('triangular' bond) or angle ('square' bond)

1-4: angle 105986 105987 duplicates bond ('triangular' bond) or angle ('square' bond)

1-4: angle 105990 105991 duplicates bond ('triangular' bond) or angle ('square' bond)

1-4: angle 105994 105995 duplicates bond ('triangular' bond) or angle ('square' bond)

1-4: angle 105998 105999 duplicates bond ('triangular' bond) or angle ('square' bond)

1-4: angle 106002 106003 duplicates bond ('triangular' bond) or angle ('square' bond)

1-4: angle 106006 106007 duplicates bond ('triangular' bond) or angle ('square' bond)

1-4: angle 106010 106011 duplicates bond ('triangular' bond) or angle ('square' bond)

1-4: angle 106014 106015 duplicates bond ('triangular' bond) or angle ('square' bond)

1-4: angle 106018 106019 duplicates bond ('triangular' bond) or angle ('square' bond)

1-4: angle 106022 106023 duplicates bond ('triangular' bond) or angle ('square' bond)

1-4: angle 106026 106027 duplicates bond ('triangular' bond) or angle ('square' bond)

1-4: angle 106030 106031 duplicates bond ('triangular' bond) or angle ('square' bond)

1-4: angle 106034 106035 duplicates bond ('triangular' bond) or angle ('square' bond)

1-4: angle 106038 106039 duplicates bond ('triangular' bond) or angle ('square' bond)

1-4: angle 106042 106043 duplicates bond ('triangular' bond) or angle ('square' bond)

1-4: angle 106046 106047 duplicates bond ('triangular' bond) or angle ('square' bond)

1-4: angle 106050 106051 duplicates bond ('triangular' bond) or angle ('square' bond)

1-4: angle 106054 106055 duplicates bond ('triangular' bond) or angle ('square' bond)

1-4: angle 106058 106059 duplicates bond ('triangular' bond) or angle ('square' bond)

1-4: angle 106062 106063 duplicates bond ('triangular' bond) or angle ('square' bond)

1-4: angle 106066 106067 duplicates bond ('triangular' bond) or angle ('square' bond)

1-4: angle 106070 106071 duplicates bond ('triangular' bond) or angle ('square' bond)

1-4: angle 106074 106075 duplicates bond ('triangular' bond) or angle ('square' bond)

1-4: angle 106078 106079 duplicates bond ('triangular' bond) or angle ('square' bond)

1-4: angle 106082 106083 duplicates bond ('triangular' bond) or angle ('square' bond)

1-4: angle 106086 106087 duplicates bond ('triangular' bond) or angle ('square' bond)

1-4: angle 106090 106091 duplicates bond ('triangular' bond) or angle ('square' bond)

1-4: angle 106094 106095 duplicates bond ('triangular' bond) or angle ('square' bond)

1-4: angle 106098 106099 duplicates bond ('triangular' bond) or angle ('square' bond)

1-4: angle 106102 106103 duplicates bond ('triangular' bond) or angle ('square' bond)

1-4: angle 106106 106107 duplicates bond ('triangular' bond) or angle ('square' bond)

1-4: angle 106110 106111 duplicates bond ('triangular' bond) or angle ('square' bond)

1-4: angle 106114 106115 duplicates bond ('triangular' bond) or angle ('square' bond)

1-4: angle 106118 106119 duplicates bond ('triangular' bond) or angle ('square' bond)

1-4: angle 106122 106123 duplicates bond ('triangular' bond) or angle ('square' bond)

1-4: angle 106126 106127 duplicates bond ('triangular' bond) or angle ('square' bond)

1-4: angle 106130 106131 duplicates bond ('triangular' bond) or angle ('square' bond)

1-4: angle 106134 106135 duplicates bond ('triangular' bond) or angle ('square' bond)

1-4: angle 106138 106139 duplicates bond ('triangular' bond) or angle ('square' bond)

1-4: angle 106142 106143 duplicates bond ('triangular' bond) or angle ('square' bond)

1-4: angle 106146 106147 duplicates bond ('triangular' bond) or angle ('square' bond)

1-4: angle 106150 106151 duplicates bond ('triangular' bond) or angle ('square' bond)

1-4: angle 106154 106155 duplicates bond ('triangular' bond) or angle ('square' bond)

1-4: angle 106158 106159 duplicates bond ('triangular' bond) or angle ('square' bond)

1-4: angle 106162 106163 duplicates bond ('triangular' bond) or angle ('square' bond)

1-4: angle 106166 106167 duplicates bond ('triangular' bond) or angle ('square' bond)

1-4: angle 106170 106171 duplicates bond ('triangular' bond) or angle ('square' bond)

1-4: angle 106174 106175 duplicates bond ('triangular' bond) or angle ('square' bond)

1-4: angle 106178 106179 duplicates bond ('triangular' bond) or angle ('square' bond)

1-4: angle 106182 106183 duplicates bond ('triangular' bond) or angle ('square' bond)

1-4: angle 106186 106187 duplicates bond ('triangular' bond) or angle ('square' bond)

1-4: angle 106190 106191 duplicates bond ('triangular' bond) or angle ('square' bond)

1-4: angle 106194 106195 duplicates bond ('triangular' bond) or angle ('square' bond)

1-4: angle 106198 106199 duplicates bond ('triangular' bond) or angle ('square' bond)

1-4: angle 106202 106203 duplicates bond ('triangular' bond) or angle ('square' bond)

1-4: angle 106206 106207 duplicates bond ('triangular' bond) or angle ('square' bond)

1-4: angle 106210 106211 duplicates bond ('triangular' bond) or angle ('square' bond)

1-4: angle 106214 106215 duplicates bond ('triangular' bond) or angle ('square' bond)

1-4: angle 106218 106219 duplicates bond ('triangular' bond) or angle ('square' bond)

1-4: angle 106222 106223 duplicates bond ('triangular' bond) or angle ('square' bond)

1-4: angle 106226 106227 duplicates bond ('triangular' bond) or angle ('square' bond)

1-4: angle 106230 106231 duplicates bond ('triangular' bond) or angle ('square' bond)

1-4: angle 106234 106235 duplicates bond ('triangular' bond) or angle ('square' bond)

1-4: angle 106238 106239 duplicates bond ('triangular' bond) or angle ('square' bond)

1-4: angle 106242 106243 duplicates bond ('triangular' bond) or angle ('square' bond)

1-4: angle 106246 106247 duplicates bond ('triangular' bond) or angle ('square' bond)

1-4: angle 106250 106251 duplicates bond ('triangular' bond) or angle ('square' bond)

1-4: angle 106254 106255 duplicates bond ('triangular' bond) or angle ('square' bond)

1-4: angle 106258 106259 duplicates bond ('triangular' bond) or angle ('square' bond)

1-4: angle 106262 106263 duplicates bond ('triangular' bond) or angle ('square' bond)

1-4: angle 106266 106267 duplicates bond ('triangular' bond) or angle ('square' bond)

1-4: angle 106270 106271 duplicates bond ('triangular' bond) or angle ('square' bond)

1-4: angle 106274 106275 duplicates bond ('triangular' bond) or angle ('square' bond)

1-4: angle 106278 106279 duplicates bond ('triangular' bond) or angle ('square' bond)

1-4: angle 106282 106283 duplicates bond ('triangular' bond) or angle ('square' bond)

1-4: angle 106286 106287 duplicates bond ('triangular' bond) or angle ('square' bond)

1-4: angle 106290 106291 duplicates bond ('triangular' bond) or angle ('square' bond)

1-4: angle 106294 106295 duplicates bond ('triangular' bond) or angle ('square' bond)

1-4: angle 106298 106299 duplicates bond ('triangular' bond) or angle ('square' bond)

1-4: angle 106302 106303 duplicates bond ('triangular' bond) or angle ('square' bond)

1-4: angle 106306 106307 duplicates bond ('triangular' bond) or angle ('square' bond)

1-4: angle 106310 106311 duplicates bond ('triangular' bond) or angle ('square' bond)

1-4: angle 106314 106315 duplicates bond ('triangular' bond) or angle ('square' bond)

1-4: angle 106318 106319 duplicates bond ('triangular' bond) or angle ('square' bond)

1-4: angle 106322 106323 duplicates bond ('triangular' bond) or angle ('square' bond)

1-4: angle 106326 106327 duplicates bond ('triangular' bond) or angle ('square' bond)

1-4: angle 106330 106331 duplicates bond ('triangular' bond) or angle ('square' bond)

1-4: angle 106334 106335 duplicates bond ('triangular' bond) or angle ('square' bond)

1-4: angle 106338 106339 duplicates bond ('triangular' bond) or angle ('square' bond)

1-4: angle 106342 106343 duplicates bond ('triangular' bond) or angle ('square' bond)

1-4: angle 106346 106347 duplicates bond ('triangular' bond) or angle ('square' bond)

1-4: angle 106350 106351 duplicates bond ('triangular' bond) or angle ('square' bond)

1-4: angle 106354 106355 duplicates bond ('triangular' bond) or angle ('square' bond)

1-4: angle 106358 106359 duplicates bond ('triangular' bond) or angle ('square' bond)

1-4: angle 106362 106363 duplicates bond ('triangular' bond) or angle ('square' bond)

1-4: angle 106366 106367 duplicates bond ('triangular' bond) or angle ('square' bond)

1-4: angle 106370 106371 duplicates bond ('triangular' bond) or angle ('square' bond)

1-4: angle 106374 106375 duplicates bond ('triangular' bond) or angle ('square' bond)

1-4: angle 106378 106379 duplicates bond ('triangular' bond) or angle ('square' bond)

1-4: angle 106382 106383 duplicates bond ('triangular' bond) or angle ('square' bond)

1-4: angle 106386 106387 duplicates bond ('triangular' bond) or angle ('square' bond)

1-4: angle 106390 106391 duplicates bond ('triangular' bond) or angle ('square' bond)

1-4: angle 106394 106395 duplicates bond ('triangular' bond) or angle ('square' bond)

1-4: angle 106398 106399 duplicates bond ('triangular' bond) or angle ('square' bond)

1-4: angle 106402 106403 duplicates bond ('triangular' bond) or angle ('square' bond)

1-4: angle 106406 106407 duplicates bond ('triangular' bond) or angle ('square' bond)

1-4: angle 106410 106411 duplicates bond ('triangular' bond) or angle ('square' bond)

1-4: angle 106414 106415 duplicates bond ('triangular' bond) or angle ('square' bond)

1-4: angle 106418 106419 duplicates bond ('triangular' bond) or angle ('square' bond)

1-4: angle 106422 106423 duplicates bond ('triangular' bond) or angle ('square' bond)

1-4: angle 106426 106427 duplicates bond ('triangular' bond) or angle ('square' bond)

1-4: angle 106430 106431 duplicates bond ('triangular' bond) or angle ('square' bond)

1-4: angle 106434 106435 duplicates bond ('triangular' bond) or angle ('square' bond)

1-4: angle 106438 106439 duplicates bond ('triangular' bond) or angle ('square' bond)

1-4: angle 106442 106443 duplicates bond ('triangular' bond) or angle ('square' bond)

1-4: angle 106446 106447 duplicates bond ('triangular' bond) or angle ('square' bond)

1-4: angle 106450 106451 duplicates bond ('triangular' bond) or angle ('square' bond)

1-4: angle 106454 106455 duplicates bond ('triangular' bond) or angle ('square' bond)

1-4: angle 106458 106459 duplicates bond ('triangular' bond) or angle ('square' bond)

1-4: angle 106462 106463 duplicates bond ('triangular' bond) or angle ('square' bond)

1-4: angle 106466 106467 duplicates bond ('triangular' bond) or angle ('square' bond)

1-4: angle 106470 106471 duplicates bond ('triangular' bond) or angle ('square' bond)

1-4: angle 106474 106475 duplicates bond ('triangular' bond) or angle ('square' bond)

1-4: angle 106478 106479 duplicates bond ('triangular' bond) or angle ('square' bond)

1-4: angle 106482 106483 duplicates bond ('triangular' bond) or angle ('square' bond)

1-4: angle 106486 106487 duplicates bond ('triangular' bond) or angle ('square' bond)

1-4: angle 106490 106491 duplicates bond ('triangular' bond) or angle ('square' bond)

1-4: angle 106494 106495 duplicates bond ('triangular' bond) or angle ('square' bond)

1-4: angle 106498 106499 duplicates bond ('triangular' bond) or angle ('square' bond)

1-4: angle 106502 106503 duplicates bond ('triangular' bond) or angle ('square' bond)

1-4: angle 106506 106507 duplicates bond ('triangular' bond) or angle ('square' bond)

1-4: angle 106510 106511 duplicates bond ('triangular' bond) or angle ('square' bond)

1-4: angle 106514 106515 duplicates bond ('triangular' bond) or angle ('square' bond)

1-4: angle 106518 106519 duplicates bond ('triangular' bond) or angle ('square' bond)

1-4: angle 106522 106523 duplicates bond ('triangular' bond) or angle ('square' bond)

1-4: angle 106526 106527 duplicates bond ('triangular' bond) or angle ('square' bond)

1-4: angle 106530 106531 duplicates bond ('triangular' bond) or angle ('square' bond)

1-4: angle 106534 106535 duplicates bond ('triangular' bond) or angle ('square' bond)

1-4: angle 106538 106539 duplicates bond ('triangular' bond) or angle ('square' bond)

1-4: angle 106542 106543 duplicates bond ('triangular' bond) or angle ('square' bond)

1-4: angle 106546 106547 duplicates bond ('triangular' bond) or angle ('square' bond)

1-4: angle 106550 106551 duplicates bond ('triangular' bond) or angle ('square' bond)

1-4: angle 106554 106555 duplicates bond ('triangular' bond) or angle ('square' bond)

1-4: angle 106558 106559 duplicates bond ('triangular' bond) or angle ('square' bond)

1-4: angle 106562 106563 duplicates bond ('triangular' bond) or angle ('square' bond)

1-4: angle 106566 106567 duplicates bond ('triangular' bond) or angle ('square' bond)

1-4: angle 106570 106571 duplicates bond ('triangular' bond) or angle ('square' bond)

1-4: angle 106574 106575 duplicates bond ('triangular' bond) or angle ('square' bond)

1-4: angle 106578 106579 duplicates bond ('triangular' bond) or angle ('square' bond)

1-4: angle 106582 106583 duplicates bond ('triangular' bond) or angle ('square' bond)

1-4: angle 106586 106587 duplicates bond ('triangular' bond) or angle ('square' bond)

1-4: angle 106590 106591 duplicates bond ('triangular' bond) or angle ('square' bond)

1-4: angle 106594 106595 duplicates bond ('triangular' bond) or angle ('square' bond)

1-4: angle 106598 106599 duplicates bond ('triangular' bond) or angle ('square' bond)

1-4: angle 106602 106603 duplicates bond ('triangular' bond) or angle ('square' bond)

1-4: angle 106606 106607 duplicates bond ('triangular' bond) or angle ('square' bond)

1-4: angle 106610 106611 duplicates bond ('triangular' bond) or angle ('square' bond)

1-4: angle 106614 106615 duplicates bond ('triangular' bond) or angle ('square' bond)

1-4: angle 106618 106619 duplicates bond ('triangular' bond) or angle ('square' bond)

1-4: angle 106622 106623 duplicates bond ('triangular' bond) or angle ('square' bond)

1-4: angle 106626 106627 duplicates bond ('triangular' bond) or angle ('square' bond)

1-4: angle 106630 106631 duplicates bond ('triangular' bond) or angle ('square' bond)

1-4: angle 106634 106635 duplicates bond ('triangular' bond) or angle ('square' bond)

1-4: angle 106638 106639 duplicates bond ('triangular' bond) or angle ('square' bond)

1-4: angle 106642 106643 duplicates bond ('triangular' bond) or angle ('square' bond)

1-4: angle 106646 106647 duplicates bond ('triangular' bond) or angle ('square' bond)

1-4: angle 106650 106651 duplicates bond ('triangular' bond) or angle ('square' bond)

1-4: angle 106654 106655 duplicates bond ('triangular' bond) or angle ('square' bond)

1-4: angle 106658 106659 duplicates bond ('triangular' bond) or angle ('square' bond)

1-4: angle 106662 106663 duplicates bond ('triangular' bond) or angle ('square' bond)

1-4: angle 106666 106667 duplicates bond ('triangular' bond) or angle ('square' bond)

1-4: angle 106670 106671 duplicates bond ('triangular' bond) or angle ('square' bond)

1-4: angle 106674 106675 duplicates bond ('triangular' bond) or angle ('square' bond)

1-4: angle 106678 106679 duplicates bond ('triangular' bond) or angle ('square' bond)

1-4: angle 106682 106683 duplicates bond ('triangular' bond) or angle ('square' bond)

1-4: angle 106686 106687 duplicates bond ('triangular' bond) or angle ('square' bond)

1-4: angle 106690 106691 duplicates bond ('triangular' bond) or angle ('square' bond)

1-4: angle 106694 106695 duplicates bond ('triangular' bond) or angle ('square' bond)

1-4: angle 106698 106699 duplicates bond ('triangular' bond) or angle ('square' bond)

1-4: angle 106702 106703 duplicates bond ('triangular' bond) or angle ('square' bond)

1-4: angle 106706 106707 duplicates bond ('triangular' bond) or angle ('square' bond)

1-4: angle 106710 106711 duplicates bond ('triangular' bond) or angle ('square' bond)

1-4: angle 106714 106715 duplicates bond ('triangular' bond) or angle ('square' bond)

1-4: angle 106718 106719 duplicates bond ('triangular' bond) or angle ('square' bond)

1-4: angle 106722 106723 duplicates bond ('triangular' bond) or angle ('square' bond)

1-4: angle 106726 106727 duplicates bond ('triangular' bond) or angle ('square' bond)

1-4: angle 106730 106731 duplicates bond ('triangular' bond) or angle ('square' bond)

1-4: angle 106734 106735 duplicates bond ('triangular' bond) or angle ('square' bond)

1-4: angle 106738 106739 duplicates bond ('triangular' bond) or angle ('square' bond)

1-4: angle 106742 106743 duplicates bond ('triangular' bond) or angle ('square' bond)

1-4: angle 106746 106747 duplicates bond ('triangular' bond) or angle ('square' bond)

1-4: angle 106750 106751 duplicates bond ('triangular' bond) or angle ('square' bond)

1-4: angle 106754 106755 duplicates bond ('triangular' bond) or angle ('square' bond)

1-4: angle 106758 106759 duplicates bond ('triangular' bond) or angle ('square' bond)

1-4: angle 106762 106763 duplicates bond ('triangular' bond) or angle ('square' bond)

1-4: angle 106766 106767 duplicates bond ('triangular' bond) or angle ('square' bond)

1-4: angle 106770 106771 duplicates bond ('triangular' bond) or angle ('square' bond)

1-4: angle 106774 106775 duplicates bond ('triangular' bond) or angle ('square' bond)

1-4: angle 106778 106779 duplicates bond ('triangular' bond) or angle ('square' bond)

1-4: angle 106782 106783 duplicates bond ('triangular' bond) or angle ('square' bond)

1-4: angle 106786 106787 duplicates bond ('triangular' bond) or angle ('square' bond)

1-4: angle 106790 106791 duplicates bond ('triangular' bond) or angle ('square' bond)

1-4: angle 106794 106795 duplicates bond ('triangular' bond) or angle ('square' bond)

1-4: angle 106798 106799 duplicates bond ('triangular' bond) or angle ('square' bond)

1-4: angle 106802 106803 duplicates bond ('triangular' bond) or angle ('square' bond)

1-4: angle 106806 106807 duplicates bond ('triangular' bond) or angle ('square' bond)

1-4: angle 106810 106811 duplicates bond ('triangular' bond) or angle ('square' bond)

1-4: angle 106814 106815 duplicates bond ('triangular' bond) or angle ('square' bond)

1-4: angle 106818 106819 duplicates bond ('triangular' bond) or angle ('square' bond)

1-4: angle 106822 106823 duplicates bond ('triangular' bond) or angle ('square' bond)

1-4: angle 106826 106827 duplicates bond ('triangular' bond) or angle ('square' bond)

1-4: angle 106830 106831 duplicates bond ('triangular' bond) or angle ('square' bond)

1-4: angle 106834 106835 duplicates bond ('triangular' bond) or angle ('square' bond)

1-4: angle 106838 106839 duplicates bond ('triangular' bond) or angle ('square' bond)

1-4: angle 106842 106843 duplicates bond ('triangular' bond) or angle ('square' bond)

1-4: angle 106846 106847 duplicates bond ('triangular' bond) or angle ('square' bond)

1-4: angle 106850 106851 duplicates bond ('triangular' bond) or angle ('square' bond)

1-4: angle 106854 106855 duplicates bond ('triangular' bond) or angle ('square' bond)

1-4: angle 106858 106859 duplicates bond ('triangular' bond) or angle ('square' bond)

1-4: angle 106862 106863 duplicates bond ('triangular' bond) or angle ('square' bond)

1-4: angle 106866 106867 duplicates bond ('triangular' bond) or angle ('square' bond)

1-4: angle 106870 106871 duplicates bond ('triangular' bond) or angle ('square' bond)

1-4: angle 106874 106875 duplicates bond ('triangular' bond) or angle ('square' bond)

1-4: angle 106878 106879 duplicates bond ('triangular' bond) or angle ('square' bond)

1-4: angle 106882 106883 duplicates bond ('triangular' bond) or angle ('square' bond)

1-4: angle 106886 106887 duplicates bond ('triangular' bond) or angle ('square' bond)

1-4: angle 106890 106891 duplicates bond ('triangular' bond) or angle ('square' bond)

1-4: angle 106894 106895 duplicates bond ('triangular' bond) or angle ('square' bond)

1-4: angle 106898 106899 duplicates bond ('triangular' bond) or angle ('square' bond)

1-4: angle 106902 106903 duplicates bond ('triangular' bond) or angle ('square' bond)

1-4: angle 106906 106907 duplicates bond ('triangular' bond) or angle ('square' bond)

1-4: angle 106910 106911 duplicates bond ('triangular' bond) or angle ('square' bond)

1-4: angle 106914 106915 duplicates bond ('triangular' bond) or angle ('square' bond)

1-4: angle 106918 106919 duplicates bond ('triangular' bond) or angle ('square' bond)

1-4: angle 106922 106923 duplicates bond ('triangular' bond) or angle ('square' bond)

1-4: angle 106926 106927 duplicates bond ('triangular' bond) or angle ('square' bond)

1-4: angle 106930 106931 duplicates bond ('triangular' bond) or angle ('square' bond)

1-4: angle 106934 106935 duplicates bond ('triangular' bond) or angle ('square' bond)

1-4: angle 106938 106939 duplicates bond ('triangular' bond) or angle ('square' bond)

1-4: angle 106942 106943 duplicates bond ('triangular' bond) or angle ('square' bond)

1-4: angle 106946 106947 duplicates bond ('triangular' bond) or angle ('square' bond)

1-4: angle 106950 106951 duplicates bond ('triangular' bond) or angle ('square' bond)

1-4: angle 106954 106955 duplicates bond ('triangular' bond) or angle ('square' bond)

1-4: angle 106958 106959 duplicates bond ('triangular' bond) or angle ('square' bond)

1-4: angle 106962 106963 duplicates bond ('triangular' bond) or angle ('square' bond)

1-4: angle 106966 106967 duplicates bond ('triangular' bond) or angle ('square' bond)

1-4: angle 106970 106971 duplicates bond ('triangular' bond) or angle ('square' bond)

1-4: angle 106974 106975 duplicates bond ('triangular' bond) or angle ('square' bond)

1-4: angle 106978 106979 duplicates bond ('triangular' bond) or angle ('square' bond)

1-4: angle 106982 106983 duplicates bond ('triangular' bond) or angle ('square' bond)

1-4: angle 106986 106987 duplicates bond ('triangular' bond) or angle ('square' bond)

1-4: angle 106990 106991 duplicates bond ('triangular' bond) or angle ('square' bond)

1-4: angle 106994 106995 duplicates bond ('triangular' bond) or angle ('square' bond)

1-4: angle 106998 106999 duplicates bond ('triangular' bond) or angle ('square' bond)

1-4: angle 107002 107003 duplicates bond ('triangular' bond) or angle ('square' bond)

1-4: angle 107006 107007 duplicates bond ('triangular' bond) or angle ('square' bond)

1-4: angle 107010 107011 duplicates bond ('triangular' bond) or angle ('square' bond)

1-4: angle 107014 107015 duplicates bond ('triangular' bond) or angle ('square' bond)

1-4: angle 107018 107019 duplicates bond ('triangular' bond) or angle ('square' bond)

1-4: angle 107022 107023 duplicates bond ('triangular' bond) or angle ('square' bond)

1-4: angle 107026 107027 duplicates bond ('triangular' bond) or angle ('square' bond)

1-4: angle 107030 107031 duplicates bond ('triangular' bond) or angle ('square' bond)

1-4: angle 107034 107035 duplicates bond ('triangular' bond) or angle ('square' bond)

1-4: angle 107038 107039 duplicates bond ('triangular' bond) or angle ('square' bond)

1-4: angle 107042 107043 duplicates bond ('triangular' bond) or angle ('square' bond)

1-4: angle 107046 107047 duplicates bond ('triangular' bond) or angle ('square' bond)

1-4: angle 107050 107051 duplicates bond ('triangular' bond) or angle ('square' bond)

1-4: angle 107054 107055 duplicates bond ('triangular' bond) or angle ('square' bond)

1-4: angle 107058 107059 duplicates bond ('triangular' bond) or angle ('square' bond)

1-4: angle 107062 107063 duplicates bond ('triangular' bond) or angle ('square' bond)

1-4: angle 107066 107067 duplicates bond ('triangular' bond) or angle ('square' bond)

1-4: angle 107070 107071 duplicates bond ('triangular' bond) or angle ('square' bond)

1-4: angle 107074 107075 duplicates bond ('triangular' bond) or angle ('square' bond)

1-4: angle 107078 107079 duplicates bond ('triangular' bond) or angle ('square' bond)

1-4: angle 107082 107083 duplicates bond ('triangular' bond) or angle ('square' bond)

1-4: angle 107086 107087 duplicates bond ('triangular' bond) or angle ('square' bond)

1-4: angle 107090 107091 duplicates bond ('triangular' bond) or angle ('square' bond)

1-4: angle 107094 107095 duplicates bond ('triangular' bond) or angle ('square' bond)

1-4: angle 107098 107099 duplicates bond ('triangular' bond) or angle ('square' bond)

1-4: angle 107102 107103 duplicates bond ('triangular' bond) or angle ('square' bond)

1-4: angle 107106 107107 duplicates bond ('triangular' bond) or angle ('square' bond)

1-4: angle 107110 107111 duplicates bond ('triangular' bond) or angle ('square' bond)

1-4: angle 107114 107115 duplicates bond ('triangular' bond) or angle ('square' bond)

1-4: angle 107118 107119 duplicates bond ('triangular' bond) or angle ('square' bond)

1-4: angle 107122 107123 duplicates bond ('triangular' bond) or angle ('square' bond)

1-4: angle 107126 107127 duplicates bond ('triangular' bond) or angle ('square' bond)

1-4: angle 107130 107131 duplicates bond ('triangular' bond) or angle ('square' bond)

1-4: angle 107134 107135 duplicates bond ('triangular' bond) or angle ('square' bond)

1-4: angle 107138 107139 duplicates bond ('triangular' bond) or angle ('square' bond)

1-4: angle 107142 107143 duplicates bond ('triangular' bond) or angle ('square' bond)

1-4: angle 107146 107147 duplicates bond ('triangular' bond) or angle ('square' bond)

1-4: angle 107150 107151 duplicates bond ('triangular' bond) or angle ('square' bond)

1-4: angle 107154 107155 duplicates bond ('triangular' bond) or angle ('square' bond)

1-4: angle 107158 107159 duplicates bond ('triangular' bond) or angle ('square' bond)

1-4: angle 107162 107163 duplicates bond ('triangular' bond) or angle ('square' bond)

1-4: angle 107166 107167 duplicates bond ('triangular' bond) or angle ('square' bond)

1-4: angle 107170 107171 duplicates bond ('triangular' bond) or angle ('square' bond)

1-4: angle 107174 107175 duplicates bond ('triangular' bond) or angle ('square' bond)

1-4: angle 107178 107179 duplicates bond ('triangular' bond) or angle ('square' bond)

1-4: angle 107182 107183 duplicates bond ('triangular' bond) or angle ('square' bond)

1-4: angle 107186 107187 duplicates bond ('triangular' bond) or angle ('square' bond)

1-4: angle 107190 107191 duplicates bond ('triangular' bond) or angle ('square' bond)

1-4: angle 107194 107195 duplicates bond ('triangular' bond) or angle ('square' bond)

1-4: angle 107198 107199 duplicates bond ('triangular' bond) or angle ('square' bond)

1-4: angle 107202 107203 duplicates bond ('triangular' bond) or angle ('square' bond)

1-4: angle 107206 107207 duplicates bond ('triangular' bond) or angle ('square' bond)

1-4: angle 107210 107211 duplicates bond ('triangular' bond) or angle ('square' bond)

1-4: angle 107214 107215 duplicates bond ('triangular' bond) or angle ('square' bond)

1-4: angle 107218 107219 duplicates bond ('triangular' bond) or angle ('square' bond)

1-4: angle 107222 107223 duplicates bond ('triangular' bond) or angle ('square' bond)

1-4: angle 107226 107227 duplicates bond ('triangular' bond) or angle ('square' bond)

1-4: angle 107230 107231 duplicates bond ('triangular' bond) or angle ('square' bond)

1-4: angle 107234 107235 duplicates bond ('triangular' bond) or angle ('square' bond)

1-4: angle 107238 107239 duplicates bond ('triangular' bond) or angle ('square' bond)

1-4: angle 107242 107243 duplicates bond ('triangular' bond) or angle ('square' bond)

1-4: angle 107246 107247 duplicates bond ('triangular' bond) or angle ('square' bond)

1-4: angle 107250 107251 duplicates bond ('triangular' bond) or angle ('square' bond)

1-4: angle 107254 107255 duplicates bond ('triangular' bond) or angle ('square' bond)

1-4: angle 107258 107259 duplicates bond ('triangular' bond) or angle ('square' bond)

1-4: angle 107262 107263 duplicates bond ('triangular' bond) or angle ('square' bond)

1-4: angle 107266 107267 duplicates bond ('triangular' bond) or angle ('square' bond)

1-4: angle 107270 107271 duplicates bond ('triangular' bond) or angle ('square' bond)

1-4: angle 107274 107275 duplicates bond ('triangular' bond) or angle ('square' bond)

1-4: angle 107278 107279 duplicates bond ('triangular' bond) or angle ('square' bond)

1-4: angle 107282 107283 duplicates bond ('triangular' bond) or angle ('square' bond)

1-4: angle 107286 107287 duplicates bond ('triangular' bond) or angle ('square' bond)

1-4: angle 107290 107291 duplicates bond ('triangular' bond) or angle ('square' bond)

1-4: angle 107294 107295 duplicates bond ('triangular' bond) or angle ('square' bond)

1-4: angle 107298 107299 duplicates bond ('triangular' bond) or angle ('square' bond)

1-4: angle 107302 107303 duplicates bond ('triangular' bond) or angle ('square' bond)

1-4: angle 107306 107307 duplicates bond ('triangular' bond) or angle ('square' bond)

1-4: angle 107310 107311 duplicates bond ('triangular' bond) or angle ('square' bond)

1-4: angle 107314 107315 duplicates bond ('triangular' bond) or angle ('square' bond)

1-4: angle 107318 107319 duplicates bond ('triangular' bond) or angle ('square' bond)

1-4: angle 107322 107323 duplicates bond ('triangular' bond) or angle ('square' bond)

1-4: angle 107326 107327 duplicates bond ('triangular' bond) or angle ('square' bond)

1-4: angle 107330 107331 duplicates bond ('triangular' bond) or angle ('square' bond)

1-4: angle 107334 107335 duplicates bond ('triangular' bond) or angle ('square' bond)

1-4: angle 107338 107339 duplicates bond ('triangular' bond) or angle ('square' bond)

1-4: angle 107342 107343 duplicates bond ('triangular' bond) or angle ('square' bond)

1-4: angle 107346 107347 duplicates bond ('triangular' bond) or angle ('square' bond)

1-4: angle 107350 107351 duplicates bond ('triangular' bond) or angle ('square' bond)

1-4: angle 107354 107355 duplicates bond ('triangular' bond) or angle ('square' bond)

1-4: angle 107358 107359 duplicates bond ('triangular' bond) or angle ('square' bond)

1-4: angle 107362 107363 duplicates bond ('triangular' bond) or angle ('square' bond)

1-4: angle 107366 107367 duplicates bond ('triangular' bond) or angle ('square' bond)

1-4: angle 107370 107371 duplicates bond ('triangular' bond) or angle ('square' bond)

1-4: angle 107374 107375 duplicates bond ('triangular' bond) or angle ('square' bond)

1-4: angle 107378 107379 duplicates bond ('triangular' bond) or angle ('square' bond)

1-4: angle 107382 107383 duplicates bond ('triangular' bond) or angle ('square' bond)

1-4: angle 107386 107387 duplicates bond ('triangular' bond) or angle ('square' bond)

1-4: angle 107390 107391 duplicates bond ('triangular' bond) or angle ('square' bond)

1-4: angle 107394 107395 duplicates bond ('triangular' bond) or angle ('square' bond)

1-4: angle 107398 107399 duplicates bond ('triangular' bond) or angle ('square' bond)

1-4: angle 107402 107403 duplicates bond ('triangular' bond) or angle ('square' bond)

1-4: angle 107406 107407 duplicates bond ('triangular' bond) or angle ('square' bond)

1-4: angle 107410 107411 duplicates bond ('triangular' bond) or angle ('square' bond)

1-4: angle 107414 107415 duplicates bond ('triangular' bond) or angle ('square' bond)

1-4: angle 107418 107419 duplicates bond ('triangular' bond) or angle ('square' bond)

1-4: angle 107422 107423 duplicates bond ('triangular' bond) or angle ('square' bond)

1-4: angle 107426 107427 duplicates bond ('triangular' bond) or angle ('square' bond)

1-4: angle 107430 107431 duplicates bond ('triangular' bond) or angle ('square' bond)

1-4: angle 107434 107435 duplicates bond ('triangular' bond) or angle ('square' bond)

1-4: angle 107438 107439 duplicates bond ('triangular' bond) or angle ('square' bond)

1-4: angle 107442 107443 duplicates bond ('triangular' bond) or angle ('square' bond)

1-4: angle 107446 107447 duplicates bond ('triangular' bond) or angle ('square' bond)

1-4: angle 107450 107451 duplicates bond ('triangular' bond) or angle ('square' bond)

1-4: angle 107454 107455 duplicates bond ('triangular' bond) or angle ('square' bond)

1-4: angle 107458 107459 duplicates bond ('triangular' bond) or angle ('square' bond)

1-4: angle 107462 107463 duplicates bond ('triangular' bond) or angle ('square' bond)

1-4: angle 107466 107467 duplicates bond ('triangular' bond) or angle ('square' bond)

1-4: angle 107470 107471 duplicates bond ('triangular' bond) or angle ('square' bond)

1-4: angle 107474 107475 duplicates bond ('triangular' bond) or angle ('square' bond)

1-4: angle 107478 107479 duplicates bond ('triangular' bond) or angle ('square' bond)

1-4: angle 107482 107483 duplicates bond ('triangular' bond) or angle ('square' bond)

1-4: angle 107486 107487 duplicates bond ('triangular' bond) or angle ('square' bond)

1-4: angle 107490 107491 duplicates bond ('triangular' bond) or angle ('square' bond)

1-4: angle 107494 107495 duplicates bond ('triangular' bond) or angle ('square' bond)

1-4: angle 107498 107499 duplicates bond ('triangular' bond) or angle ('square' bond)

1-4: angle 107502 107503 duplicates bond ('triangular' bond) or angle ('square' bond)

1-4: angle 107506 107507 duplicates bond ('triangular' bond) or angle ('square' bond)

1-4: angle 107510 107511 duplicates bond ('triangular' bond) or angle ('square' bond)

1-4: angle 107514 107515 duplicates bond ('triangular' bond) or angle ('square' bond)

1-4: angle 107518 107519 duplicates bond ('triangular' bond) or angle ('square' bond)

1-4: angle 107522 107523 duplicates bond ('triangular' bond) or angle ('square' bond)

1-4: angle 107526 107527 duplicates bond ('triangular' bond) or angle ('square' bond)

1-4: angle 107530 107531 duplicates bond ('triangular' bond) or angle ('square' bond)

1-4: angle 107534 107535 duplicates bond ('triangular' bond) or angle ('square' bond)

1-4: angle 107538 107539 duplicates bond ('triangular' bond) or angle ('square' bond)

1-4: angle 107542 107543 duplicates bond ('triangular' bond) or angle ('square' bond)

1-4: angle 107546 107547 duplicates bond ('triangular' bond) or angle ('square' bond)

1-4: angle 107550 107551 duplicates bond ('triangular' bond) or angle ('square' bond)

1-4: angle 107554 107555 duplicates bond ('triangular' bond) or angle ('square' bond)

1-4: angle 107558 107559 duplicates bond ('triangular' bond) or angle ('square' bond)

1-4: angle 107562 107563 duplicates bond ('triangular' bond) or angle ('square' bond)

1-4: angle 107566 107567 duplicates bond ('triangular' bond) or angle ('square' bond)

1-4: angle 107570 107571 duplicates bond ('triangular' bond) or angle ('square' bond)

1-4: angle 107574 107575 duplicates bond ('triangular' bond) or angle ('square' bond)

1-4: angle 107578 107579 duplicates bond ('triangular' bond) or angle ('square' bond)

1-4: angle 107582 107583 duplicates bond ('triangular' bond) or angle ('square' bond)

1-4: angle 107586 107587 duplicates bond ('triangular' bond) or angle ('square' bond)

1-4: angle 107590 107591 duplicates bond ('triangular' bond) or angle ('square' bond)

1-4: angle 107594 107595 duplicates bond ('triangular' bond) or angle ('square' bond)

1-4: angle 107598 107599 duplicates bond ('triangular' bond) or angle ('square' bond)

1-4: angle 107602 107603 duplicates bond ('triangular' bond) or angle ('square' bond)

1-4: angle 107606 107607 duplicates bond ('triangular' bond) or angle ('square' bond)

1-4: angle 107610 107611 duplicates bond ('triangular' bond) or angle ('square' bond)

1-4: angle 107614 107615 duplicates bond ('triangular' bond) or angle ('square' bond)

1-4: angle 107618 107619 duplicates bond ('triangular' bond) or angle ('square' bond)

1-4: angle 107622 107623 duplicates bond ('triangular' bond) or angle ('square' bond)

1-4: angle 107626 107627 duplicates bond ('triangular' bond) or angle ('square' bond)

1-4: angle 107630 107631 duplicates bond ('triangular' bond) or angle ('square' bond)

1-4: angle 107634 107635 duplicates bond ('triangular' bond) or angle ('square' bond)

1-4: angle 107638 107639 duplicates bond ('triangular' bond) or angle ('square' bond)

1-4: angle 107642 107643 duplicates bond ('triangular' bond) or angle ('square' bond)

1-4: angle 107646 107647 duplicates bond ('triangular' bond) or angle ('square' bond)

1-4: angle 107650 107651 duplicates bond ('triangular' bond) or angle ('square' bond)

1-4: angle 107654 107655 duplicates bond ('triangular' bond) or angle ('square' bond)

1-4: angle 107658 107659 duplicates bond ('triangular' bond) or angle ('square' bond)

1-4: angle 107662 107663 duplicates bond ('triangular' bond) or angle ('square' bond)

1-4: angle 107666 107667 duplicates bond ('triangular' bond) or angle ('square' bond)

1-4: angle 107670 107671 duplicates bond ('triangular' bond) or angle ('square' bond)

1-4: angle 107674 107675 duplicates bond ('triangular' bond) or angle ('square' bond)

1-4: angle 107678 107679 duplicates bond ('triangular' bond) or angle ('square' bond)

1-4: angle 107682 107683 duplicates bond ('triangular' bond) or angle ('square' bond)

1-4: angle 107686 107687 duplicates bond ('triangular' bond) or angle ('square' bond)

1-4: angle 107690 107691 duplicates bond ('triangular' bond) or angle ('square' bond)

1-4: angle 107694 107695 duplicates bond ('triangular' bond) or angle ('square' bond)

1-4: angle 107698 107699 duplicates bond ('triangular' bond) or angle ('square' bond)

1-4: angle 107702 107703 duplicates bond ('triangular' bond) or angle ('square' bond)

1-4: angle 107706 107707 duplicates bond ('triangular' bond) or angle ('square' bond)

1-4: angle 107710 107711 duplicates bond ('triangular' bond) or angle ('square' bond)

1-4: angle 107714 107715 duplicates bond ('triangular' bond) or angle ('square' bond)

1-4: angle 107718 107719 duplicates bond ('triangular' bond) or angle ('square' bond)

1-4: angle 107722 107723 duplicates bond ('triangular' bond) or angle ('square' bond)

1-4: angle 107726 107727 duplicates bond ('triangular' bond) or angle ('square' bond)

1-4: angle 107730 107731 duplicates bond ('triangular' bond) or angle ('square' bond)

1-4: angle 107734 107735 duplicates bond ('triangular' bond) or angle ('square' bond)

1-4: angle 107738 107739 duplicates bond ('triangular' bond) or angle ('square' bond)

1-4: angle 107742 107743 duplicates bond ('triangular' bond) or angle ('square' bond)

1-4: angle 107746 107747 duplicates bond ('triangular' bond) or angle ('square' bond)

1-4: angle 107750 107751 duplicates bond ('triangular' bond) or angle ('square' bond)

1-4: angle 107754 107755 duplicates bond ('triangular' bond) or angle ('square' bond)

1-4: angle 107758 107759 duplicates bond ('triangular' bond) or angle ('square' bond)

1-4: angle 107762 107763 duplicates bond ('triangular' bond) or angle ('square' bond)

1-4: angle 107766 107767 duplicates bond ('triangular' bond) or angle ('square' bond)

1-4: angle 107770 107771 duplicates bond ('triangular' bond) or angle ('square' bond)

1-4: angle 107774 107775 duplicates bond ('triangular' bond) or angle ('square' bond)

1-4: angle 107778 107779 duplicates bond ('triangular' bond) or angle ('square' bond)

1-4: angle 107782 107783 duplicates bond ('triangular' bond) or angle ('square' bond)

1-4: angle 107786 107787 duplicates bond ('triangular' bond) or angle ('square' bond)

1-4: angle 107790 107791 duplicates bond ('triangular' bond) or angle ('square' bond)

1-4: angle 107794 107795 duplicates bond ('triangular' bond) or angle ('square' bond)

1-4: angle 107798 107799 duplicates bond ('triangular' bond) or angle ('square' bond)

1-4: angle 107802 107803 duplicates bond ('triangular' bond) or angle ('square' bond)

1-4: angle 107806 107807 duplicates bond ('triangular' bond) or angle ('square' bond)

1-4: angle 107810 107811 duplicates bond ('triangular' bond) or angle ('square' bond)

1-4: angle 107814 107815 duplicates bond ('triangular' bond) or angle ('square' bond)

1-4: angle 107818 107819 duplicates bond ('triangular' bond) or angle ('square' bond)

1-4: angle 107822 107823 duplicates bond ('triangular' bond) or angle ('square' bond)

1-4: angle 107826 107827 duplicates bond ('triangular' bond) or angle ('square' bond)

1-4: angle 107830 107831 duplicates bond ('triangular' bond) or angle ('square' bond)

1-4: angle 107834 107835 duplicates bond ('triangular' bond) or angle ('square' bond)

1-4: angle 107838 107839 duplicates bond ('triangular' bond) or angle ('square' bond)

1-4: angle 107842 107843 duplicates bond ('triangular' bond) or angle ('square' bond)

1-4: angle 107846 107847 duplicates bond ('triangular' bond) or angle ('square' bond)

1-4: angle 107850 107851 duplicates bond ('triangular' bond) or angle ('square' bond)

1-4: angle 107854 107855 duplicates bond ('triangular' bond) or angle ('square' bond)

1-4: angle 107858 107859 duplicates bond ('triangular' bond) or angle ('square' bond)

1-4: angle 107862 107863 duplicates bond ('triangular' bond) or angle ('square' bond)

1-4: angle 107866 107867 duplicates bond ('triangular' bond) or angle ('square' bond)

1-4: angle 107870 107871 duplicates bond ('triangular' bond) or angle ('square' bond)

1-4: angle 107874 107875 duplicates bond ('triangular' bond) or angle ('square' bond)

1-4: angle 107878 107879 duplicates bond ('triangular' bond) or angle ('square' bond)

1-4: angle 107882 107883 duplicates bond ('triangular' bond) or angle ('square' bond)

1-4: angle 107886 107887 duplicates bond ('triangular' bond) or angle ('square' bond)

1-4: angle 107890 107891 duplicates bond ('triangular' bond) or angle ('square' bond)

1-4: angle 107894 107895 duplicates bond ('triangular' bond) or angle ('square' bond)

1-4: angle 107898 107899 duplicates bond ('triangular' bond) or angle ('square' bond)

1-4: angle 107902 107903 duplicates bond ('triangular' bond) or angle ('square' bond)

1-4: angle 107906 107907 duplicates bond ('triangular' bond) or angle ('square' bond)

1-4: angle 107910 107911 duplicates bond ('triangular' bond) or angle ('square' bond)

1-4: angle 107914 107915 duplicates bond ('triangular' bond) or angle ('square' bond)

1-4: angle 107918 107919 duplicates bond ('triangular' bond) or angle ('square' bond)

1-4: angle 107922 107923 duplicates bond ('triangular' bond) or angle ('square' bond)

1-4: angle 107926 107927 duplicates bond ('triangular' bond) or angle ('square' bond)

1-4: angle 107930 107931 duplicates bond ('triangular' bond) or angle ('square' bond)

1-4: angle 107934 107935 duplicates bond ('triangular' bond) or angle ('square' bond)

1-4: angle 107938 107939 duplicates bond ('triangular' bond) or angle ('square' bond)

1-4: angle 107942 107943 duplicates bond ('triangular' bond) or angle ('square' bond)

1-4: angle 107946 107947 duplicates bond ('triangular' bond) or angle ('square' bond)

1-4: angle 107950 107951 duplicates bond ('triangular' bond) or angle ('square' bond)

1-4: angle 107954 107955 duplicates bond ('triangular' bond) or angle ('square' bond)

1-4: angle 107958 107959 duplicates bond ('triangular' bond) or angle ('square' bond)

1-4: angle 107962 107963 duplicates bond ('triangular' bond) or angle ('square' bond)

1-4: angle 107966 107967 duplicates bond ('triangular' bond) or angle ('square' bond)

1-4: angle 107970 107971 duplicates bond ('triangular' bond) or angle ('square' bond)

1-4: angle 107974 107975 duplicates bond ('triangular' bond) or angle ('square' bond)

1-4: angle 107978 107979 duplicates bond ('triangular' bond) or angle ('square' bond)

1-4: angle 107982 107983 duplicates bond ('triangular' bond) or angle ('square' bond)

1-4: angle 107986 107987 duplicates bond ('triangular' bond) or angle ('square' bond)

1-4: angle 107990 107991 duplicates bond ('triangular' bond) or angle ('square' bond)

1-4: angle 107994 107995 duplicates bond ('triangular' bond) or angle ('square' bond)

1-4: angle 107998 107999 duplicates bond ('triangular' bond) or angle ('square' bond)

1-4: angle 108002 108003 duplicates bond ('triangular' bond) or angle ('square' bond)

1-4: angle 108006 108007 duplicates bond ('triangular' bond) or angle ('square' bond)

1-4: angle 108010 108011 duplicates bond ('triangular' bond) or angle ('square' bond)

1-4: angle 108014 108015 duplicates bond ('triangular' bond) or angle ('square' bond)

1-4: angle 108018 108019 duplicates bond ('triangular' bond) or angle ('square' bond)

1-4: angle 108022 108023 duplicates bond ('triangular' bond) or angle ('square' bond)

1-4: angle 108026 108027 duplicates bond ('triangular' bond) or angle ('square' bond)

1-4: angle 108030 108031 duplicates bond ('triangular' bond) or angle ('square' bond)

1-4: angle 108034 108035 duplicates bond ('triangular' bond) or angle ('square' bond)

1-4: angle 108038 108039 duplicates bond ('triangular' bond) or angle ('square' bond)

1-4: angle 108042 108043 duplicates bond ('triangular' bond) or angle ('square' bond)

1-4: angle 108046 108047 duplicates bond ('triangular' bond) or angle ('square' bond)

1-4: angle 108050 108051 duplicates bond ('triangular' bond) or angle ('square' bond)

1-4: angle 108054 108055 duplicates bond ('triangular' bond) or angle ('square' bond)

1-4: angle 108058 108059 duplicates bond ('triangular' bond) or angle ('square' bond)

1-4: angle 108062 108063 duplicates bond ('triangular' bond) or angle ('square' bond)

1-4: angle 108066 108067 duplicates bond ('triangular' bond) or angle ('square' bond)

1-4: angle 108070 108071 duplicates bond ('triangular' bond) or angle ('square' bond)

1-4: angle 108074 108075 duplicates bond ('triangular' bond) or angle ('square' bond)

1-4: angle 108078 108079 duplicates bond ('triangular' bond) or angle ('square' bond)

1-4: angle 108082 108083 duplicates bond ('triangular' bond) or angle ('square' bond)

1-4: angle 108086 108087 duplicates bond ('triangular' bond) or angle ('square' bond)

1-4: angle 108090 108091 duplicates bond ('triangular' bond) or angle ('square' bond)

1-4: angle 108094 108095 duplicates bond ('triangular' bond) or angle ('square' bond)

1-4: angle 108098 108099 duplicates bond ('triangular' bond) or angle ('square' bond)

1-4: angle 108102 108103 duplicates bond ('triangular' bond) or angle ('square' bond)

1-4: angle 108106 108107 duplicates bond ('triangular' bond) or angle ('square' bond)

1-4: angle 108110 108111 duplicates bond ('triangular' bond) or angle ('square' bond)

1-4: angle 108114 108115 duplicates bond ('triangular' bond) or angle ('square' bond)

1-4: angle 108118 108119 duplicates bond ('triangular' bond) or angle ('square' bond)

1-4: angle 108122 108123 duplicates bond ('triangular' bond) or angle ('square' bond)

1-4: angle 108126 108127 duplicates bond ('triangular' bond) or angle ('square' bond)

1-4: angle 108130 108131 duplicates bond ('triangular' bond) or angle ('square' bond)

1-4: angle 108134 108135 duplicates bond ('triangular' bond) or angle ('square' bond)

1-4: angle 108138 108139 duplicates bond ('triangular' bond) or angle ('square' bond)

1-4: angle 108142 108143 duplicates bond ('triangular' bond) or angle ('square' bond)

1-4: angle 108146 108147 duplicates bond ('triangular' bond) or angle ('square' bond)

1-4: angle 108150 108151 duplicates bond ('triangular' bond) or angle ('square' bond)

1-4: angle 108154 108155 duplicates bond ('triangular' bond) or angle ('square' bond)

1-4: angle 108158 108159 duplicates bond ('triangular' bond) or angle ('square' bond)

1-4: angle 108162 108163 duplicates bond ('triangular' bond) or angle ('square' bond)

1-4: angle 108166 108167 duplicates bond ('triangular' bond) or angle ('square' bond)

1-4: angle 108170 108171 duplicates bond ('triangular' bond) or angle ('square' bond)

1-4: angle 108174 108175 duplicates bond ('triangular' bond) or angle ('square' bond)

1-4: angle 108178 108179 duplicates bond ('triangular' bond) or angle ('square' bond)

1-4: angle 108182 108183 duplicates bond ('triangular' bond) or angle ('square' bond)

1-4: angle 108186 108187 duplicates bond ('triangular' bond) or angle ('square' bond)

1-4: angle 108190 108191 duplicates bond ('triangular' bond) or angle ('square' bond)

1-4: angle 108194 108195 duplicates bond ('triangular' bond) or angle ('square' bond)

1-4: angle 108198 108199 duplicates bond ('triangular' bond) or angle ('square' bond)

1-4: angle 108202 108203 duplicates bond ('triangular' bond) or angle ('square' bond)

1-4: angle 108206 108207 duplicates bond ('triangular' bond) or angle ('square' bond)

1-4: angle 108210 108211 duplicates bond ('triangular' bond) or angle ('square' bond)

1-4: angle 108214 108215 duplicates bond ('triangular' bond) or angle ('square' bond)

1-4: angle 108218 108219 duplicates bond ('triangular' bond) or angle ('square' bond)

1-4: angle 108222 108223 duplicates bond ('triangular' bond) or angle ('square' bond)

1-4: angle 108226 108227 duplicates bond ('triangular' bond) or angle ('square' bond)

1-4: angle 108230 108231 duplicates bond ('triangular' bond) or angle ('square' bond)

1-4: angle 108234 108235 duplicates bond ('triangular' bond) or angle ('square' bond)

1-4: angle 108238 108239 duplicates bond ('triangular' bond) or angle ('square' bond)
```
