## Supplementary material for "Benchmarking Molecular Dynamics Force Fields for All-Atom Simulations of Biological Condensates": Files needed to build a small RNA/FUS condensate: protein_rna.loading.dat

```
# Natoms, minutes
0.114079018434
```
