## Supplementary material for "Benchmarking Molecular Dynamics Force Fields for All-Atom Simulations of Biological Condensates": Files needed to build a small RNA/FUS condensate: protein_rna.prmtop (part 3 of 21)

```
  1.20100000E+01  1.20100000E+01  1.00800000E+00  1.20100000E+01  1.00800000E+00
  1.20100000E+01  1.00800000E+00  1.20100000E+01  1.00800000E+00  1.20100000E+01
  1.20100000E+01  1.60000000E+01  1.40100000E+01  1.00800000E+00  1.20100000E+01
  1.00800000E+00  1.20100000E+01  1.00800000E+00  1.00800000E+00  1.20100000E+01
  1.00800000E+00  1.00800000E+00  1.20100000E+01  1.00800000E+00  1.00800000E+00
  1.20100000E+01  1.00800000E+00  1.00800000E+00  1.40100000E+01  1.00800000E+00
  1.00800000E+00  1.00800000E+00  1.20100000E+01  1.60000000E+01  1.40100000E+01
  1.00800000E+00  1.20100000E+01  1.00800000E+00  1.20100000E+01  1.00800000E+00
  1.00800000E+00  3.20600000E+01  1.00800000E+00  1.20100000E+01  1.60000000E+01
  1.40100000E+01  1.20100000E+01  1.00800000E+00  1.00800000E+00  1.20100000E+01
  1.00800000E+00  1.00800000E+00  1.20100000E+01  1.00800000E+00  1.00800000E+00
  1.20100000E+01  1.00800000E+00  1.20100000E+01  1.60000000E+01  1.40100000E+01
  1.00800000E+00  1.20100000E+01  1.00800000E+00  1.20100000E+01  1.00800000E+00
  1.00800000E+00  1.20100000E+01  1.60000000E+01  1.40100000E+01  1.00800000E+00
  1.00800000E+00  1.20100000E+01  1.60000000E+01  1.40100000E+01  1.20100000E+01
  1.00800000E+00  1.00800000E+00  1.20100000E+01  1.00800000E+00  1.00800000E+00
  1.20100000E+01  1.00800000E+00  1.00800000E+00  1.20100000E+01  1.00800000E+00
  1.20100000E+01  1.60000000E+01  1.40100000E+01  1.00800000E+00  1.20100000E+01
  1.00800000E+00  1.20100000E+01  1.00800000E+00  1.20100000E+01  1.00800000E+00
  1.00800000E+00  1.00800000E+00  1.60000000E+01  1.00800000E+00  1.20100000E+01
  1.60000000E+01  1.40100000E+01  1.00800000E+00  1.20100000E+01  1.00800000E+00
  1.20100000E+01  1.00800000E+00  1.00800000E+00  3.20600000E+01  1.00800000E+00
  1.20100000E+01  1.60000000E+01  1.40100000E+01  1.00800000E+00  1.20100000E+01
  1.00800000E+00  1.20100000E+01  1.00800000E+00  1.00800000E+00  1.20100000E+01
  1.00800000E+00  1.00800000E+00  1.20100000E+01  1.60000000E+01  1.60000000E+01
  1.20100000E+01  1.60000000E+01  1.40100000E+01  1.00800000E+00  1.20100000E+01
  1.00800000E+00  1.20100000E+01  1.00800000E+00  1.00800000E+00  1.20100000E+01
  1.60000000E+01  1.40100000E+01  1.00800000E+00  1.00800000E+00  1.20100000E+01
  1.60000000E+01  1.40100000E+01  1.00800000E+00  1.20100000E+01  1.00800000E+00
  1.20100000E+01  1.00800000E+00  1.00800000E+00  1.20100000E+01  1.00800000E+00
  1.00800000E+00  3.20600000E+01  1.20100000E+01  1.00800000E+00  1.00800000E+00
  1.00800000E+00  1.20100000E+01  1.60000000E+01  1.40100000E+01  1.00800000E+00
  1.20100000E+01  1.00800000E+00  1.20100000E+01  1.00800000E+00  1.00800000E+00
  1.20100000E+01  1.60000000E+01  1.40100000E+01  1.00800000E+00  1.00800000E+00
  1.20100000E+01  1.60000000E+01  1.40100000E+01  1.00800000E+00  1.20100000E+01
  1.00800000E+00  1.20100000E+01  1.00800000E+00  1.00800000E+00  1.20100000E+01
  1.20100000E+01  1.00800000E+00  1.20100000E+01  1.00800000E+00  1.20100000E+01
  1.00800000E+00  1.20100000E+01  1.00800000E+00  1.20100000E+01  1.00800000E+00
  1.20100000E+01  1.60000000E+01  1.40100000E+01  1.00800000E+00  1.20100000E+01
  1.00800000E+00  1.20100000E+01  1.00800000E+00  1.00800000E+00  1.60000000E+01
  1.00800000E+00  1.20100000E+01  1.60000000E+01  1.40100000E+01  1.00800000E+00
  1.20100000E+01  1.00800000E+00  1.20100000E+01  1.00800000E+00  1.00800000E+00
  1.20100000E+01  1.20100000E+01  1.00800000E+00  1.40100000E+01  1.00800000E+00
  1.20100000E+01  1.20100000E+01  1.00800000E+00  1.20100000E+01  1.00800000E+00
  1.20100000E+01  1.00800000E+00  1.20100000E+01  1.00800000E+00  1.20100000E+01
  1.20100000E+01  1.60000000E+01  1.40100000E+01  1.00800000E+00  1.20100000E+01
  1.00800000E+00  1.20100000E+01  1.00800000E+00  1.00800000E+00  1.20100000E+01
  1.00800000E+00  1.00800000E+00  1.20100000E+01  1.00800000E+00  1.00800000E+00
  1.40100000E+01  1.00800000E+00  1.20100000E+01  1.40100000E+01  1.00800000E+00
  1.00800000E+00  1.40100000E+01  1.00800000E+00  1.00800000E+00  1.20100000E+01
  1.60000000E+01  1.40100000E+01  1.00800000E+00  1.20100000E+01  1.00800000E+00
  1.20100000E+01  1.00800000E+00  1.00800000E+00  1.20100000E+01  1.60000000E+01
  1.40100000E+01  1.00800000E+00  1.00800000E+00  1.20100000E+01  1.60000000E+01
  1.40100000E+01  1.00800000E+00  1.20100000E+01  1.00800000E+00  1.20100000E+01
  1.00800000E+00  1.00800000E+00  1.20100000E+01  1.00800000E+00  1.00800000E+00
  1.20100000E+01  1.60000000E+01  1.60000000E+01  1.20100000E+01  1.60000000E+01
  1.40100000E+01  1.00800000E+00  1.20100000E+01  1.00800000E+00  1.20100000E+01
  1.00800000E+00  1.00800000E+00  3.20600000E+01  1.00800000E+00  1.20100000E+01
  1.60000000E+01  1.40100000E+01  1.00800000E+00  1.20100000E+01  1.00800000E+00
  1.20100000E+01  1.00800000E+00  1.00800000E+00  1.20100000E+01  1.60000000E+01
  1.40100000E+01  1.00800000E+00  1.00800000E+00  1.20100000E+01  1.60000000E+01
  1.40100000E+01  1.00800000E+00  1.20100000E+01  1.00800000E+00  1.20100000E+01
  1.00800000E+00  1.00800000E+00  1.20100000E+01  1.00800000E+00  1.00800000E+00
  1.20100000E+01  1.60000000E+01  1.40100000E+01  1.00800000E+00  1.00800000E+00
  1.20100000E+01  1.60000000E+01  1.40100000E+01  1.00800000E+00  1.20100000E+01
  1.00800000E+00  1.20100000E+01  1.00800000E+00  1.00800000E+00  3.20600000E+01
  1.00800000E+00  1.20100000E+01  1.60000000E+01  1.40100000E+01  1.00800000E+00
  1.20100000E+01  1.00800000E+00  1.20100000E+01  1.00800000E+00  1.00800000E+00
  1.20100000E+01  1.00800000E+00  1.00800000E+00  1.20100000E+01  1.00800000E+00
  1.00800000E+00  1.20100000E+01  1.00800000E+00  1.00800000E+00  1.40100000E+01
  1.00800000E+00  1.00800000E+00  1.00800000E+00  1.20100000E+01  1.60000000E+01
  1.40100000E+01  1.00800000E+00  1.20100000E+01  1.00800000E+00  1.20100000E+01
  1.00800000E+00  1.00800000E+00  1.00800000E+00  1.20100000E+01  1.60000000E+01
  1.40100000E+01  1.20100000E+01  1.00800000E+00  1.00800000E+00  1.20100000E+01
  1.00800000E+00  1.00800000E+00  1.20100000E+01  1.00800000E+00  1.00800000E+00
  1.20100000E+01  1.00800000E+00  1.20100000E+01  1.60000000E+01  1.40100000E+01
  1.00800000E+00  1.20100000E+01  1.00800000E+00  1.20100000E+01  1.00800000E+00
  1.00800000E+00  1.20100000E+01  1.00800000E+00  1.00800000E+00  1.20100000E+01
  1.00800000E+00  1.00800000E+00  1.20100000E+01  1.00800000E+00  1.00800000E+00
  1.40100000E+01  1.00800000E+00  1.00800000E+00  1.00800000E+00  1.20100000E+01
  1.60000000E+01  1.40100000E+01  1.20100000E+01  1.00800000E+00  1.00800000E+00
  1.20100000E+01  1.00800000E+00  1.00800000E+00  1.20100000E+01  1.00800000E+00
  1.00800000E+00  1.20100000E+01  1.00800000E+00  1.20100000E+01  1.60000000E+01
  1.40100000E+01  1.00800000E+00  1.20100000E+01  1.00800000E+00  1.20100000E+01
  1.00800000E+00  1.00800000E+00  1.20100000E+01  1.60000000E+01  1.60000000E+01
  1.20100000E+01  1.60000000E+01  1.40100000E+01  1.00800000E+00  1.20100000E+01
  1.00800000E+00  1.00800000E+00  1.20100000E+01  1.60000000E+01  1.40100000E+01
  1.20100000E+01  1.00800000E+00  1.00800000E+00  1.20100000E+01  1.00800000E+00
  1.00800000E+00  1.20100000E+01  1.00800000E+00  1.00800000E+00  1.20100000E+01
  1.00800000E+00  1.20100000E+01  1.60000000E+01  1.40100000E+01  1.00800000E+00
  1.20100000E+01  1.00800000E+00  1.00800000E+00  1.20100000E+01  1.60000000E+01
  1.40100000E+01  1.00800000E+00  1.20100000E+01  1.00800000E+00  1.00800000E+00
  1.20100000E+01  1.60000000E+01  1.40100000E+01  1.00800000E+00  1.20100000E+01
  1.00800000E+00  1.00800000E+00  1.20100000E+01  1.60000000E+01  1.40100000E+01
  1.20100000E+01  1.00800000E+00  1.00800000E+00  1.20100000E+01  1.00800000E+00
  1.00800000E+00  1.20100000E+01  1.00800000E+00  1.00800000E+00  1.20100000E+01
  1.00800000E+00  1.20100000E+01  1.60000000E+01  1.40100000E+01  1.00800000E+00
  1.20100000E+01  1.00800000E+00  1.00800000E+00  1.20100000E+01  1.60000000E+01
  1.40100000E+01  1.00800000E+00  1.20100000E+01  1.00800000E+00  1.00800000E+00
  1.20100000E+01  1.60000000E+01  1.40100000E+01  1.00800000E+00  1.20100000E+01
  1.00800000E+00  1.20100000E+01  1.00800000E+00  1.00800000E+00  1.60000000E+01
  1.00800000E+00  1.20100000E+01  1.60000000E+01  1.40100000E+01  1.00800000E+00
  1.20100000E+01  1.00800000E+00  1.20100000E+01  1.00800000E+00  1.00800000E+00
  1.20100000E+01  1.40100000E+01  1.00800000E+00  1.20100000E+01  1.00800000E+00
  1.40100000E+01  1.20100000E+01  1.00800000E+00  1.20100000E+01  1.60000000E+01
  1.40100000E+01  1.00800000E+00  1.20100000E+01  1.00800000E+00  1.20100000E+01
  1.00800000E+00  1.00800000E+00  1.20100000E+01  1.00800000E+00  1.00800000E+00
  3.20600000E+01  1.20100000E+01  1.00800000E+00  1.00800000E+00  1.00800000E+00
  1.20100000E+01  1.60000000E+01  1.40100000E+01  1.00800000E+00  1.20100000E+01
  1.00800000E+00  1.00800000E+00  1.20100000E+01  1.60000000E+01  1.40100000E+01
  1.00800000E+00  1.20100000E+01  1.00800000E+00  1.00800000E+00  1.20100000E+01
  1.60000000E+01  1.40100000E+01  1.00800000E+00  1.20100000E+01  1.00800000E+00
  1.20100000E+01  1.00800000E+00  1.00800000E+00  1.20100000E+01  1.60000000E+01
  1.40100000E+01  1.00800000E+00  1.00800000E+00  1.20100000E+01  1.60000000E+01
  1.40100000E+01  1.00800000E+00  1.20100000E+01  1.00800000E+00  1.20100000E+01
  1.00800000E+00  1.00800000E+00  1.20100000E+01  1.20100000E+01  1.00800000E+00
  1.20100000E+01  1.00800000E+00  1.20100000E+01  1.60000000E+01  1.00800000E+00
  1.20100000E+01  1.00800000E+00  1.20100000E+01  1.00800000E+00  1.20100000E+01
  1.60000000E+01  1.40100000E+01  1.00800000E+00  1.20100000E+01  1.00800000E+00
  1.00800000E+00  1.20100000E+01  1.60000000E+01  1.40100000E+01  1.00800000E+00
  1.20100000E+01  1.00800000E+00  1.20100000E+01  1.00800000E+00  1.00800000E+00
  1.20100000E+01  1.60000000E+01  1.60000000E+01  1.20100000E+01  1.60000000E+01
  1.40100000E+01  1.00800000E+00  1.20100000E+01  1.00800000E+00  1.20100000E+01
  1.00800000E+00  1.00800000E+00  1.20100000E+01  1.60000000E+01  1.60000000E+01
  1.20100000E+01  1.60000000E+01  1.40100000E+01  1.00800000E+00  1.20100000E+01
  1.00800000E+00  1.20100000E+01  1.00800000E+00  1.00800000E+00  1.20100000E+01
  1.00800000E+00  1.00800000E+00  1.20100000E+01  1.00800000E+00  1.00800000E+00
  1.40100000E+01  1.00800000E+00  1.20100000E+01  1.40100000E+01  1.00800000E+00
  1.00800000E+00  1.40100000E+01  1.00800000E+00  1.00800000E+00  1.20100000E+01
  1.60000000E+01  1.40100000E+01  1.00800000E+00  1.20100000E+01  1.00800000E+00
  1.20100000E+01  1.00800000E+00  1.00800000E+00  1.20100000E+01  1.00800000E+00
  1.00800000E+00  1.20100000E+01  1.00800000E+00  1.00800000E+00  1.40100000E+01
  1.00800000E+00  1.20100000E+01  1.40100000E+01  1.00800000E+00  1.00800000E+00
  1.40100000E+01  1.00800000E+00  1.00800000E+00  1.20100000E+01  1.60000000E+01
  1.40100000E+01  1.00800000E+00  1.20100000E+01  1.00800000E+00  1.00800000E+00
  1.20100000E+01  1.60000000E+01  1.40100000E+01  1.00800000E+00  1.20100000E+01
  1.00800000E+00  1.00800000E+00  1.20100000E+01  1.60000000E+01  1.40100000E+01
  1.00800000E+00  1.20100000E+01  1.00800000E+00  1.20100000E+01  1.00800000E+00
  1.00800000E+00  1.20100000E+01  1.00800000E+00  1.00800000E+00  1.20100000E+01
  1.00800000E+00  1.00800000E+00  1.40100000E+01  1.00800000E+00  1.20100000E+01
  1.40100000E+01  1.00800000E+00  1.00800000E+00  1.40100000E+01  1.00800000E+00
  1.00800000E+00  1.20100000E+01  1.60000000E+01  1.40100000E+01  1.00800000E+00
  1.20100000E+01  1.00800000E+00  1.00800000E+00  1.20100000E+01  1.60000000E+01
  1.40100000E+01  1.00800000E+00  1.20100000E+01  1.00800000E+00  1.00800000E+00
  1.20100000E+01  1.60000000E+01  1.40100000E+01  1.00800000E+00  1.20100000E+01
  1.00800000E+00  1.20100000E+01  1.00800000E+00  1.00800000E+00  1.20100000E+01
  1.20100000E+01  1.00800000E+00  1.20100000E+01  1.00800000E+00  1.20100000E+01
  1.60000000E+01  1.00800000E+00  1.20100000E+01  1.00800000E+00  1.20100000E+01
  1.00800000E+00  1.20100000E+01  1.60000000E+01  1.40100000E+01  1.00800000E+00
  1.20100000E+01  1.00800000E+00  1.20100000E+01  1.00800000E+00  1.00800000E+00
  1.20100000E+01  1.60000000E+01  1.60000000E+01  1.20100000E+01  1.60000000E+01
  1.40100000E+01  1.00800000E+00  1.20100000E+01  1.00800000E+00  1.20100000E+01
  1.00800000E+00  1.00800000E+00  1.20100000E+01  1.00800000E+00  1.00800000E+00
  1.20100000E+01  1.00800000E+00  1.00800000E+00  1.40100000E+01  1.00800000E+00
  1.20100000E+01  1.40100000E+01  1.00800000E+00  1.00800000E+00  1.40100000E+01
  1.00800000E+00  1.00800000E+00  1.20100000E+01  1.60000000E+01  1.40100000E+01
  1.00800000E+00  1.20100000E+01  1.00800000E+00  1.00800000E+00  1.20100000E+01
  1.60000000E+01  1.40100000E+01  1.00800000E+00  1.20100000E+01  1.00800000E+00
  1.00800000E+00  1.20100000E+01  1.60000000E+01  1.40100000E+01  1.00800000E+00
  1.20100000E+01  1.00800000E+00  1.20100000E+01  1.00800000E+00  1.00800000E+00
  1.20100000E+01  1.20100000E+01  1.00800000E+00  1.20100000E+01  1.00800000E+00
  1.20100000E+01  1.60000000E+01  1.00800000E+00  1.20100000E+01  1.00800000E+00
  1.20100000E+01  1.00800000E+00  1.20100000E+01  1.60000000E+01  1.40100000E+01
  1.00800000E+00  1.20100000E+01  1.00800000E+00  1.20100000E+01  1.00800000E+00
  1.00800000E+00  1.20100000E+01  1.00800000E+00  1.00800000E+00  1.20100000E+01
  1.00800000E+00  1.00800000E+00  1.40100000E+01  1.00800000E+00  1.20100000E+01
  1.40100000E+01  1.00800000E+00  1.00800000E+00  1.40100000E+01  1.00800000E+00
  1.00800000E+00  1.20100000E+01  1.60000000E+01  1.40100000E+01  1.00800000E+00
  1.20100000E+01  1.00800000E+00  1.00800000E+00  1.20100000E+01  1.60000000E+01
  1.40100000E+01  1.00800000E+00  1.20100000E+01  1.00800000E+00  1.20100000E+01
  1.00800000E+00  1.00800000E+00  1.20100000E+01  1.00800000E+00  1.00800000E+00
  1.20100000E+01  1.00800000E+00  1.00800000E+00  1.40100000E+01  1.00800000E+00
  1.20100000E+01  1.40100000E+01  1.00800000E+00  1.00800000E+00  1.40100000E+01
  1.00800000E+00  1.00800000E+00  1.20100000E+01  1.60000000E+01  1.40100000E+01
  1.00800000E+00  1.20100000E+01  1.00800000E+00  1.00800000E+00  1.20100000E+01
  1.60000000E+01  1.40100000E+01  1.00800000E+00  1.20100000E+01  1.00800000E+00
  1.00800000E+00  1.20100000E+01  1.60000000E+01  1.40100000E+01  1.00800000E+00
  1.20100000E+01  1.00800000E+00  1.20100000E+01  1.00800000E+00  1.00800000E+00
  1.20100000E+01  1.60000000E+01  1.60000000E+01  1.20100000E+01  1.60000000E+01
  1.40100000E+01  1.00800000E+00  1.20100000E+01  1.00800000E+00  1.20100000E+01
  1.00800000E+00  1.00800000E+00  1.20100000E+01  1.00800000E+00  1.00800000E+00
  1.20100000E+01  1.00800000E+00  1.00800000E+00  1.40100000E+01  1.00800000E+00
  1.20100000E+01  1.40100000E+01  1.00800000E+00  1.00800000E+00  1.40100000E+01
  1.00800000E+00  1.00800000E+00  1.20100000E+01  1.60000000E+01  1.40100000E+01
  1.00800000E+00  1.20100000E+01  1.00800000E+00  1.00800000E+00  1.20100000E+01
  1.60000000E+01  1.40100000E+01  1.00800000E+00  1.20100000E+01  1.00800000E+00
  1.00800000E+00  1.20100000E+01  1.60000000E+01  1.40100000E+01  1.00800000E+00
  1.20100000E+01  1.00800000E+00  1.20100000E+01  1.00800000E+00  1.00800000E+00
  1.20100000E+01  1.20100000E+01  1.00800000E+00  1.20100000E+01  1.00800000E+00
  1.20100000E+01  1.00800000E+00  1.20100000E+01  1.00800000E+00  1.20100000E+01
  1.00800000E+00  1.20100000E+01  1.60000000E+01  1.40100000E+01  1.00800000E+00
  1.20100000E+01  1.00800000E+00  1.20100000E+01  1.00800000E+00  1.00800000E+00
  1.20100000E+01  1.00800000E+00  1.00800000E+00  1.20100000E+01  1.00800000E+00
  1.00800000E+00  1.40100000E+01  1.00800000E+00  1.20100000E+01  1.40100000E+01
  1.00800000E+00  1.00800000E+00  1.40100000E+01  1.00800000E+00  1.00800000E+00
  1.20100000E+01  1.60000000E+01  1.40100000E+01  1.00800000E+00  1.20100000E+01
  1.00800000E+00  1.00800000E+00  1.20100000E+01  1.60000000E+01  1.40100000E+01
  1.00800000E+00  1.20100000E+01  1.00800000E+00  1.00800000E+00  1.20100000E+01
  1.60000000E+01  1.40100000E+01  1.00800000E+00  1.20100000E+01  1.00800000E+00
  1.20100000E+01  1.00800000E+00  1.00800000E+00  1.20100000E+01  1.00800000E+00
  1.00800000E+00  1.20100000E+01  1.00800000E+00  1.00800000E+00  1.40100000E+01
  1.00800000E+00  1.20100000E+01  1.40100000E+01  1.00800000E+00  1.00800000E+00
  1.40100000E+01  1.00800000E+00  1.00800000E+00  1.20100000E+01  1.60000000E+01
  1.40100000E+01  1.00800000E+00  1.20100000E+01  1.00800000E+00  1.00800000E+00
  1.20100000E+01  1.60000000E+01  1.40100000E+01  1.00800000E+00  1.20100000E+01
  1.00800000E+00  1.00800000E+00  1.20100000E+01  1.60000000E+01  1.40100000E+01
  1.00800000E+00  1.20100000E+01  1.00800000E+00  1.00800000E+00  1.20100000E+01
  1.60000000E+01  1.40100000E+01  1.00800000E+00  1.20100000E+01  1.00800000E+00
  1.20100000E+01  1.00800000E+00  1.00800000E+00  1.20100000E+01  1.60000000E+01
  1.60000000E+01  1.20100000E+01  1.60000000E+01  1.40100000E+01  1.00800000E+00
  1.20100000E+01  1.00800000E+00  1.20100000E+01  1.00800000E+00  1.00800000E+00
  1.20100000E+01  1.00800000E+00  1.00800000E+00  1.20100000E+01  1.00800000E+00
  1.00800000E+00  1.40100000E+01  1.00800000E+00  1.20100000E+01  1.40100000E+01
  1.00800000E+00  1.00800000E+00  1.40100000E+01  1.00800000E+00  1.00800000E+00
  1.20100000E+01  1.60000000E+01  1.40100000E+01  1.00800000E+00  1.20100000E+01
  1.00800000E+00  1.00800000E+00  1.20100000E+01  1.60000000E+01  1.40100000E+01
  1.00800000E+00  1.20100000E+01  1.00800000E+00  1.00800000E+00  1.20100000E+01
  1.60000000E+01  1.40100000E+01  1.00800000E+00  1.20100000E+01  1.00800000E+00
  1.20100000E+01  1.00800000E+00  1.00800000E+00  1.20100000E+01  1.20100000E+01
  1.00800000E+00  1.20100000E+01  1.00800000E+00  1.20100000E+01  1.00800000E+00
  1.20100000E+01  1.00800000E+00  1.20100000E+01  1.00800000E+00  1.20100000E+01
  1.60000000E+01  1.40100000E+01  1.00800000E+00  1.20100000E+01  1.00800000E+00
  1.00800000E+00  1.20100000E+01  1.60000000E+01  1.40100000E+01  1.20100000E+01
  1.00800000E+00  1.00800000E+00  1.20100000E+01  1.00800000E+00  1.00800000E+00
  1.20100000E+01  1.00800000E+00  1.00800000E+00  1.20100000E+01  1.00800000E+00
  1.20100000E+01  1.60000000E+01  1.40100000E+01  1.00800000E+00  1.20100000E+01
  1.00800000E+00  1.00800000E+00  1.20100000E+01  1.60000000E+01  1.40100000E+01
  1.00800000E+00  1.20100000E+01  1.00800000E+00  1.20100000E+01  1.00800000E+00
  1.00800000E+00  1.20100000E+01  1.00800000E+00  1.00800000E+00  1.20100000E+01
  1.00800000E+00  1.00800000E+00  1.20100000E+01  1.00800000E+00  1.00800000E+00
  1.40100000E+01  1.00800000E+00  1.00800000E+00  1.00800000E+00  1.20100000E+01
  1.60000000E+01  1.40100000E+01  1.00800000E+00  1.20100000E+01  1.00800000E+00
  1.20100000E+01  1.00800000E+00  1.00800000E+00  1.20100000E+01  1.00800000E+00
  1.00800000E+00  3.20600000E+01  1.20100000E+01  1.00800000E+00  1.00800000E+00
  1.00800000E+00  1.20100000E+01  1.60000000E+01  1.40100000E+01  1.00800000E+00
  1.20100000E+01  1.00800000E+00  1.20100000E+01  1.00800000E+00  1.00800000E+00
  1.20100000E+01  1.60000000E+01  1.60000000E+01  1.20100000E+01  1.60000000E+01
  1.40100000E+01  1.00800000E+00  1.20100000E+01  1.00800000E+00  1.20100000E+01
  1.00800000E+00  1.00800000E+00  1.60000000E+01  1.00800000E+00  1.20100000E+01
  1.60000000E+01  1.40100000E+01  1.00800000E+00  1.20100000E+01  1.00800000E+00
  1.20100000E+01  1.00800000E+00  1.00800000E+00  1.20100000E+01  1.00800000E+00
  1.00800000E+00  1.20100000E+01  1.00800000E+00  1.00800000E+00  1.40100000E+01
  1.00800000E+00  1.20100000E+01  1.40100000E+01  1.00800000E+00  1.00800000E+00
  1.40100000E+01  1.00800000E+00  1.00800000E+00  1.20100000E+01  1.60000000E+01
  1.40100000E+01  1.00800000E+00  1.20100000E+01  1.00800000E+00  1.00800000E+00
  1.20100000E+01  1.60000000E+01  1.40100000E+01  1.00800000E+00  1.20100000E+01
  1.00800000E+00  1.20100000E+01  1.00800000E+00  1.00800000E+00  1.20100000E+01
  1.00800000E+00  1.00800000E+00  1.20100000E+01  1.60000000E+01  1.60000000E+01
  1.20100000E+01  1.60000000E+01  1.40100000E+01  1.00800000E+00  1.20100000E+01
  1.00800000E+00  1.20100000E+01  1.00800000E+00  1.00800000E+00  1.20100000E+01
  1.40100000E+01  1.00800000E+00  1.20100000E+01  1.00800000E+00  1.40100000E+01
  1.20100000E+01  1.00800000E+00  1.20100000E+01  1.60000000E+01  1.40100000E+01
  1.00800000E+00  1.20100000E+01  1.00800000E+00  1.20100000E+01  1.00800000E+00
  1.00800000E+00  1.20100000E+01  1.00800000E+00  1.00800000E+00  1.20100000E+01
  1.00800000E+00  1.00800000E+00  1.40100000E+01  1.00800000E+00  1.20100000E+01
  1.40100000E+01  1.00800000E+00  1.00800000E+00  1.40100000E+01  1.00800000E+00
  1.00800000E+00  1.20100000E+01  1.60000000E+01  1.40100000E+01  1.00800000E+00
  1.20100000E+01  1.00800000E+00  1.20100000E+01  1.00800000E+00  1.00800000E+00
  1.20100000E+01  1.00800000E+00  1.00800000E+00  1.20100000E+01  1.60000000E+01
  1.40100000E+01  1.00800000E+00  1.00800000E+00  1.20100000E+01  1.60000000E+01
  1.40100000E+01  1.00800000E+00  1.20100000E+01  1.00800000E+00  1.20100000E+01
  1.00800000E+00  1.00800000E+00  1.20100000E+01  1.60000000E+01  1.60000000E+01
  1.20100000E+01  1.60000000E+01  1.40100000E+01  1.00800000E+00  1.20100000E+01
  1.00800000E+00  1.20100000E+01  1.00800000E+00  1.00800000E+00  1.20100000E+01
  1.00800000E+00  1.00800000E+00  1.20100000E+01  1.00800000E+00  1.00800000E+00
  1.40100000E+01  1.00800000E+00  1.20100000E+01  1.40100000E+01  1.00800000E+00
  1.00800000E+00  1.40100000E+01  1.00800000E+00  1.00800000E+00  1.20100000E+01
  1.60000000E+01  1.40100000E+01  1.00800000E+00  1.20100000E+01  1.00800000E+00
  1.20100000E+01  1.00800000E+00  1.00800000E+00  1.20100000E+01  1.00800000E+00
  1.00800000E+00  1.20100000E+01  1.00800000E+00  1.00800000E+00  1.40100000E+01
  1.00800000E+00  1.20100000E+01  1.40100000E+01  1.00800000E+00  1.00800000E+00
  1.40100000E+01  1.00800000E+00  1.00800000E+00  1.20100000E+01  1.60000000E+01
  1.40100000E+01  1.00800000E+00  1.20100000E+01  1.00800000E+00  1.20100000E+01
  1.00800000E+00  1.00800000E+00  1.20100000E+01  1.00800000E+00  1.00800000E+00
  1.20100000E+01  1.60000000E+01  1.60000000E+01  1.20100000E+01  1.60000000E+01
  1.40100000E+01  1.00800000E+00  1.20100000E+01  1.00800000E+00  1.20100000E+01
  1.00800000E+00  1.00800000E+00  1.20100000E+01  1.00800000E+00  1.00800000E+00
  1.20100000E+01  1.00800000E+00  1.00800000E+00  1.40100000E+01  1.00800000E+00
  1.20100000E+01  1.40100000E+01  1.00800000E+00  1.00800000E+00  1.40100000E+01
  1.00800000E+00  1.00800000E+00  1.20100000E+01  1.60000000E+01  1.40100000E+01
  1.20100000E+01  1.00800000E+00  1.00800000E+00  1.20100000E+01  1.00800000E+00
  1.00800000E+00  1.20100000E+01  1.00800000E+00  1.00800000E+00  1.20100000E+01
  1.00800000E+00  1.20100000E+01  1.60000000E+01  1.40100000E+01  1.00800000E+00
  1.20100000E+01  1.00800000E+00  1.20100000E+01  1.00800000E+00  1.00800000E+00
  1.20100000E+01  1.20100000E+01  1.00800000E+00  1.20100000E+01  1.00800000E+00
  1.20100000E+01  1.60000000E+01  1.00800000E+00  1.20100000E+01  1.00800000E+00
  1.20100000E+01  1.00800000E+00  1.20100000E+01  1.60000000E+01  1.60000000E+01
  1.00800000E+00  1.60000000E+01  1.20100000E+01  1.00800000E+00  1.00800000E+00
  1.20100000E+01  1.00800000E+00  1.60000000E+01  1.20100000E+01  1.00800000E+00
  1.40100000E+01  1.20100000E+01  1.00800000E+00  1.20100000E+01  1.00800000E+00
  1.20100000E+01  1.60000000E+01  1.40100000E+01  1.00800000E+00  1.20100000E+01
  1.60000000E+01  1.20100000E+01  1.00800000E+00  1.20100000E+01  1.00800000E+00
  1.60000000E+01  1.00800000E+00  1.60000000E+01  3.09700000E+01  1.60000000E+01
  1.60000000E+01  1.60000000E+01  1.20100000E+01  1.00800000E+00  1.00800000E+00
  1.20100000E+01  1.00800000E+00  1.60000000E+01  1.20100000E+01  1.00800000E+00
  1.40100000E+01  1.20100000E+01  1.00800000E+00  1.20100000E+01  1.00800000E+00
  1.20100000E+01  1.60000000E+01  1.40100000E+01  1.00800000E+00  1.20100000E+01
  1.60000000E+01  1.20100000E+01  1.00800000E+00  1.20100000E+01  1.00800000E+00
  1.60000000E+01  1.00800000E+00  1.60000000E+01  3.09700000E+01  1.60000000E+01
  1.60000000E+01  1.60000000E+01  1.20100000E+01  1.00800000E+00  1.00800000E+00
  1.20100000E+01  1.00800000E+00  1.60000000E+01  1.20100000E+01  1.00800000E+00
  1.40100000E+01  1.20100000E+01  1.00800000E+00  1.20100000E+01  1.00800000E+00
  1.20100000E+01  1.60000000E+01  1.40100000E+01  1.00800000E+00  1.20100000E+01
  1.60000000E+01  1.20100000E+01  1.00800000E+00  1.20100000E+01  1.00800000E+00
  1.60000000E+01  1.00800000E+00  1.60000000E+01  3.09700000E+01  1.60000000E+01
  1.60000000E+01  1.60000000E+01  1.20100000E+01  1.00800000E+00  1.00800000E+00
  1.20100000E+01  1.00800000E+00  1.60000000E+01  1.20100000E+01  1.00800000E+00
  1.40100000E+01  1.20100000E+01  1.00800000E+00  1.20100000E+01  1.00800000E+00
  1.20100000E+01  1.60000000E+01  1.40100000E+01  1.00800000E+00  1.20100000E+01
  1.60000000E+01  1.20100000E+01  1.00800000E+00  1.20100000E+01  1.00800000E+00
  1.60000000E+01  1.00800000E+00  1.60000000E+01  3.09700000E+01  1.60000000E+01
  1.60000000E+01  1.60000000E+01  1.20100000E+01  1.00800000E+00  1.00800000E+00
  1.20100000E+01  1.00800000E+00  1.60000000E+01  1.20100000E+01  1.00800000E+00
  1.40100000E+01  1.20100000E+01  1.00800000E+00  1.20100000E+01  1.00800000E+00
  1.20100000E+01  1.60000000E+01  1.40100000E+01  1.00800000E+00  1.20100000E+01
  1.60000000E+01  1.20100000E+01  1.00800000E+00  1.20100000E+01  1.00800000E+00
  1.60000000E+01  1.00800000E+00  1.60000000E+01  3.09700000E+01  1.60000000E+01
  1.60000000E+01  1.60000000E+01  1.20100000E+01  1.00800000E+00  1.00800000E+00
  1.20100000E+01  1.00800000E+00  1.60000000E+01  1.20100000E+01  1.00800000E+00
  1.40100000E+01  1.20100000E+01  1.00800000E+00  1.20100000E+01  1.00800000E+00
  1.20100000E+01  1.60000000E+01  1.40100000E+01  1.00800000E+00  1.20100000E+01
  1.60000000E+01  1.20100000E+01  1.00800000E+00  1.20100000E+01  1.00800000E+00
  1.60000000E+01  1.00800000E+00  1.60000000E+01  3.09700000E+01  1.60000000E+01
  1.60000000E+01  1.60000000E+01  1.20100000E+01  1.00800000E+00  1.00800000E+00
  1.20100000E+01  1.00800000E+00  1.60000000E+01  1.20100000E+01  1.00800000E+00
  1.40100000E+01  1.20100000E+01  1.00800000E+00  1.20100000E+01  1.00800000E+00
  1.20100000E+01  1.60000000E+01  1.40100000E+01  1.00800000E+00  1.20100000E+01
  1.60000000E+01  1.20100000E+01  1.00800000E+00  1.20100000E+01  1.00800000E+00
  1.60000000E+01  1.00800000E+00  1.60000000E+01  3.09700000E+01  1.60000000E+01
  1.60000000E+01  1.60000000E+01  1.20100000E+01  1.00800000E+00  1.00800000E+00
  1.20100000E+01  1.00800000E+00  1.60000000E+01  1.20100000E+01  1.00800000E+00
  1.40100000E+01  1.20100000E+01  1.00800000E+00  1.20100000E+01  1.00800000E+00
  1.20100000E+01  1.60000000E+01  1.40100000E+01  1.00800000E+00  1.20100000E+01
  1.60000000E+01  1.20100000E+01  1.00800000E+00  1.20100000E+01  1.00800000E+00
  1.60000000E+01  1.00800000E+00  1.60000000E+01  3.09700000E+01  1.60000000E+01
  1.60000000E+01  1.60000000E+01  1.20100000E+01  1.00800000E+00  1.00800000E+00
  1.20100000E+01  1.00800000E+00  1.60000000E+01  1.20100000E+01  1.00800000E+00
  1.40100000E+01  1.20100000E+01  1.00800000E+00  1.20100000E+01  1.00800000E+00
  1.20100000E+01  1.60000000E+01  1.40100000E+01  1.00800000E+00  1.20100000E+01
  1.60000000E+01  1.20100000E+01  1.00800000E+00  1.20100000E+01  1.00800000E+00
  1.60000000E+01  1.00800000E+00  1.60000000E+01  3.09700000E+01  1.60000000E+01
  1.60000000E+01  1.60000000E+01  1.20100000E+01  1.00800000E+00  1.00800000E+00
  1.20100000E+01  1.00800000E+00  1.60000000E+01  1.20100000E+01  1.00800000E+00
  1.40100000E+01  1.20100000E+01  1.00800000E+00  1.20100000E+01  1.00800000E+00
  1.20100000E+01  1.60000000E+01  1.40100000E+01  1.00800000E+00  1.20100000E+01
  1.60000000E+01  1.20100000E+01  1.00800000E+00  1.20100000E+01  1.00800000E+00
  1.60000000E+01  1.00800000E+00  1.60000000E+01  3.09700000E+01  1.60000000E+01
  1.60000000E+01  1.60000000E+01  1.20100000E+01  1.00800000E+00  1.00800000E+00
  1.20100000E+01  1.00800000E+00  1.60000000E+01  1.20100000E+01  1.00800000E+00
  1.40100000E+01  1.20100000E+01  1.00800000E+00  1.20100000E+01  1.00800000E+00
  1.20100000E+01  1.60000000E+01  1.40100000E+01  1.00800000E+00  1.20100000E+01
  1.60000000E+01  1.20100000E+01  1.00800000E+00  1.20100000E+01  1.00800000E+00
  1.60000000E+01  1.00800000E+00  1.60000000E+01  3.09700000E+01  1.60000000E+01
  1.60000000E+01  1.60000000E+01  1.20100000E+01  1.00800000E+00  1.00800000E+00
  1.20100000E+01  1.00800000E+00  1.60000000E+01  1.20100000E+01  1.00800000E+00
  1.40100000E+01  1.20100000E+01  1.00800000E+00  1.20100000E+01  1.00800000E+00
  1.20100000E+01  1.60000000E+01  1.40100000E+01  1.00800000E+00  1.20100000E+01
  1.60000000E+01  1.20100000E+01  1.00800000E+00  1.20100000E+01  1.00800000E+00
  1.60000000E+01  1.00800000E+00  1.60000000E+01  3.09700000E+01  1.60000000E+01
  1.60000000E+01  1.60000000E+01  1.20100000E+01  1.00800000E+00  1.00800000E+00
  1.20100000E+01  1.00800000E+00  1.60000000E+01  1.20100000E+01  1.00800000E+00
  1.40100000E+01  1.20100000E+01  1.00800000E+00  1.20100000E+01  1.00800000E+00
  1.20100000E+01  1.60000000E+01  1.40100000E+01  1.00800000E+00  1.20100000E+01
  1.60000000E+01  1.20100000E+01  1.00800000E+00  1.20100000E+01  1.00800000E+00
  1.60000000E+01  1.00800000E+00  1.60000000E+01  3.09700000E+01  1.60000000E+01
  1.60000000E+01  1.60000000E+01  1.20100000E+01  1.00800000E+00  1.00800000E+00
  1.20100000E+01  1.00800000E+00  1.60000000E+01  1.20100000E+01  1.00800000E+00
  1.40100000E+01  1.20100000E+01  1.00800000E+00  1.20100000E+01  1.00800000E+00
  1.20100000E+01  1.60000000E+01  1.40100000E+01  1.00800000E+00  1.20100000E+01
  1.60000000E+01  1.20100000E+01  1.00800000E+00  1.20100000E+01  1.00800000E+00
  1.60000000E+01  1.00800000E+00  1.60000000E+01  3.09700000E+01  1.60000000E+01
  1.60000000E+01  1.60000000E+01  1.20100000E+01  1.00800000E+00  1.00800000E+00
  1.20100000E+01  1.00800000E+00  1.60000000E+01  1.20100000E+01  1.00800000E+00
  1.40100000E+01  1.20100000E+01  1.00800000E+00  1.20100000E+01  1.00800000E+00
  1.20100000E+01  1.60000000E+01  1.40100000E+01  1.00800000E+00  1.20100000E+01
  1.60000000E+01  1.20100000E+01  1.00800000E+00  1.20100000E+01  1.00800000E+00
  1.60000000E+01  1.00800000E+00  1.60000000E+01  3.09700000E+01  1.60000000E+01
  1.60000000E+01  1.60000000E+01  1.20100000E+01  1.00800000E+00  1.00800000E+00
  1.20100000E+01  1.00800000E+00  1.60000000E+01  1.20100000E+01  1.00800000E+00
  1.40100000E+01  1.20100000E+01  1.00800000E+00  1.20100000E+01  1.00800000E+00
  1.20100000E+01  1.60000000E+01  1.40100000E+01  1.00800000E+00  1.20100000E+01
  1.60000000E+01  1.20100000E+01  1.00800000E+00  1.20100000E+01  1.00800000E+00
  1.60000000E+01  1.00800000E+00  1.60000000E+01  3.09700000E+01  1.60000000E+01
  1.60000000E+01  1.60000000E+01  1.20100000E+01  1.00800000E+00  1.00800000E+00
  1.20100000E+01  1.00800000E+00  1.60000000E+01  1.20100000E+01  1.00800000E+00
  1.40100000E+01  1.20100000E+01  1.00800000E+00  1.20100000E+01  1.00800000E+00
  1.20100000E+01  1.60000000E+01  1.40100000E+01  1.00800000E+00  1.20100000E+01
  1.60000000E+01  1.20100000E+01  1.00800000E+00  1.20100000E+01  1.00800000E+00
  1.60000000E+01  1.00800000E+00  1.60000000E+01  3.09700000E+01  1.60000000E+01
  1.60000000E+01  1.60000000E+01  1.20100000E+01  1.00800000E+00  1.00800000E+00
  1.20100000E+01  1.00800000E+00  1.60000000E+01  1.20100000E+01  1.00800000E+00
  1.40100000E+01  1.20100000E+01  1.00800000E+00  1.20100000E+01  1.00800000E+00
  1.20100000E+01  1.60000000E+01  1.40100000E+01  1.00800000E+00  1.20100000E+01
  1.60000000E+01  1.20100000E+01  1.00800000E+00  1.20100000E+01  1.00800000E+00
  1.60000000E+01  1.00800000E+00  1.60000000E+01  3.09700000E+01  1.60000000E+01
  1.60000000E+01  1.60000000E+01  1.20100000E+01  1.00800000E+00  1.00800000E+00
  1.20100000E+01  1.00800000E+00  1.60000000E+01  1.20100000E+01  1.00800000E+00
  1.40100000E+01  1.20100000E+01  1.00800000E+00  1.20100000E+01  1.00800000E+00
  1.20100000E+01  1.60000000E+01  1.40100000E+01  1.00800000E+00  1.20100000E+01
  1.60000000E+01  1.20100000E+01  1.00800000E+00  1.20100000E+01  1.00800000E+00
  1.60000000E+01  1.00800000E+00  1.60000000E+01  3.09700000E+01  1.60000000E+01
  1.60000000E+01  1.60000000E+01  1.20100000E+01  1.00800000E+00  1.00800000E+00
  1.20100000E+01  1.00800000E+00  1.60000000E+01  1.20100000E+01  1.00800000E+00
  1.40100000E+01  1.20100000E+01  1.00800000E+00  1.20100000E+01  1.00800000E+00
  1.20100000E+01  1.60000000E+01  1.40100000E+01  1.00800000E+00  1.20100000E+01
  1.60000000E+01  1.20100000E+01  1.00800000E+00  1.20100000E+01  1.00800000E+00
  1.60000000E+01  1.00800000E+00  1.60000000E+01  3.09700000E+01  1.60000000E+01
  1.60000000E+01  1.60000000E+01  1.20100000E+01  1.00800000E+00  1.00800000E+00
  1.20100000E+01  1.00800000E+00  1.60000000E+01  1.20100000E+01  1.00800000E+00
  1.40100000E+01  1.20100000E+01  1.00800000E+00  1.20100000E+01  1.00800000E+00
  1.20100000E+01  1.60000000E+01  1.40100000E+01  1.00800000E+00  1.20100000E+01
  1.60000000E+01  1.20100000E+01  1.00800000E+00  1.20100000E+01  1.00800000E+00
  1.60000000E+01  1.00800000E+00  1.60000000E+01  3.09700000E+01  1.60000000E+01
  1.60000000E+01  1.60000000E+01  1.20100000E+01  1.00800000E+00  1.00800000E+00
  1.20100000E+01  1.00800000E+00  1.60000000E+01  1.20100000E+01  1.00800000E+00
  1.40100000E+01  1.20100000E+01  1.00800000E+00  1.20100000E+01  1.00800000E+00
  1.20100000E+01  1.60000000E+01  1.40100000E+01  1.00800000E+00  1.20100000E+01
  1.60000000E+01  1.20100000E+01  1.00800000E+00  1.20100000E+01  1.00800000E+00
  1.60000000E+01  1.00800000E+00  1.60000000E+01  3.09700000E+01  1.60000000E+01
  1.60000000E+01  1.60000000E+01  1.20100000E+01  1.00800000E+00  1.00800000E+00
  1.20100000E+01  1.00800000E+00  1.60000000E+01  1.20100000E+01  1.00800000E+00
  1.40100000E+01  1.20100000E+01  1.00800000E+00  1.20100000E+01  1.00800000E+00
  1.20100000E+01  1.60000000E+01  1.40100000E+01  1.00800000E+00  1.20100000E+01
  1.60000000E+01  1.20100000E+01  1.00800000E+00  1.20100000E+01  1.00800000E+00
  1.60000000E+01  1.00800000E+00  1.60000000E+01  3.09700000E+01  1.60000000E+01
  1.60000000E+01  1.60000000E+01  1.20100000E+01  1.00800000E+00  1.00800000E+00
  1.20100000E+01  1.00800000E+00  1.60000000E+01  1.20100000E+01  1.00800000E+00
  1.40100000E+01  1.20100000E+01  1.00800000E+00  1.20100000E+01  1.00800000E+00
  1.20100000E+01  1.60000000E+01  1.40100000E+01  1.00800000E+00  1.20100000E+01
  1.60000000E+01  1.20100000E+01  1.00800000E+00  1.20100000E+01  1.00800000E+00
  1.60000000E+01  1.00800000E+00  1.60000000E+01  3.09700000E+01  1.60000000E+01
  1.60000000E+01  1.60000000E+01  1.20100000E+01  1.00800000E+00  1.00800000E+00
  1.20100000E+01  1.00800000E+00  1.60000000E+01  1.20100000E+01  1.00800000E+00
  1.40100000E+01  1.20100000E+01  1.00800000E+00  1.20100000E+01  1.00800000E+00
  1.20100000E+01  1.60000000E+01  1.40100000E+01  1.00800000E+00  1.20100000E+01
  1.60000000E+01  1.20100000E+01  1.00800000E+00  1.20100000E+01  1.00800000E+00
  1.60000000E+01  1.00800000E+00  1.60000000E+01  3.09700000E+01  1.60000000E+01
  1.60000000E+01  1.60000000E+01  1.20100000E+01  1.00800000E+00  1.00800000E+00
  1.20100000E+01  1.00800000E+00  1.60000000E+01  1.20100000E+01  1.00800000E+00
  1.40100000E+01  1.20100000E+01  1.00800000E+00  1.20100000E+01  1.00800000E+00
  1.20100000E+01  1.60000000E+01  1.40100000E+01  1.00800000E+00  1.20100000E+01
  1.60000000E+01  1.20100000E+01  1.00800000E+00  1.20100000E+01  1.00800000E+00
  1.60000000E+01  1.00800000E+00  1.60000000E+01  3.09700000E+01  1.60000000E+01
  1.60000000E+01  1.60000000E+01  1.20100000E+01  1.00800000E+00  1.00800000E+00
  1.20100000E+01  1.00800000E+00  1.60000000E+01  1.20100000E+01  1.00800000E+00
  1.40100000E+01  1.20100000E+01  1.00800000E+00  1.20100000E+01  1.00800000E+00
  1.20100000E+01  1.60000000E+01  1.40100000E+01  1.00800000E+00  1.20100000E+01
  1.60000000E+01  1.20100000E+01  1.00800000E+00  1.20100000E+01  1.00800000E+00
  1.60000000E+01  1.00800000E+00  1.60000000E+01  3.09700000E+01  1.60000000E+01
  1.60000000E+01  1.60000000E+01  1.20100000E+01  1.00800000E+00  1.00800000E+00
  1.20100000E+01  1.00800000E+00  1.60000000E+01  1.20100000E+01  1.00800000E+00
  1.40100000E+01  1.20100000E+01  1.00800000E+00  1.20100000E+01  1.00800000E+00
  1.20100000E+01  1.60000000E+01  1.40100000E+01  1.00800000E+00  1.20100000E+01
  1.60000000E+01  1.20100000E+01  1.00800000E+00  1.20100000E+01  1.00800000E+00
  1.60000000E+01  1.00800000E+00  1.60000000E+01  3.09700000E+01  1.60000000E+01
  1.60000000E+01  1.60000000E+01  1.20100000E+01  1.00800000E+00  1.00800000E+00
  1.20100000E+01  1.00800000E+00  1.60000000E+01  1.20100000E+01  1.00800000E+00
  1.40100000E+01  1.20100000E+01  1.00800000E+00  1.20100000E+01  1.00800000E+00
  1.20100000E+01  1.60000000E+01  1.40100000E+01  1.00800000E+00  1.20100000E+01
  1.60000000E+01  1.20100000E+01  1.00800000E+00  1.20100000E+01  1.00800000E+00
  1.60000000E+01  1.00800000E+00  1.60000000E+01  3.09700000E+01  1.60000000E+01
  1.60000000E+01  1.60000000E+01  1.20100000E+01  1.00800000E+00  1.00800000E+00
  1.20100000E+01  1.00800000E+00  1.60000000E+01  1.20100000E+01  1.00800000E+00
  1.40100000E+01  1.20100000E+01  1.00800000E+00  1.20100000E+01  1.00800000E+00
  1.20100000E+01  1.60000000E+01  1.40100000E+01  1.00800000E+00  1.20100000E+01
  1.60000000E+01  1.20100000E+01  1.00800000E+00  1.20100000E+01  1.00800000E+00
  1.60000000E+01  1.00800000E+00  1.60000000E+01  3.09700000E+01  1.60000000E+01
  1.60000000E+01  1.60000000E+01  1.20100000E+01  1.00800000E+00  1.00800000E+00
  1.20100000E+01  1.00800000E+00  1.60000000E+01  1.20100000E+01  1.00800000E+00
  1.40100000E+01  1.20100000E+01  1.00800000E+00  1.20100000E+01  1.00800000E+00
  1.20100000E+01  1.60000000E+01  1.40100000E+01  1.00800000E+00  1.20100000E+01
  1.60000000E+01  1.20100000E+01  1.00800000E+00  1.20100000E+01  1.00800000E+00
  1.60000000E+01  1.00800000E+00  1.60000000E+01  3.09700000E+01  1.60000000E+01
  1.60000000E+01  1.60000000E+01  1.20100000E+01  1.00800000E+00  1.00800000E+00
  1.20100000E+01  1.00800000E+00  1.60000000E+01  1.20100000E+01  1.00800000E+00
  1.40100000E+01  1.20100000E+01  1.00800000E+00  1.20100000E+01  1.00800000E+00
  1.20100000E+01  1.60000000E+01  1.40100000E+01  1.00800000E+00  1.20100000E+01
  1.60000000E+01  1.20100000E+01  1.00800000E+00  1.20100000E+01  1.00800000E+00
  1.60000000E+01  1.00800000E+00  1.60000000E+01  3.09700000E+01  1.60000000E+01
  1.60000000E+01  1.60000000E+01  1.20100000E+01  1.00800000E+00  1.00800000E+00
  1.20100000E+01  1.00800000E+00  1.60000000E+01  1.20100000E+01  1.00800000E+00
  1.40100000E+01  1.20100000E+01  1.00800000E+00  1.20100000E+01  1.00800000E+00
  1.20100000E+01  1.60000000E+01  1.40100000E+01  1.00800000E+00  1.20100000E+01
  1.60000000E+01  1.20100000E+01  1.00800000E+00  1.20100000E+01  1.00800000E+00
  1.60000000E+01  1.00800000E+00  1.60000000E+01  3.09700000E+01  1.60000000E+01
  1.60000000E+01  1.60000000E+01  1.20100000E+01  1.00800000E+00  1.00800000E+00
  1.20100000E+01  1.00800000E+00  1.60000000E+01  1.20100000E+01  1.00800000E+00
  1.40100000E+01  1.20100000E+01  1.00800000E+00  1.20100000E+01  1.00800000E+00
  1.20100000E+01  1.60000000E+01  1.40100000E+01  1.00800000E+00  1.20100000E+01
  1.60000000E+01  1.20100000E+01  1.00800000E+00  1.20100000E+01  1.00800000E+00
  1.60000000E+01  1.00800000E+00  1.60000000E+01  3.09700000E+01  1.60000000E+01
  1.60000000E+01  1.60000000E+01  1.20100000E+01  1.00800000E+00  1.00800000E+00
  1.20100000E+01  1.00800000E+00  1.60000000E+01  1.20100000E+01  1.00800000E+00
  1.40100000E+01  1.20100000E+01  1.00800000E+00  1.20100000E+01  1.00800000E+00
  1.20100000E+01  1.60000000E+01  1.40100000E+01  1.00800000E+00  1.20100000E+01
  1.60000000E+01  1.20100000E+01  1.00800000E+00  1.20100000E+01  1.00800000E+00
  1.60000000E+01  1.00800000E+00  1.60000000E+01  3.09700000E+01  1.60000000E+01
  1.60000000E+01  1.60000000E+01  1.20100000E+01  1.00800000E+00  1.00800000E+00
  1.20100000E+01  1.00800000E+00  1.60000000E+01  1.20100000E+01  1.00800000E+00
  1.40100000E+01  1.20100000E+01  1.00800000E+00  1.20100000E+01  1.00800000E+00
  1.20100000E+01  1.60000000E+01  1.40100000E+01  1.00800000E+00  1.20100000E+01
  1.60000000E+01  1.20100000E+01  1.00800000E+00  1.20100000E+01  1.00800000E+00
  1.60000000E+01  1.00800000E+00  1.60000000E+01  3.09700000E+01  1.60000000E+01
  1.60000000E+01  1.60000000E+01  1.20100000E+01  1.00800000E+00  1.00800000E+00
  1.20100000E+01  1.00800000E+00  1.60000000E+01  1.20100000E+01  1.00800000E+00
  1.40100000E+01  1.20100000E+01  1.00800000E+00  1.20100000E+01  1.00800000E+00
  1.20100000E+01  1.60000000E+01  1.40100000E+01  1.00800000E+00  1.20100000E+01
  1.60000000E+01  1.20100000E+01  1.00800000E+00  1.20100000E+01  1.00800000E+00
  1.60000000E+01  1.00800000E+00  1.60000000E+01  3.09700000E+01  1.60000000E+01
  1.60000000E+01  1.60000000E+01  1.20100000E+01  1.00800000E+00  1.00800000E+00
  1.20100000E+01  1.00800000E+00  1.60000000E+01  1.20100000E+01  1.00800000E+00
  1.40100000E+01  1.20100000E+01  1.00800000E+00  1.20100000E+01  1.00800000E+00
  1.20100000E+01  1.60000000E+01  1.40100000E+01  1.00800000E+00  1.20100000E+01
  1.60000000E+01  1.20100000E+01  1.00800000E+00  1.20100000E+01  1.00800000E+00
  1.60000000E+01  1.00800000E+00  1.60000000E+01  3.09700000E+01  1.60000000E+01
  1.60000000E+01  1.60000000E+01  1.20100000E+01  1.00800000E+00  1.00800000E+00
  1.20100000E+01  1.00800000E+00  1.60000000E+01  1.20100000E+01  1.00800000E+00
  1.40100000E+01  1.20100000E+01  1.00800000E+00  1.20100000E+01  1.00800000E+00
  1.20100000E+01  1.60000000E+01  1.40100000E+01  1.00800000E+00  1.20100000E+01
  1.60000000E+01  1.20100000E+01  1.00800000E+00  1.20100000E+01  1.00800000E+00
  1.60000000E+01  1.00800000E+00  1.60000000E+01  3.09700000E+01  1.60000000E+01
  1.60000000E+01  1.60000000E+01  1.20100000E+01  1.00800000E+00  1.00800000E+00
  1.20100000E+01  1.00800000E+00  1.60000000E+01  1.20100000E+01  1.00800000E+00
  1.40100000E+01  1.20100000E+01  1.00800000E+00  1.20100000E+01  1.00800000E+00
  1.20100000E+01  1.60000000E+01  1.40100000E+01  1.00800000E+00  1.20100000E+01
  1.60000000E+01  1.20100000E+01  1.00800000E+00  1.20100000E+01  1.00800000E+00
  1.60000000E+01  1.00800000E+00  1.60000000E+01  3.09700000E+01  1.60000000E+01
  1.60000000E+01  1.60000000E+01  1.20100000E+01  1.00800000E+00  1.00800000E+00
  1.20100000E+01  1.00800000E+00  1.60000000E+01  1.20100000E+01  1.00800000E+00
  1.40100000E+01  1.20100000E+01  1.00800000E+00  1.20100000E+01  1.00800000E+00
  1.20100000E+01  1.60000000E+01  1.40100000E+01  1.00800000E+00  1.20100000E+01
  1.60000000E+01  1.20100000E+01  1.00800000E+00  1.20100000E+01  1.00800000E+00
  1.60000000E+01  1.00800000E+00  1.60000000E+01  3.09700000E+01  1.60000000E+01
  1.60000000E+01  1.60000000E+01  1.20100000E+01  1.00800000E+00  1.00800000E+00
  1.20100000E+01  1.00800000E+00  1.60000000E+01  1.20100000E+01  1.00800000E+00
  1.40100000E+01  1.20100000E+01  1.00800000E+00  1.20100000E+01  1.00800000E+00
  1.20100000E+01  1.60000000E+01  1.40100000E+01  1.00800000E+00  1.20100000E+01
  1.60000000E+01  1.20100000E+01  1.00800000E+00  1.20100000E+01  1.00800000E+00
  1.60000000E+01  1.00800000E+00  1.60000000E+01  3.09700000E+01  1.60000000E+01
  1.60000000E+01  1.60000000E+01  1.20100000E+01  1.00800000E+00  1.00800000E+00
  1.20100000E+01  1.00800000E+00  1.60000000E+01  1.20100000E+01  1.00800000E+00
  1.40100000E+01  1.20100000E+01  1.00800000E+00  1.20100000E+01  1.00800000E+00
  1.20100000E+01  1.60000000E+01  1.40100000E+01  1.00800000E+00  1.20100000E+01
  1.60000000E+01  1.20100000E+01  1.00800000E+00  1.20100000E+01  1.00800000E+00
  1.60000000E+01  1.00800000E+00  1.60000000E+01  3.09700000E+01  1.60000000E+01
  1.60000000E+01  1.60000000E+01  1.20100000E+01  1.00800000E+00  1.00800000E+00
  1.20100000E+01  1.00800000E+00  1.60000000E+01  1.20100000E+01  1.00800000E+00
  1.40100000E+01  1.20100000E+01  1.00800000E+00  1.20100000E+01  1.00800000E+00
  1.20100000E+01  1.60000000E+01  1.40100000E+01  1.00800000E+00  1.20100000E+01
  1.60000000E+01  1.20100000E+01  1.00800000E+00  1.20100000E+01  1.00800000E+00
  1.60000000E+01  1.00800000E+00  1.60000000E+01  3.09700000E+01  1.60000000E+01
  1.60000000E+01  1.60000000E+01  1.20100000E+01  1.00800000E+00  1.00800000E+00
  1.20100000E+01  1.00800000E+00  1.60000000E+01  1.20100000E+01  1.00800000E+00
  1.40100000E+01  1.20100000E+01  1.00800000E+00  1.20100000E+01  1.00800000E+00
  1.20100000E+01  1.60000000E+01  1.40100000E+01  1.00800000E+00  1.20100000E+01
  1.60000000E+01  1.20100000E+01  1.00800000E+00  1.20100000E+01  1.00800000E+00
  1.60000000E+01  1.00800000E+00  1.60000000E+01  3.09700000E+01  1.60000000E+01
  1.60000000E+01  1.60000000E+01  1.20100000E+01  1.00800000E+00  1.00800000E+00
  1.20100000E+01  1.00800000E+00  1.60000000E+01  1.20100000E+01  1.00800000E+00
  1.40100000E+01  1.20100000E+01  1.00800000E+00  1.20100000E+01  1.00800000E+00
  1.20100000E+01  1.60000000E+01  1.40100000E+01  1.00800000E+00  1.20100000E+01
  1.60000000E+01  1.20100000E+01  1.00800000E+00  1.20100000E+01  1.00800000E+00
  1.60000000E+01  1.00800000E+00  1.60000000E+01  3.09700000E+01  1.60000000E+01
  1.60000000E+01  1.60000000E+01  1.20100000E+01  1.00800000E+00  1.00800000E+00
  1.20100000E+01  1.00800000E+00  1.60000000E+01  1.20100000E+01  1.00800000E+00
  1.40100000E+01  1.20100000E+01  1.00800000E+00  1.20100000E+01  1.00800000E+00
  1.20100000E+01  1.60000000E+01  1.40100000E+01  1.00800000E+00  1.20100000E+01
  1.60000000E+01  1.20100000E+01  1.00800000E+00  1.20100000E+01  1.00800000E+00
  1.60000000E+01  1.00800000E+00  1.60000000E+01  3.09700000E+01  1.60000000E+01
  1.60000000E+01  1.60000000E+01  1.20100000E+01  1.00800000E+00  1.00800000E+00
  1.20100000E+01  1.00800000E+00  1.60000000E+01  1.20100000E+01  1.00800000E+00
  1.40100000E+01  1.20100000E+01  1.00800000E+00  1.20100000E+01  1.00800000E+00
  1.20100000E+01  1.60000000E+01  1.40100000E+01  1.00800000E+00  1.20100000E+01
  1.60000000E+01  1.20100000E+01  1.00800000E+00  1.20100000E+01  1.00800000E+00
  1.60000000E+01  1.00800000E+00  1.60000000E+01  3.09700000E+01  1.60000000E+01
  1.60000000E+01  1.60000000E+01  1.20100000E+01  1.00800000E+00  1.00800000E+00
  1.20100000E+01  1.00800000E+00  1.60000000E+01  1.20100000E+01  1.00800000E+00
  1.40100000E+01  1.20100000E+01  1.00800000E+00  1.20100000E+01  1.00800000E+00
  1.20100000E+01  1.60000000E+01  1.40100000E+01  1.00800000E+00  1.20100000E+01
  1.60000000E+01  1.20100000E+01  1.00800000E+00  1.20100000E+01  1.00800000E+00
  1.60000000E+01  1.00800000E+00  1.60000000E+01  3.09700000E+01  1.60000000E+01
  1.60000000E+01  1.60000000E+01  1.20100000E+01  1.00800000E+00  1.00800000E+00
  1.20100000E+01  1.00800000E+00  1.60000000E+01  1.20100000E+01  1.00800000E+00
  1.40100000E+01  1.20100000E+01  1.00800000E+00  1.20100000E+01  1.00800000E+00
  1.20100000E+01  1.60000000E+01  1.40100000E+01  1.00800000E+00  1.20100000E+01
  1.60000000E+01  1.20100000E+01  1.00800000E+00  1.20100000E+01  1.00800000E+00
  1.60000000E+01  1.00800000E+00  1.60000000E+01  1.00800000E+00  1.00800000E+00
  1.60000000E+01  1.20100000E+01  1.00800000E+00  1.00800000E+00  1.20100000E+01
  1.00800000E+00  1.60000000E+01  1.20100000E+01  1.00800000E+00  1.40100000E+01
  1.20100000E+01  1.00800000E+00  1.20100000E+01  1.00800000E+00  1.20100000E+01
  1.60000000E+01  1.40100000E+01  1.00800000E+00  1.20100000E+01  1.60000000E+01
  1.20100000E+01  1.00800000E+00  1.20100000E+01  1.00800000E+00  1.60000000E+01
  1.00800000E+00  1.60000000E+01  3.09700000E+01  1.60000000E+01  1.60000000E+01
  1.60000000E+01  1.20100000E+01  1.00800000E+00  1.00800000E+00  1.20100000E+01
  1.00800000E+00  1.60000000E+01  1.20100000E+01  1.00800000E+00  1.40100000E+01
  1.20100000E+01  1.00800000E+00  1.20100000E+01  1.00800000E+00  1.20100000E+01
  1.60000000E+01  1.40100000E+01  1.00800000E+00  1.20100000E+01  1.60000000E+01
  1.20100000E+01  1.00800000E+00  1.20100000E+01  1.00800000E+00  1.60000000E+01
  1.00800000E+00  1.60000000E+01  3.09700000E+01  1.60000000E+01  1.60000000E+01
  1.60000000E+01  1.20100000E+01  1.00800000E+00  1.00800000E+00  1.20100000E+01
  1.00800000E+00  1.60000000E+01  1.20100000E+01  1.00800000E+00  1.40100000E+01
  1.20100000E+01  1.00800000E+00  1.20100000E+01  1.00800000E+00  1.20100000E+01
  1.60000000E+01  1.40100000E+01  1.00800000E+00  1.20100000E+01  1.60000000E+01
  1.20100000E+01  1.00800000E+00  1.20100000E+01  1.00800000E+00  1.60000000E+01
  1.00800000E+00  1.60000000E+01  3.09700000E+01  1.60000000E+01  1.60000000E+01
  1.60000000E+01  1.20100000E+01  1.00800000E+00  1.00800000E+00  1.20100000E+01
  1.00800000E+00  1.60000000E+01  1.20100000E+01  1.00800000E+00  1.40100000E+01
  1.20100000E+01  1.00800000E+00  1.20100000E+01  1.00800000E+00  1.20100000E+01
  1.60000000E+01  1.40100000E+01  1.00800000E+00  1.20100000E+01  1.60000000E+01
  1.20100000E+01  1.00800000E+00  1.20100000E+01  1.00800000E+00  1.60000000E+01
  1.00800000E+00  1.60000000E+01  3.09700000E+01  1.60000000E+01  1.60000000E+01
  1.60000000E+01  1.20100000E+01  1.00800000E+00  1.00800000E+00  1.20100000E+01
  1.00800000E+00  1.60000000E+01  1.20100000E+01  1.00800000E+00  1.40100000E+01
  1.20100000E+01  1.00800000E+00  1.20100000E+01  1.00800000E+00  1.20100000E+01
  1.60000000E+01  1.40100000E+01  1.00800000E+00  1.20100000E+01  1.60000000E+01
  1.20100000E+01  1.00800000E+00  1.20100000E+01  1.00800000E+00  1.60000000E+01
  1.00800000E+00  1.60000000E+01  3.09700000E+01  1.60000000E+01  1.60000000E+01
  1.60000000E+01  1.20100000E+01  1.00800000E+00  1.00800000E+00  1.20100000E+01
  1.00800000E+00  1.60000000E+01  1.20100000E+01  1.00800000E+00  1.40100000E+01
  1.20100000E+01  1.00800000E+00  1.20100000E+01  1.00800000E+00  1.20100000E+01
  1.60000000E+01  1.40100000E+01  1.00800000E+00  1.20100000E+01  1.60000000E+01
  1.20100000E+01  1.00800000E+00  1.20100000E+01  1.00800000E+00  1.60000000E+01
  1.00800000E+00  1.60000000E+01  3.09700000E+01  1.60000000E+01  1.60000000E+01
  1.60000000E+01  1.20100000E+01  1.00800000E+00  1.00800000E+00  1.20100000E+01
  1.00800000E+00  1.60000000E+01  1.20100000E+01  1.00800000E+00  1.40100000E+01
  1.20100000E+01  1.00800000E+00  1.20100000E+01  1.00800000E+00  1.20100000E+01
  1.60000000E+01  1.40100000E+01  1.00800000E+00  1.20100000E+01  1.60000000E+01
  1.20100000E+01  1.00800000E+00  1.20100000E+01  1.00800000E+00  1.60000000E+01
  1.00800000E+00  1.60000000E+01  3.09700000E+01  1.60000000E+01  1.60000000E+01
  1.60000000E+01  1.20100000E+01  1.00800000E+00  1.00800000E+00  1.20100000E+01
  1.00800000E+00  1.60000000E+01  1.20100000E+01  1.00800000E+00  1.40100000E+01
  1.20100000E+01  1.00800000E+00  1.20100000E+01  1.00800000E+00  1.20100000E+01
  1.60000000E+01  1.40100000E+01  1.00800000E+00  1.20100000E+01  1.60000000E+01
  1.20100000E+01  1.00800000E+00  1.20100000E+01  1.00800000E+00  1.60000000E+01
  1.00800000E+00  1.60000000E+01  3.09700000E+01  1.60000000E+01  1.60000000E+01
  1.60000000E+01  1.20100000E+01  1.00800000E+00  1.00800000E+00  1.20100000E+01
  1.00800000E+00  1.60000000E+01  1.20100000E+01  1.00800000E+00  1.40100000E+01
  1.20100000E+01  1.00800000E+00  1.20100000E+01  1.00800000E+00  1.20100000E+01
  1.60000000E+01  1.40100000E+01  1.00800000E+00  1.20100000E+01  1.60000000E+01
  1.20100000E+01  1.00800000E+00  1.20100000E+01  1.00800000E+00  1.60000000E+01
  1.00800000E+00  1.60000000E+01  3.09700000E+01  1.60000000E+01  1.60000000E+01
  1.60000000E+01  1.20100000E+01  1.00800000E+00  1.00800000E+00  1.20100000E+01
  1.00800000E+00  1.60000000E+01  1.20100000E+01  1.00800000E+00  1.40100000E+01
  1.20100000E+01  1.00800000E+00  1.20100000E+01  1.00800000E+00  1.20100000E+01
  1.60000000E+01  1.40100000E+01  1.00800000E+00  1.20100000E+01  1.60000000E+01
  1.20100000E+01  1.00800000E+00  1.20100000E+01  1.00800000E+00  1.60000000E+01
  1.00800000E+00  1.60000000E+01  3.09700000E+01  1.60000000E+01  1.60000000E+01
  1.60000000E+01  1.20100000E+01  1.00800000E+00  1.00800000E+00  1.20100000E+01
  1.00800000E+00  1.60000000E+01  1.20100000E+01  1.00800000E+00  1.40100000E+01
  1.20100000E+01  1.00800000E+00  1.20100000E+01  1.00800000E+00  1.20100000E+01
  1.60000000E+01  1.40100000E+01  1.00800000E+00  1.20100000E+01  1.60000000E+01
  1.20100000E+01  1.00800000E+00  1.20100000E+01  1.00800000E+00  1.60000000E+01
  1.00800000E+00  1.60000000E+01  3.09700000E+01  1.60000000E+01  1.60000000E+01
  1.60000000E+01  1.20100000E+01  1.00800000E+00  1.00800000E+00  1.20100000E+01
  1.00800000E+00  1.60000000E+01  1.20100000E+01  1.00800000E+00  1.40100000E+01
  1.20100000E+01  1.00800000E+00  1.20100000E+01  1.00800000E+00  1.20100000E+01
  1.60000000E+01  1.40100000E+01  1.00800000E+00  1.20100000E+01  1.60000000E+01
  1.20100000E+01  1.00800000E+00  1.20100000E+01  1.00800000E+00  1.60000000E+01
  1.00800000E+00  1.60000000E+01  3.09700000E+01  1.60000000E+01  1.60000000E+01
  1.60000000E+01  1.20100000E+01  1.00800000E+00  1.00800000E+00  1.20100000E+01
  1.00800000E+00  1.60000000E+01  1.20100000E+01  1.00800000E+00  1.40100000E+01
  1.20100000E+01  1.00800000E+00  1.20100000E+01  1.00800000E+00  1.20100000E+01
  1.60000000E+01  1.40100000E+01  1.00800000E+00  1.20100000E+01  1.60000000E+01
  1.20100000E+01  1.00800000E+00  1.20100000E+01  1.00800000E+00  1.60000000E+01
  1.00800000E+00  1.60000000E+01  3.09700000E+01  1.60000000E+01  1.60000000E+01
  1.60000000E+01  1.20100000E+01  1.00800000E+00  1.00800000E+00  1.20100000E+01
  1.00800000E+00  1.60000000E+01  1.20100000E+01  1.00800000E+00  1.40100000E+01
  1.20100000E+01  1.00800000E+00  1.20100000E+01  1.00800000E+00  1.20100000E+01
  1.60000000E+01  1.40100000E+01  1.00800000E+00  1.20100000E+01  1.60000000E+01
  1.20100000E+01  1.00800000E+00  1.20100000E+01  1.00800000E+00  1.60000000E+01
  1.00800000E+00  1.60000000E+01  3.09700000E+01  1.60000000E+01  1.60000000E+01
  1.60000000E+01  1.20100000E+01  1.00800000E+00  1.00800000E+00  1.20100000E+01
  1.00800000E+00  1.60000000E+01  1.20100000E+01  1.00800000E+00  1.40100000E+01
  1.20100000E+01  1.00800000E+00  1.20100000E+01  1.00800000E+00  1.20100000E+01
  1.60000000E+01  1.40100000E+01  1.00800000E+00  1.20100000E+01  1.60000000E+01
  1.20100000E+01  1.00800000E+00  1.20100000E+01  1.00800000E+00  1.60000000E+01
  1.00800000E+00  1.60000000E+01  3.09700000E+01  1.60000000E+01  1.60000000E+01
  1.60000000E+01  1.20100000E+01  1.00800000E+00  1.00800000E+00  1.20100000E+01
  1.00800000E+00  1.60000000E+01  1.20100000E+01  1.00800000E+00  1.40100000E+01
  1.20100000E+01  1.00800000E+00  1.20100000E+01  1.00800000E+00  1.20100000E+01
  1.60000000E+01  1.40100000E+01  1.00800000E+00  1.20100000E+01  1.60000000E+01
  1.20100000E+01  1.00800000E+00  1.20100000E+01  1.00800000E+00  1.60000000E+01
  1.00800000E+00  1.60000000E+01  3.09700000E+01  1.60000000E+01  1.60000000E+01
  1.60000000E+01  1.20100000E+01  1.00800000E+00  1.00800000E+00  1.20100000E+01
  1.00800000E+00  1.60000000E+01  1.20100000E+01  1.00800000E+00  1.40100000E+01
  1.20100000E+01  1.00800000E+00  1.20100000E+01  1.00800000E+00  1.20100000E+01
  1.60000000E+01  1.40100000E+01  1.00800000E+00  1.20100000E+01  1.60000000E+01
  1.20100000E+01  1.00800000E+00  1.20100000E+01  1.00800000E+00  1.60000000E+01
  1.00800000E+00  1.60000000E+01  3.09700000E+01  1.60000000E+01  1.60000000E+01
  1.60000000E+01  1.20100000E+01  1.00800000E+00  1.00800000E+00  1.20100000E+01
  1.00800000E+00  1.60000000E+01  1.20100000E+01  1.00800000E+00  1.40100000E+01
  1.20100000E+01  1.00800000E+00  1.20100000E+01  1.00800000E+00  1.20100000E+01
  1.60000000E+01  1.40100000E+01  1.00800000E+00  1.20100000E+01  1.60000000E+01
  1.20100000E+01  1.00800000E+00  1.20100000E+01  1.00800000E+00  1.60000000E+01
  1.00800000E+00  1.60000000E+01  3.09700000E+01  1.60000000E+01  1.60000000E+01
  1.60000000E+01  1.20100000E+01  1.00800000E+00  1.00800000E+00  1.20100000E+01
  1.00800000E+00  1.60000000E+01  1.20100000E+01  1.00800000E+00  1.40100000E+01
  1.20100000E+01  1.00800000E+00  1.20100000E+01  1.00800000E+00  1.20100000E+01
  1.60000000E+01  1.40100000E+01  1.00800000E+00  1.20100000E+01  1.60000000E+01
  1.20100000E+01  1.00800000E+00  1.20100000E+01  1.00800000E+00  1.60000000E+01
  1.00800000E+00  1.60000000E+01  3.09700000E+01  1.60000000E+01  1.60000000E+01
  1.60000000E+01  1.20100000E+01  1.00800000E+00  1.00800000E+00  1.20100000E+01
  1.00800000E+00  1.60000000E+01  1.20100000E+01  1.00800000E+00  1.40100000E+01
  1.20100000E+01  1.00800000E+00  1.20100000E+01  1.00800000E+00  1.20100000E+01
  1.60000000E+01  1.40100000E+01  1.00800000E+00  1.20100000E+01  1.60000000E+01
  1.20100000E+01  1.00800000E+00  1.20100000E+01  1.00800000E+00  1.60000000E+01
  1.00800000E+00  1.60000000E+01  3.09700000E+01  1.60000000E+01  1.60000000E+01
  1.60000000E+01  1.20100000E+01  1.00800000E+00  1.00800000E+00  1.20100000E+01
  1.00800000E+00  1.60000000E+01  1.20100000E+01  1.00800000E+00  1.40100000E+01
  1.20100000E+01  1.00800000E+00  1.20100000E+01  1.00800000E+00  1.20100000E+01
  1.60000000E+01  1.40100000E+01  1.00800000E+00  1.20100000E+01  1.60000000E+01
  1.20100000E+01  1.00800000E+00  1.20100000E+01  1.00800000E+00  1.60000000E+01
  1.00800000E+00  1.60000000E+01  3.09700000E+01  1.60000000E+01  1.60000000E+01
  1.60000000E+01  1.20100000E+01  1.00800000E+00  1.00800000E+00  1.20100000E+01
  1.00800000E+00  1.60000000E+01  1.20100000E+01  1.00800000E+00  1.40100000E+01
  1.20100000E+01  1.00800000E+00  1.20100000E+01  1.00800000E+00  1.20100000E+01
  1.60000000E+01  1.40100000E+01  1.00800000E+00  1.20100000E+01  1.60000000E+01
  1.20100000E+01  1.00800000E+00  1.20100000E+01  1.00800000E+00  1.60000000E+01
  1.00800000E+00  1.60000000E+01  3.09700000E+01  1.60000000E+01  1.60000000E+01
  1.60000000E+01  1.20100000E+01  1.00800000E+00  1.00800000E+00  1.20100000E+01
  1.00800000E+00  1.60000000E+01  1.20100000E+01  1.00800000E+00  1.40100000E+01
  1.20100000E+01  1.00800000E+00  1.20100000E+01  1.00800000E+00  1.20100000E+01
  1.60000000E+01  1.40100000E+01  1.00800000E+00  1.20100000E+01  1.60000000E+01
  1.20100000E+01  1.00800000E+00  1.20100000E+01  1.00800000E+00  1.60000000E+01
  1.00800000E+00  1.60000000E+01  3.09700000E+01  1.60000000E+01  1.60000000E+01
  1.60000000E+01  1.20100000E+01  1.00800000E+00  1.00800000E+00  1.20100000E+01
  1.00800000E+00  1.60000000E+01  1.20100000E+01  1.00800000E+00  1.40100000E+01
  1.20100000E+01  1.00800000E+00  1.20100000E+01  1.00800000E+00  1.20100000E+01
  1.60000000E+01  1.40100000E+01  1.00800000E+00  1.20100000E+01  1.60000000E+01
  1.20100000E+01  1.00800000E+00  1.20100000E+01  1.00800000E+00  1.60000000E+01
  1.00800000E+00  1.60000000E+01  3.09700000E+01  1.60000000E+01  1.60000000E+01
  1.60000000E+01  1.20100000E+01  1.00800000E+00  1.00800000E+00  1.20100000E+01
  1.00800000E+00  1.60000000E+01  1.20100000E+01  1.00800000E+00  1.40100000E+01
  1.20100000E+01  1.00800000E+00  1.20100000E+01  1.00800000E+00  1.20100000E+01
  1.60000000E+01  1.40100000E+01  1.00800000E+00  1.20100000E+01  1.60000000E+01
  1.20100000E+01  1.00800000E+00  1.20100000E+01  1.00800000E+00  1.60000000E+01
  1.00800000E+00  1.60000000E+01  3.09700000E+01  1.60000000E+01  1.60000000E+01
  1.60000000E+01  1.20100000E+01  1.00800000E+00  1.00800000E+00  1.20100000E+01
  1.00800000E+00  1.60000000E+01  1.20100000E+01  1.00800000E+00  1.40100000E+01
  1.20100000E+01  1.00800000E+00  1.20100000E+01  1.00800000E+00  1.20100000E+01
  1.60000000E+01  1.40100000E+01  1.00800000E+00  1.20100000E+01  1.60000000E+01
  1.20100000E+01  1.00800000E+00  1.20100000E+01  1.00800000E+00  1.60000000E+01
  1.00800000E+00  1.60000000E+01  3.09700000E+01  1.60000000E+01  1.60000000E+01
  1.60000000E+01  1.20100000E+01  1.00800000E+00  1.00800000E+00  1.20100000E+01
  1.00800000E+00  1.60000000E+01  1.20100000E+01  1.00800000E+00  1.40100000E+01
  1.20100000E+01  1.00800000E+00  1.20100000E+01  1.00800000E+00  1.20100000E+01
  1.60000000E+01  1.40100000E+01  1.00800000E+00  1.20100000E+01  1.60000000E+01
  1.20100000E+01  1.00800000E+00  1.20100000E+01  1.00800000E+00  1.60000000E+01
  1.00800000E+00  1.60000000E+01  3.09700000E+01  1.60000000E+01  1.60000000E+01
  1.60000000E+01  1.20100000E+01  1.00800000E+00  1.00800000E+00  1.20100000E+01
  1.00800000E+00  1.60000000E+01  1.20100000E+01  1.00800000E+00  1.40100000E+01
  1.20100000E+01  1.00800000E+00  1.20100000E+01  1.00800000E+00  1.20100000E+01
  1.60000000E+01  1.40100000E+01  1.00800000E+00  1.20100000E+01  1.60000000E+01
  1.20100000E+01  1.00800000E+00  1.20100000E+01  1.00800000E+00  1.60000000E+01
  1.00800000E+00  1.60000000E+01  3.09700000E+01  1.60000000E+01  1.60000000E+01
  1.60000000E+01  1.20100000E+01  1.00800000E+00  1.00800000E+00  1.20100000E+01
  1.00800000E+00  1.60000000E+01  1.20100000E+01  1.00800000E+00  1.40100000E+01
  1.20100000E+01  1.00800000E+00  1.20100000E+01  1.00800000E+00  1.20100000E+01
  1.60000000E+01  1.40100000E+01  1.00800000E+00  1.20100000E+01  1.60000000E+01
  1.20100000E+01  1.00800000E+00  1.20100000E+01  1.00800000E+00  1.60000000E+01
  1.00800000E+00  1.60000000E+01  3.09700000E+01  1.60000000E+01  1.60000000E+01
  1.60000000E+01  1.20100000E+01  1.00800000E+00  1.00800000E+00  1.20100000E+01
  1.00800000E+00  1.60000000E+01  1.20100000E+01  1.00800000E+00  1.40100000E+01
  1.20100000E+01  1.00800000E+00  1.20100000E+01  1.00800000E+00  1.20100000E+01
  1.60000000E+01  1.40100000E+01  1.00800000E+00  1.20100000E+01  1.60000000E+01
  1.20100000E+01  1.00800000E+00  1.20100000E+01  1.00800000E+00  1.60000000E+01
  1.00800000E+00  1.60000000E+01  3.09700000E+01  1.60000000E+01  1.60000000E+01
  1.60000000E+01  1.20100000E+01  1.00800000E+00  1.00800000E+00  1.20100000E+01
  1.00800000E+00  1.60000000E+01  1.20100000E+01  1.00800000E+00  1.40100000E+01
  1.20100000E+01  1.00800000E+00  1.20100000E+01  1.00800000E+00  1.20100000E+01
  1.60000000E+01  1.40100000E+01  1.00800000E+00  1.20100000E+01  1.60000000E+01
  1.20100000E+01  1.00800000E+00  1.20100000E+01  1.00800000E+00  1.60000000E+01
  1.00800000E+00  1.60000000E+01  3.09700000E+01  1.60000000E+01  1.60000000E+01
  1.60000000E+01  1.20100000E+01  1.00800000E+00  1.00800000E+00  1.20100000E+01
  1.00800000E+00  1.60000000E+01  1.20100000E+01  1.00800000E+00  1.40100000E+01
  1.20100000E+01  1.00800000E+00  1.20100000E+01  1.00800000E+00  1.20100000E+01
  1.60000000E+01  1.40100000E+01  1.00800000E+00  1.20100000E+01  1.60000000E+01
  1.20100000E+01  1.00800000E+00  1.20100000E+01  1.00800000E+00  1.60000000E+01
  1.00800000E+00  1.60000000E+01  3.09700000E+01  1.60000000E+01  1.60000000E+01
  1.60000000E+01  1.20100000E+01  1.00800000E+00  1.00800000E+00  1.20100000E+01
  1.00800000E+00  1.60000000E+01  1.20100000E+01  1.00800000E+00  1.40100000E+01
  1.20100000E+01  1.00800000E+00  1.20100000E+01  1.00800000E+00  1.20100000E+01
  1.60000000E+01  1.40100000E+01  1.00800000E+00  1.20100000E+01  1.60000000E+01
  1.20100000E+01  1.00800000E+00  1.20100000E+01  1.00800000E+00  1.60000000E+01
  1.00800000E+00  1.60000000E+01  3.09700000E+01  1.60000000E+01  1.60000000E+01
  1.60000000E+01  1.20100000E+01  1.00800000E+00  1.00800000E+00  1.20100000E+01
  1.00800000E+00  1.60000000E+01  1.20100000E+01  1.00800000E+00  1.40100000E+01
  1.20100000E+01  1.00800000E+00  1.20100000E+01  1.00800000E+00  1.20100000E+01
  1.60000000E+01  1.40100000E+01  1.00800000E+00  1.20100000E+01  1.60000000E+01
  1.20100000E+01  1.00800000E+00  1.20100000E+01  1.00800000E+00  1.60000000E+01
  1.00800000E+00  1.60000000E+01  3.09700000E+01  1.60000000E+01  1.60000000E+01
  1.60000000E+01  1.20100000E+01  1.00800000E+00  1.00800000E+00  1.20100000E+01
  1.00800000E+00  1.60000000E+01  1.20100000E+01  1.00800000E+00  1.40100000E+01
  1.20100000E+01  1.00800000E+00  1.20100000E+01  1.00800000E+00  1.20100000E+01
  1.60000000E+01  1.40100000E+01  1.00800000E+00  1.20100000E+01  1.60000000E+01
  1.20100000E+01  1.00800000E+00  1.20100000E+01  1.00800000E+00  1.60000000E+01
  1.00800000E+00  1.60000000E+01  3.09700000E+01  1.60000000E+01  1.60000000E+01
  1.60000000E+01  1.20100000E+01  1.00800000E+00  1.00800000E+00  1.20100000E+01
  1.00800000E+00  1.60000000E+01  1.20100000E+01  1.00800000E+00  1.40100000E+01
  1.20100000E+01  1.00800000E+00  1.20100000E+01  1.00800000E+00  1.20100000E+01
  1.60000000E+01  1.40100000E+01  1.00800000E+00  1.20100000E+01  1.60000000E+01
  1.20100000E+01  1.00800000E+00  1.20100000E+01  1.00800000E+00  1.60000000E+01
  1.00800000E+00  1.60000000E+01  3.09700000E+01  1.60000000E+01  1.60000000E+01
  1.60000000E+01  1.20100000E+01  1.00800000E+00  1.00800000E+00  1.20100000E+01
  1.00800000E+00  1.60000000E+01  1.20100000E+01  1.00800000E+00  1.40100000E+01
  1.20100000E+01  1.00800000E+00  1.20100000E+01  1.00800000E+00  1.20100000E+01
  1.60000000E+01  1.40100000E+01  1.00800000E+00  1.20100000E+01  1.60000000E+01
  1.20100000E+01  1.00800000E+00  1.20100000E+01  1.00800000E+00  1.60000000E+01
  1.00800000E+00  1.60000000E+01  3.09700000E+01  1.60000000E+01  1.60000000E+01
  1.60000000E+01  1.20100000E+01  1.00800000E+00  1.00800000E+00  1.20100000E+01
  1.00800000E+00  1.60000000E+01  1.20100000E+01  1.00800000E+00  1.40100000E+01
  1.20100000E+01  1.00800000E+00  1.20100000E+01  1.00800000E+00  1.20100000E+01
  1.60000000E+01  1.40100000E+01  1.00800000E+00  1.20100000E+01  1.60000000E+01
  1.20100000E+01  1.00800000E+00  1.20100000E+01  1.00800000E+00  1.60000000E+01
  1.00800000E+00  1.60000000E+01  3.09700000E+01  1.60000000E+01  1.60000000E+01
  1.60000000E+01  1.20100000E+01  1.00800000E+00  1.00800000E+00  1.20100000E+01
  1.00800000E+00  1.60000000E+01  1.20100000E+01  1.00800000E+00  1.40100000E+01
  1.20100000E+01  1.00800000E+00  1.20100000E+01  1.00800000E+00  1.20100000E+01
  1.60000000E+01  1.40100000E+01  1.00800000E+00  1.20100000E+01  1.60000000E+01
  1.20100000E+01  1.00800000E+00  1.20100000E+01  1.00800000E+00  1.60000000E+01
  1.00800000E+00  1.60000000E+01  3.09700000E+01  1.60000000E+01  1.60000000E+01
  1.60000000E+01  1.20100000E+01  1.00800000E+00  1.00800000E+00  1.20100000E+01
  1.00800000E+00  1.60000000E+01  1.20100000E+01  1.00800000E+00  1.40100000E+01
  1.20100000E+01  1.00800000E+00  1.20100000E+01  1.00800000E+00  1.20100000E+01
  1.60000000E+01  1.40100000E+01  1.00800000E+00  1.20100000E+01  1.60000000E+01
  1.20100000E+01  1.00800000E+00  1.20100000E+01  1.00800000E+00  1.60000000E+01
  1.00800000E+00  1.60000000E+01  3.09700000E+01  1.60000000E+01  1.60000000E+01
  1.60000000E+01  1.20100000E+01  1.00800000E+00  1.00800000E+00  1.20100000E+01
  1.00800000E+00  1.60000000E+01  1.20100000E+01  1.00800000E+00  1.40100000E+01
  1.20100000E+01  1.00800000E+00  1.20100000E+01  1.00800000E+00  1.20100000E+01
  1.60000000E+01  1.40100000E+01  1.00800000E+00  1.20100000E+01  1.60000000E+01
  1.20100000E+01  1.00800000E+00  1.20100000E+01  1.00800000E+00  1.60000000E+01
  1.00800000E+00  1.60000000E+01  3.09700000E+01  1.60000000E+01  1.60000000E+01
  1.60000000E+01  1.20100000E+01  1.00800000E+00  1.00800000E+00  1.20100000E+01
  1.00800000E+00  1.60000000E+01  1.20100000E+01  1.00800000E+00  1.40100000E+01
  1.20100000E+01  1.00800000E+00  1.20100000E+01  1.00800000E+00  1.20100000E+01
  1.60000000E+01  1.40100000E+01  1.00800000E+00  1.20100000E+01  1.60000000E+01
  1.20100000E+01  1.00800000E+00  1.20100000E+01  1.00800000E+00  1.60000000E+01
  1.00800000E+00  1.60000000E+01  3.09700000E+01  1.60000000E+01  1.60000000E+01
  1.60000000E+01  1.20100000E+01  1.00800000E+00  1.00800000E+00  1.20100000E+01
  1.00800000E+00  1.60000000E+01  1.20100000E+01  1.00800000E+00  1.40100000E+01
  1.20100000E+01  1.00800000E+00  1.20100000E+01  1.00800000E+00  1.20100000E+01
  1.60000000E+01  1.40100000E+01  1.00800000E+00  1.20100000E+01  1.60000000E+01
  1.20100000E+01  1.00800000E+00  1.20100000E+01  1.00800000E+00  1.60000000E+01
  1.00800000E+00  1.60000000E+01  3.09700000E+01  1.60000000E+01  1.60000000E+01
  1.60000000E+01  1.20100000E+01  1.00800000E+00  1.00800000E+00  1.20100000E+01
  1.00800000E+00  1.60000000E+01  1.20100000E+01  1.00800000E+00  1.40100000E+01
  1.20100000E+01  1.00800000E+00  1.20100000E+01  1.00800000E+00  1.20100000E+01
  1.60000000E+01  1.40100000E+01  1.00800000E+00  1.20100000E+01  1.60000000E+01
  1.20100000E+01  1.00800000E+00  1.20100000E+01  1.00800000E+00  1.60000000E+01
  1.00800000E+00  1.60000000E+01  3.09700000E+01  1.60000000E+01  1.60000000E+01
  1.60000000E+01  1.20100000E+01  1.00800000E+00  1.00800000E+00  1.20100000E+01
  1.00800000E+00  1.60000000E+01  1.20100000E+01  1.00800000E+00  1.40100000E+01
  1.20100000E+01  1.00800000E+00  1.20100000E+01  1.00800000E+00  1.20100000E+01
  1.60000000E+01  1.40100000E+01  1.00800000E+00  1.20100000E+01  1.60000000E+01
  1.20100000E+01  1.00800000E+00  1.20100000E+01  1.00800000E+00  1.60000000E+01
  1.00800000E+00  1.60000000E+01  3.09700000E+01  1.60000000E+01  1.60000000E+01
  1.60000000E+01  1.20100000E+01  1.00800000E+00  1.00800000E+00  1.20100000E+01
  1.00800000E+00  1.60000000E+01  1.20100000E+01  1.00800000E+00  1.40100000E+01
  1.20100000E+01  1.00800000E+00  1.20100000E+01  1.00800000E+00  1.20100000E+01
  1.60000000E+01  1.40100000E+01  1.00800000E+00  1.20100000E+01  1.60000000E+01
  1.20100000E+01  1.00800000E+00  1.20100000E+01  1.00800000E+00  1.60000000E+01
  1.00800000E+00  1.60000000E+01  3.09700000E+01  1.60000000E+01  1.60000000E+01
  1.60000000E+01  1.20100000E+01  1.00800000E+00  1.00800000E+00  1.20100000E+01
  1.00800000E+00  1.60000000E+01  1.20100000E+01  1.00800000E+00  1.40100000E+01
  1.20100000E+01  1.00800000E+00  1.20100000E+01  1.00800000E+00  1.20100000E+01
  1.60000000E+01  1.40100000E+01  1.00800000E+00  1.20100000E+01  1.60000000E+01
  1.20100000E+01  1.00800000E+00  1.20100000E+01  1.00800000E+00  1.60000000E+01
  1.00800000E+00  1.60000000E+01  3.09700000E+01  1.60000000E+01  1.60000000E+01
  1.60000000E+01  1.20100000E+01  1.00800000E+00  1.00800000E+00  1.20100000E+01
  1.00800000E+00  1.60000000E+01  1.20100000E+01  1.00800000E+00  1.40100000E+01
  1.20100000E+01  1.00800000E+00  1.20100000E+01  1.00800000E+00  1.20100000E+01
  1.60000000E+01  1.40100000E+01  1.00800000E+00  1.20100000E+01  1.60000000E+01
  1.20100000E+01  1.00800000E+00  1.20100000E+01  1.00800000E+00  1.60000000E+01
  1.00800000E+00  1.60000000E+01  3.09700000E+01  1.60000000E+01  1.60000000E+01
  1.60000000E+01  1.20100000E+01  1.00800000E+00  1.00800000E+00  1.20100000E+01
  1.00800000E+00  1.60000000E+01  1.20100000E+01  1.00800000E+00  1.40100000E+01
  1.20100000E+01  1.00800000E+00  1.20100000E+01  1.00800000E+00  1.20100000E+01
  1.60000000E+01  1.40100000E+01  1.00800000E+00  1.20100000E+01  1.60000000E+01
  1.20100000E+01  1.00800000E+00  1.20100000E+01  1.00800000E+00  1.60000000E+01
  1.00800000E+00  1.60000000E+01  3.09700000E+01  1.60000000E+01  1.60000000E+01
  1.60000000E+01  1.20100000E+01  1.00800000E+00  1.00800000E+00  1.20100000E+01
  1.00800000E+00  1.60000000E+01  1.20100000E+01  1.00800000E+00  1.40100000E+01
  1.20100000E+01  1.00800000E+00  1.20100000E+01  1.00800000E+00  1.20100000E+01
  1.60000000E+01  1.40100000E+01  1.00800000E+00  1.20100000E+01  1.60000000E+01
  1.20100000E+01  1.00800000E+00  1.20100000E+01  1.00800000E+00  1.60000000E+01
  1.00800000E+00  1.60000000E+01  1.00800000E+00  1.00800000E+00  1.60000000E+01
  1.20100000E+01  1.00800000E+00  1.00800000E+00  1.20100000E+01  1.00800000E+00
  1.60000000E+01  1.20100000E+01  1.00800000E+00  1.40100000E+01  1.20100000E+01
  1.00800000E+00  1.20100000E+01  1.00800000E+00  1.20100000E+01  1.60000000E+01
  1.40100000E+01  1.00800000E+00  1.20100000E+01  1.60000000E+01  1.20100000E+01
  1.00800000E+00  1.20100000E+01  1.00800000E+00  1.60000000E+01  1.00800000E+00
  1.60000000E+01  3.09700000E+01  1.60000000E+01  1.60000000E+01  1.60000000E+01
  1.20100000E+01  1.00800000E+00  1.00800000E+00  1.20100000E+01  1.00800000E+00
  1.60000000E+01  1.20100000E+01  1.00800000E+00  1.40100000E+01  1.20100000E+01
  1.00800000E+00  1.20100000E+01  1.00800000E+00  1.20100000E+01  1.60000000E+01
  1.40100000E+01  1.00800000E+00  1.20100000E+01  1.60000000E+01  1.20100000E+01
  1.00800000E+00  1.20100000E+01  1.00800000E+00  1.60000000E+01  1.00800000E+00
  1.60000000E+01  3.09700000E+01  1.60000000E+01  1.60000000E+01  1.60000000E+01
  1.20100000E+01  1.00800000E+00  1.00800000E+00  1.20100000E+01  1.00800000E+00
  1.60000000E+01  1.20100000E+01  1.00800000E+00  1.40100000E+01  1.20100000E+01
  1.00800000E+00  1.20100000E+01  1.00800000E+00  1.20100000E+01  1.60000000E+01
  1.40100000E+01  1.00800000E+00  1.20100000E+01  1.60000000E+01  1.20100000E+01
  1.00800000E+00  1.20100000E+01  1.00800000E+00  1.60000000E+01  1.00800000E+00
  1.60000000E+01  3.09700000E+01  1.60000000E+01  1.60000000E+01  1.60000000E+01
  1.20100000E+01  1.00800000E+00  1.00800000E+00  1.20100000E+01  1.00800000E+00
  1.60000000E+01  1.20100000E+01  1.00800000E+00  1.40100000E+01  1.20100000E+01
  1.00800000E+00  1.20100000E+01  1.00800000E+00  1.20100000E+01  1.60000000E+01
  1.40100000E+01  1.00800000E+00  1.20100000E+01  1.60000000E+01  1.20100000E+01
  1.00800000E+00  1.20100000E+01  1.00800000E+00  1.60000000E+01  1.00800000E+00
  1.60000000E+01  3.09700000E+01  1.60000000E+01  1.60000000E+01  1.60000000E+01
  1.20100000E+01  1.00800000E+00  1.00800000E+00  1.20100000E+01  1.00800000E+00
  1.60000000E+01  1.20100000E+01  1.00800000E+00  1.40100000E+01  1.20100000E+01
  1.00800000E+00  1.20100000E+01  1.00800000E+00  1.20100000E+01  1.60000000E+01
  1.40100000E+01  1.00800000E+00  1.20100000E+01  1.60000000E+01  1.20100000E+01
  1.00800000E+00  1.20100000E+01  1.00800000E+00  1.60000000E+01  1.00800000E+00
  1.60000000E+01  3.09700000E+01  1.60000000E+01  1.60000000E+01  1.60000000E+01
  1.20100000E+01  1.00800000E+00  1.00800000E+00  1.20100000E+01  1.00800000E+00
  1.60000000E+01  1.20100000E+01  1.00800000E+00  1.40100000E+01  1.20100000E+01
  1.00800000E+00  1.20100000E+01  1.00800000E+00  1.20100000E+01  1.60000000E+01
  1.40100000E+01  1.00800000E+00  1.20100000E+01  1.60000000E+01  1.20100000E+01
  1.00800000E+00  1.20100000E+01  1.00800000E+00  1.60000000E+01  1.00800000E+00
  1.60000000E+01  3.09700000E+01  1.60000000E+01  1.60000000E+01  1.60000000E+01
  1.20100000E+01  1.00800000E+00  1.00800000E+00  1.20100000E+01  1.00800000E+00
  1.60000000E+01  1.20100000E+01  1.00800000E+00  1.40100000E+01  1.20100000E+01
  1.00800000E+00  1.20100000E+01  1.00800000E+00  1.20100000E+01  1.60000000E+01
  1.40100000E+01  1.00800000E+00  1.20100000E+01  1.60000000E+01  1.20100000E+01
  1.00800000E+00  1.20100000E+01  1.00800000E+00  1.60000000E+01  1.00800000E+00
  1.60000000E+01  3.09700000E+01  1.60000000E+01  1.60000000E+01  1.60000000E+01
  1.20100000E+01  1.00800000E+00  1.00800000E+00  1.20100000E+01  1.00800000E+00
  1.60000000E+01  1.20100000E+01  1.00800000E+00  1.40100000E+01  1.20100000E+01
  1.00800000E+00  1.20100000E+01  1.00800000E+00  1.20100000E+01  1.60000000E+01
  1.40100000E+01  1.00800000E+00  1.20100000E+01  1.60000000E+01  1.20100000E+01
  1.00800000E+00  1.20100000E+01  1.00800000E+00  1.60000000E+01  1.00800000E+00
  1.60000000E+01  3.09700000E+01  1.60000000E+01  1.60000000E+01  1.60000000E+01
  1.20100000E+01  1.00800000E+00  1.00800000E+00  1.20100000E+01  1.00800000E+00
  1.60000000E+01  1.20100000E+01  1.00800000E+00  1.40100000E+01  1.20100000E+01
  1.00800000E+00  1.20100000E+01  1.00800000E+00  1.20100000E+01  1.60000000E+01
  1.40100000E+01  1.00800000E+00  1.20100000E+01  1.60000000E+01  1.20100000E+01
  1.00800000E+00  1.20100000E+01  1.00800000E+00  1.60000000E+01  1.00800000E+00
  1.60000000E+01  3.09700000E+01  1.60000000E+01  1.60000000E+01  1.60000000E+01
  1.20100000E+01  1.00800000E+00  1.00800000E+00  1.20100000E+01  1.00800000E+00
  1.60000000E+01  1.20100000E+01  1.00800000E+00  1.40100000E+01  1.20100000E+01
  1.00800000E+00  1.20100000E+01  1.00800000E+00  1.20100000E+01  1.60000000E+01
  1.40100000E+01  1.00800000E+00  1.20100000E+01  1.60000000E+01  1.20100000E+01
  1.00800000E+00  1.20100000E+01  1.00800000E+00  1.60000000E+01  1.00800000E+00
  1.60000000E+01  3.09700000E+01  1.60000000E+01  1.60000000E+01  1.60000000E+01
  1.20100000E+01  1.00800000E+00  1.00800000E+00  1.20100000E+01  1.00800000E+00
  1.60000000E+01  1.20100000E+01  1.00800000E+00  1.40100000E+01  1.20100000E+01
  1.00800000E+00  1.20100000E+01  1.00800000E+00  1.20100000E+01  1.60000000E+01
  1.40100000E+01  1.00800000E+00  1.20100000E+01  1.60000000E+01  1.20100000E+01
  1.00800000E+00  1.20100000E+01  1.00800000E+00  1.60000000E+01  1.00800000E+00
  1.60000000E+01  3.09700000E+01  1.60000000E+01  1.60000000E+01  1.60000000E+01
  1.20100000E+01  1.00800000E+00  1.00800000E+00  1.20100000E+01  1.00800000E+00
  1.60000000E+01  1.20100000E+01  1.00800000E+00  1.40100000E+01  1.20100000E+01
  1.00800000E+00  1.20100000E+01  1.00800000E+00  1.20100000E+01  1.60000000E+01
  1.40100000E+01  1.00800000E+00  1.20100000E+01  1.60000000E+01  1.20100000E+01
  1.00800000E+00  1.20100000E+01  1.00800000E+00  1.60000000E+01  1.00800000E+00
  1.60000000E+01  3.09700000E+01  1.60000000E+01  1.60000000E+01  1.60000000E+01
  1.20100000E+01  1.00800000E+00  1.00800000E+00  1.20100000E+01  1.00800000E+00
  1.60000000E+01  1.20100000E+01  1.00800000E+00  1.40100000E+01  1.20100000E+01
  1.00800000E+00  1.20100000E+01  1.00800000E+00  1.20100000E+01  1.60000000E+01
  1.40100000E+01  1.00800000E+00  1.20100000E+01  1.60000000E+01  1.20100000E+01
  1.00800000E+00  1.20100000E+01  1.00800000E+00  1.60000000E+01  1.00800000E+00
  1.60000000E+01  3.09700000E+01  1.60000000E+01  1.60000000E+01  1.60000000E+01
  1.20100000E+01  1.00800000E+00  1.00800000E+00  1.20100000E+01  1.00800000E+00
  1.60000000E+01  1.20100000E+01  1.00800000E+00  1.40100000E+01  1.20100000E+01
  1.00800000E+00  1.20100000E+01  1.00800000E+00  1.20100000E+01  1.60000000E+01
  1.40100000E+01  1.00800000E+00  1.20100000E+01  1.60000000E+01  1.20100000E+01
  1.00800000E+00  1.20100000E+01  1.00800000E+00  1.60000000E+01  1.00800000E+00
  1.60000000E+01  3.09700000E+01  1.60000000E+01  1.60000000E+01  1.60000000E+01
  1.20100000E+01  1.00800000E+00  1.00800000E+00  1.20100000E+01  1.00800000E+00
  1.60000000E+01  1.20100000E+01  1.00800000E+00  1.40100000E+01  1.20100000E+01
  1.00800000E+00  1.20100000E+01  1.00800000E+00  1.20100000E+01  1.60000000E+01
  1.40100000E+01  1.00800000E+00  1.20100000E+01  1.60000000E+01  1.20100000E+01
  1.00800000E+00  1.20100000E+01  1.00800000E+00  1.60000000E+01  1.00800000E+00
  1.60000000E+01  3.09700000E+01  1.60000000E+01  1.60000000E+01  1.60000000E+01
  1.20100000E+01  1.00800000E+00  1.00800000E+00  1.20100000E+01  1.00800000E+00
  1.60000000E+01  1.20100000E+01  1.00800000E+00  1.40100000E+01  1.20100000E+01
  1.00800000E+00  1.20100000E+01  1.00800000E+00  1.20100000E+01  1.60000000E+01
  1.40100000E+01  1.00800000E+00  1.20100000E+01  1.60000000E+01  1.20100000E+01
  1.00800000E+00  1.20100000E+01  1.00800000E+00  1.60000000E+01  1.00800000E+00
  1.60000000E+01  3.09700000E+01  1.60000000E+01  1.60000000E+01  1.60000000E+01
  1.20100000E+01  1.00800000E+00  1.00800000E+00  1.20100000E+01  1.00800000E+00
  1.60000000E+01  1.20100000E+01  1.00800000E+00  1.40100000E+01  1.20100000E+01
  1.00800000E+00  1.20100000E+01  1.00800000E+00  1.20100000E+01  1.60000000E+01
  1.40100000E+01  1.00800000E+00  1.20100000E+01  1.60000000E+01  1.20100000E+01
  1.00800000E+00  1.20100000E+01  1.00800000E+00  1.60000000E+01  1.00800000E+00
  1.60000000E+01  3.09700000E+01  1.60000000E+01  1.60000000E+01  1.60000000E+01
  1.20100000E+01  1.00800000E+00  1.00800000E+00  1.20100000E+01  1.00800000E+00
  1.60000000E+01  1.20100000E+01  1.00800000E+00  1.40100000E+01  1.20100000E+01
  1.00800000E+00  1.20100000E+01  1.00800000E+00  1.20100000E+01  1.60000000E+01
  1.40100000E+01  1.00800000E+00  1.20100000E+01  1.60000000E+01  1.20100000E+01
  1.00800000E+00  1.20100000E+01  1.00800000E+00  1.60000000E+01  1.00800000E+00
  1.60000000E+01  3.09700000E+01  1.60000000E+01  1.60000000E+01  1.60000000E+01
  1.20100000E+01  1.00800000E+00  1.00800000E+00  1.20100000E+01  1.00800000E+00
  1.60000000E+01  1.20100000E+01  1.00800000E+00  1.40100000E+01  1.20100000E+01
  1.00800000E+00  1.20100000E+01  1.00800000E+00  1.20100000E+01  1.60000000E+01
  1.40100000E+01  1.00800000E+00  1.20100000E+01  1.60000000E+01  1.20100000E+01
  1.00800000E+00  1.20100000E+01  1.00800000E+00  1.60000000E+01  1.00800000E+00
  1.60000000E+01  3.09700000E+01  1.60000000E+01  1.60000000E+01  1.60000000E+01
  1.20100000E+01  1.00800000E+00  1.00800000E+00  1.20100000E+01  1.00800000E+00
  1.60000000E+01  1.20100000E+01  1.00800000E+00  1.40100000E+01  1.20100000E+01
  1.00800000E+00  1.20100000E+01  1.00800000E+00  1.20100000E+01  1.60000000E+01
  1.40100000E+01  1.00800000E+00  1.20100000E+01  1.60000000E+01  1.20100000E+01
  1.00800000E+00  1.20100000E+01  1.00800000E+00  1.60000000E+01  1.00800000E+00
  1.60000000E+01  3.09700000E+01  1.60000000E+01  1.60000000E+01  1.60000000E+01
  1.20100000E+01  1.00800000E+00  1.00800000E+00  1.20100000E+01  1.00800000E+00
  1.60000000E+01  1.20100000E+01  1.00800000E+00  1.40100000E+01  1.20100000E+01
  1.00800000E+00  1.20100000E+01  1.00800000E+00  1.20100000E+01  1.60000000E+01
  1.40100000E+01  1.00800000E+00  1.20100000E+01  1.60000000E+01  1.20100000E+01
  1.00800000E+00  1.20100000E+01  1.00800000E+00  1.60000000E+01  1.00800000E+00
  1.60000000E+01  3.09700000E+01  1.60000000E+01  1.60000000E+01  1.60000000E+01
  1.20100000E+01  1.00800000E+00  1.00800000E+00  1.20100000E+01  1.00800000E+00
  1.60000000E+01  1.20100000E+01  1.00800000E+00  1.40100000E+01  1.20100000E+01
  1.00800000E+00  1.20100000E+01  1.00800000E+00  1.20100000E+01  1.60000000E+01
  1.40100000E+01  1.00800000E+00  1.20100000E+01  1.60000000E+01  1.20100000E+01
  1.00800000E+00  1.20100000E+01  1.00800000E+00  1.60000000E+01  1.00800000E+00
  1.60000000E+01  3.09700000E+01  1.60000000E+01  1.60000000E+01  1.60000000E+01
  1.20100000E+01  1.00800000E+00  1.00800000E+00  1.20100000E+01  1.00800000E+00
  1.60000000E+01  1.20100000E+01  1.00800000E+00  1.40100000E+01  1.20100000E+01
  1.00800000E+00  1.20100000E+01  1.00800000E+00  1.20100000E+01  1.60000000E+01
  1.40100000E+01  1.00800000E+00  1.20100000E+01  1.60000000E+01  1.20100000E+01
  1.00800000E+00  1.20100000E+01  1.00800000E+00  1.60000000E+01  1.00800000E+00
  1.60000000E+01  3.09700000E+01  1.60000000E+01  1.60000000E+01  1.60000000E+01
  1.20100000E+01  1.00800000E+00  1.00800000E+00  1.20100000E+01  1.00800000E+00
  1.60000000E+01  1.20100000E+01  1.00800000E+00  1.40100000E+01  1.20100000E+01
  1.00800000E+00  1.20100000E+01  1.00800000E+00  1.20100000E+01  1.60000000E+01
  1.40100000E+01  1.00800000E+00  1.20100000E+01  1.60000000E+01  1.20100000E+01
  1.00800000E+00  1.20100000E+01  1.00800000E+00  1.60000000E+01  1.00800000E+00
  1.60000000E+01  3.09700000E+01  1.60000000E+01  1.60000000E+01  1.60000000E+01
  1.20100000E+01  1.00800000E+00  1.00800000E+00  1.20100000E+01  1.00800000E+00
  1.60000000E+01  1.20100000E+01  1.00800000E+00  1.40100000E+01  1.20100000E+01
  1.00800000E+00  1.20100000E+01  1.00800000E+00  1.20100000E+01  1.60000000E+01
  1.40100000E+01  1.00800000E+00  1.20100000E+01  1.60000000E+01  1.20100000E+01
  1.00800000E+00  1.20100000E+01  1.00800000E+00  1.60000000E+01  1.00800000E+00
  1.60000000E+01  3.09700000E+01  1.60000000E+01  1.60000000E+01  1.60000000E+01
  1.20100000E+01  1.00800000E+00  1.00800000E+00  1.20100000E+01  1.00800000E+00
  1.60000000E+01  1.20100000E+01  1.00800000E+00  1.40100000E+01  1.20100000E+01
  1.00800000E+00  1.20100000E+01  1.00800000E+00  1.20100000E+01  1.60000000E+01
  1.40100000E+01  1.00800000E+00  1.20100000E+01  1.60000000E+01  1.20100000E+01
  1.00800000E+00  1.20100000E+01  1.00800000E+00  1.60000000E+01  1.00800000E+00
  1.60000000E+01  3.09700000E+01  1.60000000E+01  1.60000000E+01  1.60000000E+01
  1.20100000E+01  1.00800000E+00  1.00800000E+00  1.20100000E+01  1.00800000E+00
  1.60000000E+01  1.20100000E+01  1.00800000E+00  1.40100000E+01  1.20100000E+01
  1.00800000E+00  1.20100000E+01  1.00800000E+00  1.20100000E+01  1.60000000E+01
  1.40100000E+01  1.00800000E+00  1.20100000E+01  1.60000000E+01  1.20100000E+01
  1.00800000E+00  1.20100000E+01  1.00800000E+00  1.60000000E+01  1.00800000E+00
  1.60000000E+01  3.09700000E+01  1.60000000E+01  1.60000000E+01  1.60000000E+01
  1.20100000E+01  1.00800000E+00  1.00800000E+00  1.20100000E+01  1.00800000E+00
  1.60000000E+01  1.20100000E+01  1.00800000E+00  1.40100000E+01  1.20100000E+01
  1.00800000E+00  1.20100000E+01  1.00800000E+00  1.20100000E+01  1.60000000E+01
  1.40100000E+01  1.00800000E+00  1.20100000E+01  1.60000000E+01  1.20100000E+01
  1.00800000E+00  1.20100000E+01  1.00800000E+00  1.60000000E+01  1.00800000E+00
  1.60000000E+01  3.09700000E+01  1.60000000E+01  1.60000000E+01  1.60000000E+01
  1.20100000E+01  1.00800000E+00  1.00800000E+00  1.20100000E+01  1.00800000E+00
  1.60000000E+01  1.20100000E+01  1.00800000E+00  1.40100000E+01  1.20100000E+01
  1.00800000E+00  1.20100000E+01  1.00800000E+00  1.20100000E+01  1.60000000E+01
  1.40100000E+01  1.00800000E+00  1.20100000E+01  1.60000000E+01  1.20100000E+01
  1.00800000E+00  1.20100000E+01  1.00800000E+00  1.60000000E+01  1.00800000E+00
  1.60000000E+01  3.09700000E+01  1.60000000E+01  1.60000000E+01  1.60000000E+01
  1.20100000E+01  1.00800000E+00  1.00800000E+00  1.20100000E+01  1.00800000E+00
  1.60000000E+01  1.20100000E+01  1.00800000E+00  1.40100000E+01  1.20100000E+01
  1.00800000E+00  1.20100000E+01  1.00800000E+00  1.20100000E+01  1.60000000E+01
  1.40100000E+01  1.00800000E+00  1.20100000E+01  1.60000000E+01  1.20100000E+01
  1.00800000E+00  1.20100000E+01  1.00800000E+00  1.60000000E+01  1.00800000E+00
  1.60000000E+01  3.09700000E+01  1.60000000E+01  1.60000000E+01  1.60000000E+01
  1.20100000E+01  1.00800000E+00  1.00800000E+00  1.20100000E+01  1.00800000E+00
  1.60000000E+01  1.20100000E+01  1.00800000E+00  1.40100000E+01  1.20100000E+01
  1.00800000E+00  1.20100000E+01  1.00800000E+00  1.20100000E+01  1.60000000E+01
  1.40100000E+01  1.00800000E+00  1.20100000E+01  1.60000000E+01  1.20100000E+01
  1.00800000E+00  1.20100000E+01  1.00800000E+00  1.60000000E+01  1.00800000E+00
  1.60000000E+01  3.09700000E+01  1.60000000E+01  1.60000000E+01  1.60000000E+01
  1.20100000E+01  1.00800000E+00  1.00800000E+00  1.20100000E+01  1.00800000E+00
  1.60000000E+01  1.20100000E+01  1.00800000E+00  1.40100000E+01  1.20100000E+01
  1.00800000E+00  1.20100000E+01  1.00800000E+00  1.20100000E+01  1.60000000E+01
  1.40100000E+01  1.00800000E+00  1.20100000E+01  1.60000000E+01  1.20100000E+01
  1.00800000E+00  1.20100000E+01  1.00800000E+00  1.60000000E+01  1.00800000E+00
  1.60000000E+01  3.09700000E+01  1.60000000E+01  1.60000000E+01  1.60000000E+01
  1.20100000E+01  1.00800000E+00  1.00800000E+00  1.20100000E+01  1.00800000E+00
  1.60000000E+01  1.20100000E+01  1.00800000E+00  1.40100000E+01  1.20100000E+01
  1.00800000E+00  1.20100000E+01  1.00800000E+00  1.20100000E+01  1.60000000E+01
  1.40100000E+01  1.00800000E+00  1.20100000E+01  1.60000000E+01  1.20100000E+01
  1.00800000E+00  1.20100000E+01  1.00800000E+00  1.60000000E+01  1.00800000E+00
  1.60000000E+01  3.09700000E+01  1.60000000E+01  1.60000000E+01  1.60000000E+01
  1.20100000E+01  1.00800000E+00  1.00800000E+00  1.20100000E+01  1.00800000E+00
  1.60000000E+01  1.20100000E+01  1.00800000E+00  1.40100000E+01  1.20100000E+01
  1.00800000E+00  1.20100000E+01  1.00800000E+00  1.20100000E+01  1.60000000E+01
  1.40100000E+01  1.00800000E+00  1.20100000E+01  1.60000000E+01  1.20100000E+01
  1.00800000E+00  1.20100000E+01  1.00800000E+00  1.60000000E+01  1.00800000E+00
  1.60000000E+01  3.09700000E+01  1.60000000E+01  1.60000000E+01  1.60000000E+01
  1.20100000E+01  1.00800000E+00  1.00800000E+00  1.20100000E+01  1.00800000E+00
  1.60000000E+01  1.20100000E+01  1.00800000E+00  1.40100000E+01  1.20100000E+01
  1.00800000E+00  1.20100000E+01  1.00800000E+00  1.20100000E+01  1.60000000E+01
  1.40100000E+01  1.00800000E+00  1.20100000E+01  1.60000000E+01  1.20100000E+01
  1.00800000E+00  1.20100000E+01  1.00800000E+00  1.60000000E+01  1.00800000E+00
  1.60000000E+01  3.09700000E+01  1.60000000E+01  1.60000000E+01  1.60000000E+01
  1.20100000E+01  1.00800000E+00  1.00800000E+00  1.20100000E+01  1.00800000E+00
  1.60000000E+01  1.20100000E+01  1.00800000E+00  1.40100000E+01  1.20100000E+01
  1.00800000E+00  1.20100000E+01  1.00800000E+00  1.20100000E+01  1.60000000E+01
  1.40100000E+01  1.00800000E+00  1.20100000E+01  1.60000000E+01  1.20100000E+01
  1.00800000E+00  1.20100000E+01  1.00800000E+00  1.60000000E+01  1.00800000E+00
  1.60000000E+01  3.09700000E+01  1.60000000E+01  1.60000000E+01  1.60000000E+01
  1.20100000E+01  1.00800000E+00  1.00800000E+00  1.20100000E+01  1.00800000E+00
  1.60000000E+01  1.20100000E+01  1.00800000E+00  1.40100000E+01  1.20100000E+01
  1.00800000E+00  1.20100000E+01  1.00800000E+00  1.20100000E+01  1.60000000E+01
  1.40100000E+01  1.00800000E+00  1.20100000E+01  1.60000000E+01  1.20100000E+01
  1.00800000E+00  1.20100000E+01  1.00800000E+00  1.60000000E+01  1.00800000E+00
  1.60000000E+01  3.09700000E+01  1.60000000E+01  1.60000000E+01  1.60000000E+01
  1.20100000E+01  1.00800000E+00  1.00800000E+00  1.20100000E+01  1.00800000E+00
  1.60000000E+01  1.20100000E+01  1.00800000E+00  1.40100000E+01  1.20100000E+01
  1.00800000E+00  1.20100000E+01  1.00800000E+00  1.20100000E+01  1.60000000E+01
  1.40100000E+01  1.00800000E+00  1.20100000E+01  1.60000000E+01  1.20100000E+01
  1.00800000E+00  1.20100000E+01  1.00800000E+00  1.60000000E+01  1.00800000E+00
  1.60000000E+01  3.09700000E+01  1.60000000E+01  1.60000000E+01  1.60000000E+01
  1.20100000E+01  1.00800000E+00  1.00800000E+00  1.20100000E+01  1.00800000E+00
  1.60000000E+01  1.20100000E+01  1.00800000E+00  1.40100000E+01  1.20100000E+01
  1.00800000E+00  1.20100000E+01  1.00800000E+00  1.20100000E+01  1.60000000E+01
  1.40100000E+01  1.00800000E+00  1.20100000E+01  1.60000000E+01  1.20100000E+01
  1.00800000E+00  1.20100000E+01  1.00800000E+00  1.60000000E+01  1.00800000E+00
  1.60000000E+01  3.09700000E+01  1.60000000E+01  1.60000000E+01  1.60000000E+01
  1.20100000E+01  1.00800000E+00  1.00800000E+00  1.20100000E+01  1.00800000E+00
  1.60000000E+01  1.20100000E+01  1.00800000E+00  1.40100000E+01  1.20100000E+01
  1.00800000E+00  1.20100000E+01  1.00800000E+00  1.20100000E+01  1.60000000E+01
  1.40100000E+01  1.00800000E+00  1.20100000E+01  1.60000000E+01  1.20100000E+01
  1.00800000E+00  1.20100000E+01  1.00800000E+00  1.60000000E+01  1.00800000E+00
  1.60000000E+01  3.09700000E+01  1.60000000E+01  1.60000000E+01  1.60000000E+01
  1.20100000E+01  1.00800000E+00  1.00800000E+00  1.20100000E+01  1.00800000E+00
  1.60000000E+01  1.20100000E+01  1.00800000E+00  1.40100000E+01  1.20100000E+01
  1.00800000E+00  1.20100000E+01  1.00800000E+00  1.20100000E+01  1.60000000E+01
  1.40100000E+01  1.00800000E+00  1.20100000E+01  1.60000000E+01  1.20100000E+01
  1.00800000E+00  1.20100000E+01  1.00800000E+00  1.60000000E+01  1.00800000E+00
  1.60000000E+01  3.09700000E+01  1.60000000E+01  1.60000000E+01  1.60000000E+01
  1.20100000E+01  1.00800000E+00  1.00800000E+00  1.20100000E+01  1.00800000E+00
  1.60000000E+01  1.20100000E+01  1.00800000E+00  1.40100000E+01  1.20100000E+01
  1.00800000E+00  1.20100000E+01  1.00800000E+00  1.20100000E+01  1.60000000E+01
  1.40100000E+01  1.00800000E+00  1.20100000E+01  1.60000000E+01  1.20100000E+01
  1.00800000E+00  1.20100000E+01  1.00800000E+00  1.60000000E+01  1.00800000E+00
  1.60000000E+01  3.09700000E+01  1.60000000E+01  1.60000000E+01  1.60000000E+01
  1.20100000E+01  1.00800000E+00  1.00800000E+00  1.20100000E+01  1.00800000E+00
  1.60000000E+01  1.20100000E+01  1.00800000E+00  1.40100000E+01  1.20100000E+01
  1.00800000E+00  1.20100000E+01  1.00800000E+00  1.20100000E+01  1.60000000E+01
  1.40100000E+01  1.00800000E+00  1.20100000E+01  1.60000000E+01  1.20100000E+01
  1.00800000E+00  1.20100000E+01  1.00800000E+00  1.60000000E+01  1.00800000E+00
  1.60000000E+01  3.09700000E+01  1.60000000E+01  1.60000000E+01  1.60000000E+01
  1.20100000E+01  1.00800000E+00  1.00800000E+00  1.20100000E+01  1.00800000E+00
  1.60000000E+01  1.20100000E+01  1.00800000E+00  1.40100000E+01  1.20100000E+01
  1.00800000E+00  1.20100000E+01  1.00800000E+00  1.20100000E+01  1.60000000E+01
  1.40100000E+01  1.00800000E+00  1.20100000E+01  1.60000000E+01  1.20100000E+01
  1.00800000E+00  1.20100000E+01  1.00800000E+00  1.60000000E+01  1.00800000E+00
  1.60000000E+01  3.09700000E+01  1.60000000E+01  1.60000000E+01  1.60000000E+01
  1.20100000E+01  1.00800000E+00  1.00800000E+00  1.20100000E+01  1.00800000E+00
  1.60000000E+01  1.20100000E+01  1.00800000E+00  1.40100000E+01  1.20100000E+01
  1.00800000E+00  1.20100000E+01  1.00800000E+00  1.20100000E+01  1.60000000E+01
  1.40100000E+01  1.00800000E+00  1.20100000E+01  1.60000000E+01  1.20100000E+01
  1.00800000E+00  1.20100000E+01  1.00800000E+00  1.60000000E+01  1.00800000E+00
  1.60000000E+01  3.09700000E+01  1.60000000E+01  1.60000000E+01  1.60000000E+01
  1.20100000E+01  1.00800000E+00  1.00800000E+00  1.20100000E+01  1.00800000E+00
  1.60000000E+01  1.20100000E+01  1.00800000E+00  1.40100000E+01  1.20100000E+01
  1.00800000E+00  1.20100000E+01  1.00800000E+00  1.20100000E+01  1.60000000E+01
  1.40100000E+01  1.00800000E+00  1.20100000E+01  1.60000000E+01  1.20100000E+01
  1.00800000E+00  1.20100000E+01  1.00800000E+00  1.60000000E+01  1.00800000E+00
  1.60000000E+01  3.09700000E+01  1.60000000E+01  1.60000000E+01  1.60000000E+01
  1.20100000E+01  1.00800000E+00  1.00800000E+00  1.20100000E+01  1.00800000E+00
  1.60000000E+01  1.20100000E+01  1.00800000E+00  1.40100000E+01  1.20100000E+01
  1.00800000E+00  1.20100000E+01  1.00800000E+00  1.20100000E+01  1.60000000E+01
  1.40100000E+01  1.00800000E+00  1.20100000E+01  1.60000000E+01  1.20100000E+01
  1.00800000E+00  1.20100000E+01  1.00800000E+00  1.60000000E+01  1.00800000E+00
  1.60000000E+01  3.09700000E+01  1.60000000E+01  1.60000000E+01  1.60000000E+01
  1.20100000E+01  1.00800000E+00  1.00800000E+00  1.20100000E+01  1.00800000E+00
  1.60000000E+01  1.20100000E+01  1.00800000E+00  1.40100000E+01  1.20100000E+01
  1.00800000E+00  1.20100000E+01  1.00800000E+00  1.20100000E+01  1.60000000E+01
  1.40100000E+01  1.00800000E+00  1.20100000E+01  1.60000000E+01  1.20100000E+01
  1.00800000E+00  1.20100000E+01  1.00800000E+00  1.60000000E+01  1.00800000E+00
  1.60000000E+01  3.09700000E+01  1.60000000E+01  1.60000000E+01  1.60000000E+01
  1.20100000E+01  1.00800000E+00  1.00800000E+00  1.20100000E+01  1.00800000E+00
  1.60000000E+01  1.20100000E+01  1.00800000E+00  1.40100000E+01  1.20100000E+01
  1.00800000E+00  1.20100000E+01  1.00800000E+00  1.20100000E+01  1.60000000E+01
  1.40100000E+01  1.00800000E+00  1.20100000E+01  1.60000000E+01  1.20100000E+01
  1.00800000E+00  1.20100000E+01  1.00800000E+00  1.60000000E+01  1.00800000E+00
  1.60000000E+01  3.09700000E+01  1.60000000E+01  1.60000000E+01  1.60000000E+01
  1.20100000E+01  1.00800000E+00  1.00800000E+00  1.20100000E+01  1.00800000E+00
  1.60000000E+01  1.20100000E+01  1.00800000E+00  1.40100000E+01  1.20100000E+01
  1.00800000E+00  1.20100000E+01  1.00800000E+00  1.20100000E+01  1.60000000E+01
  1.40100000E+01  1.00800000E+00  1.20100000E+01  1.60000000E+01  1.20100000E+01
  1.00800000E+00  1.20100000E+01  1.00800000E+00  1.60000000E+01  1.00800000E+00
  1.60000000E+01  1.00800000E+00
%FLAG ATOM_TYPE_INDEX
%FORMAT(10I8)
       1       2       2       2       3       4       3       5       5       3
       6       6       7       3       6       6       6       8       9      10
       2       3       6       3       5       5       5       8       9      10
       2       3       6       3       6       6      11      12       8       9
      10       2       3       6       3       5       5       8       9      10
       2       2       8       9      10       2       3       6       3       5
       5       8      13      13       8       9      10       2       3       6
       3       5       5       8       8      14       8      14       8      11
      12       8      14       8      14       8       9      10       2       3
       6       3       6       3       5       5       5      11      12       8
       9      10       2       3       6       3       5       5       3       5
       5       8       9      10       2       2       8       9      10       2
       3       6       3       5       5       3       5       5       8       9
      10       2       2       8       9      10       2       3       6       3
       5       5       5       8       9      10       2       3       6       3
       6       3       5       5       5      11      12       8       9      10
       2       3       6       3       5       5       3       5       5       8
       9      10       2       2       8       9      10       2       3       6
       3       6       6      11      12       8       9      10       2       3
       6       3       5       5       8       8      14       8      14       8
      11      12       8      14       8      14       8       9      10       2
       3       6       6       8       9      10       2       3       6       3
       5       5       5       8       9      10       2       3       6       3
       5       5       8       8      14       8      14       8      11      12
       8      14       8      14       8       9      10       3       6       6
       3       5       5       3       5       5       3       6       8       9
      10       2       3       6       3       6       3       5       5       5
      11      12       8       9      10       2       3       6       3       5
       5       3       5       5       8       9      10       2       2       8
       9      10       3       6       6       3       5       5       3       5
       5       3       6       8       9      10       2       3       6       6
       8       9      10       2       3       6       3       5       5       3
       5       5       8       9      10       2       2       8       9      10
       2       3       6       6       8       9      10       2       3       6
       3       5       5       8       8      14       8      14       8      11
      12       8      14       8      14       8       9      10       2       3
       6       3       6       6      11      12       8       9      10       2
       3       6       3       5       5       3       5       5       8       9
      10       2       2       8       9      10       2       3       6       3
       5       5       3       5       5       8       9      10       2       2
       8       9      10       2       3       6       3       6       6      11
      12       8       9      10       2       3       6       3       6       6
      11      12       8       9      10       2       3       6       3       5
       5       3       5       5       8       9      10       2       2       8
       9      10       3       6       6       3       5       5       3       5
       5       3       6       8       9      10       2       3       6       3
       5       5       8       8      14       8      14       8      11      12
       8      14       8      14       8       9      10       2       3       6
       6       8       9      10       2       3       6       3       5       5
       3       5       5       8       9      10       2       2       8       9
      10       2       3       6       3       5       5       3       5       5
       8       9      10       2       2       8       9      10       2       3
       6       3       6       6      11      12       8       9      10       2
       3       6       3       5       5       8       8      14       8      14
       8      11      12       8      14       8      14       8       9      10
       2       3       6       3       6       6      11      12       8       9
      10       2       3       6       6       8       9      10       2       3
       6       3       5       5       8       8      14       8      14       8
      11      12       8      14       8      14       8       9      10       2
       3       6       3       6       6      11      12       8       9      10
       2       3       6       3       5       5       3       5       5       8
       9      10       2       2       8       9      10       2       3       6
       3       6       6      11      12       8       9      10       2       3
       6       3       6       3       5       5       5      11      12       8
       9      10       2       3       6       3       5       5       8      13
      13       8       9      10       2       3       6       3       6       3
       5       5       5      11      12       8       9      10       2       3
       6       3       6       6      11      12       8       9      10       2
       3       6       6       8       9      10       2       3       6       3
       5       5       8       8      14       8      14       8      11      12
       8      14       8      14       8       9      10       2       3       6
       6       8       9      10       2       3       6       3       5       5
       3       5       5       8       9      10       2       2       8       9
      10       2       3       6       3       6       6      11      12       8
       9      10       2       3       6       3       6       6      11      12
       8       9      10       2       3       6       3       5       5       8
       8      14       8      14       8      11      12       8      14       8
      14       8       9      10       2       3       6       3       6       6
      11      12       8       9      10       2       3       6       3       6
       6      11      12       8       9      10       2       3       6       3
       5       5       8       8      14       8      14       8      11      12
       8      14       8      14       8       9      10       2       3       6
       6       8       9      10       2       3       6       3       5       5
       3       5       5       8       9      10       2       2       8       9
      10       2       3       6       3       6       6      11      12       8
       9      10       2       3       6       3       5       5       3       5
       5       8       9      10       2       2       8       9      10       2
       3       6       3       5       5       8       9      10       2       2
       8       9      10       2       3       6       3       6       3       5
       5       5      11      12       8       9      10       2       3       6
       6       8       9      10       2       3       6       3       5       5
       8       8      14       8      14       8      11      12       8      14
       8      14       8       9      10       2       3       6       6       8
       9      10       2       3       6       3       6       3       5       5
       5      11      12       8       9      10       2       3       6       3
       5       5       3       5       5       8       9      10       2       2
       8       9      10       2       3       6       3       6       6      11
      12       8       9      10       2       3       6       3       6       3
       5       5       5      11      12       8       9      10       3       6
       6       3       5       5       3       5       5       3       6       8
       9      10       2       3       6       3       5       5       3       5
       5       8       9      10       2       2       8       9      10       2
       3       6       6       8       9      10       2       3       6       3
       5       5       8       8      14       8      14       8      11      12
       8      14       8      14       8       9      10       2       3       6
       6       8       9      10       2       3       6       3       6       6
      11      12       8       9      10       2       3       6       3       6
       3       5       5       5      11      12       8       9      10       2
       3       6       6       8       9      10       2       3       6       6
       8       9      10       2       3       6       3       5       5       8
       8      14       8      14       8      11      12       8      14       8
      14       8       9      10       2       3       6       6       8       9
      10       2       3       6       3       6       6      11      12       8
       9      10       2       3       6       3       6       6      11      12
       8       9      10       2       3       6       3       5       5       3
       5       5       8       9      10       2       2       8       9      10
       2       3       6       3       6       6      11      12       8       9
      10       2       3       6       3       6       6      11      12       8
       9      10       2       3       6       3       5       5       3       5
       5       8       9      10       2       2       8       9      10       2
       3       6       3       6       6      11      12       8       9      10
       2       3       6       3       6       6      11      12       8       9
      10       2       3       6       3       5       5       8       8      14
       8      14       8      11      12       8      14       8      14       8
       9      10       2       3       6       6       8       9      10       2
       3       6       3       5       5       3       5       5       8       9
      10       2       2       8       9      10       2       3       6       3
       5       5       3       5       5       8       9      10       2       2
       8       9      10       2       3       6       3       6       6      11
      12       8       9      10       2       3       6       3       6       6
      11      12       8       9      10       2       3       6       3       5
       5       8       8      14       8      14       8      11      12       8
      14       8      14       8       9      10       3       6       6       3
       5       5       3       5       5       3       6       8       9      10
       2       3       6       6       8       9      10       2       3       6
       3       5       5       8       8      14       8      14       8      11
      12       8      14       8      14       8       9      10       2       3
       6       6       8       9      10       2       3       6       3       5
       5       3       5       5       8       9      10       2       2       8
       9      10       2       3       6       3       5       5       3       5
       5       8       9      10       2       2       8       9      10       3
       6       6       3       5       5       3       5       5       3       6
       8       9      10       2       3       6       3       5       5       5
       8       9      10       3       6       6       3       5       5       3
       5       5       3       6       8       9      10       2       3       6
       3       6       6      11      12       8       9      10       2       3
       6       3       6       6      11      12       8       9      10       2
       3       6       3       6       3       5       5       5      11      12
       8       9      10       2       3       6       3       6       6      11
      12       8       9      10       2       3       6       6       8       9
      10       2       3       6       3       6       6      11      12       8
       9      10       2       3       6       3       5       5       8       8
      14       8      14       8      11      12       8      14       8      14
       8       9      10       2       3       6       6       8       9      10
       2       3       6       3       6       6      11      12       8       9
      10       2       3       6       3       6       6      11      12       8
       9      10       2       3       6       3       6       6      11      12
       8       9      10       2       3       6       3       5       5       3
       5       5       8       9      10       2       2       8       9      10
       2       3       6       3       6       6      11      12       8       9
      10       2       3       6       3       6       6      11      12       8
       9      10       2       3       6       3       6       6      11      12
       8       9      10       2       3       6       3       5       5       8
       8      14       8      14       8      11      12       8      14       8
      14       8       9      10       2       3       6       6       8       9
      10       2       3       6       3       5       5       3       5       5
       8       9      10       2       2       8       9      10       3       6
       6       3       5       5       3       5       5       3       6       8
       9      10       2       3       6       3       5       5       3       5
       5       8       9      10       2       2       8       9      10       2
       3       6       3       6       6      11      12       8       9      10
       2       3       6       6       8       9      10       2       3       6
       3       6       6      11      12       8       9      10       2       3
       6       3       5       5       8       8      14       8      14       8
      11      12       8      14       8      14       8       9      10       2
       3       6       3       6       6      11      12       8       9      10
       2       3       6       3       5       5       3       5       5       8
       9      10       2       2       8       9      10       2       3       6
       3       5       5       3       5       5       8       9      10       2
       2       8       9      10       3       6       6       3       5       5
       3       5       5       3       6       8       9      10       2       3
       6       3       6       6      11      12       8       9      10       2
       3       6       3       5       5       8       8      14       8      14
       8      11      12       8      14       8      14       8       9      10
       2       3       6       6       8       9      10       2       3       6
       6       8       9      10       2       3       6       3       5       5
       3       5       5       8       9      10       2       2       8       9
      10       2       3       6       3       5       5       3       5       5
       8       9      10       2       2       8       9      10       2       3
       6       3       5       5       3       5       5       8       9      10
       2       2       8       9      10       2       3       6       3       6
       6      11      12       8       9      10       2       3       6       3
       5       5       8       8      14       8      14       8      11      12
       8      14       8      14       8       9      10       2       3       6
       6       8       9      10       2       3       6       3       5       5
       3       5       5       8       9      10       2       2       8       9
      10       2       3       6       3       5       5       3       5       5
       8       9      10       2       2       8       9      10       2       3
       6       3       5       5       3       5       5       8       9      10
       2       2       8       9      10       2       3       6       3       6
       6      11      12       8       9      10       2       3       6       3
       5       5       8       8      14       8      14       8      11      12
       8      14       8      14       8       9      10       2       3       6
       3       5       5       8       9      10       2       2       8       9
      10       3       6       6       3       5       5       3       5       5
       3       6       8       9      10       3       6       6       3       5
       5       3       5       5       3       6       8       9      10       2
       3       6       3       5       5       3       5       5       8       9
      10       2       2       8       9      10       2       3       6       6
       8       9      10       2       3       6       3       5       5       8
       8      14       8      14       8      11      12       8      14       8
      14       8       9      10       2       3       6       6       8       9
      10       2       3       6       3       5       5       3       5       5
       8       9      10       2       2       8       9      10       2       3
       6       3       5       5       3       5       5       8       9      10
       2       2       8       9      10       2       3       6       3       5
       5       8       9      10       2       2       8       9      10       2
       3       6       3       5       5       3       5       5       8       9
      10       2       2       8       9      10       2       3       6       3
       5       5       8       8      14       8      14       8      11      12
       8      14       8      14       8       9      10       2       3       6
       3       5       5       8       9      10       2       2       8       9
      10       2       3       6       3       6       6      11      12       8
       9      10       2       3       6       3       6       6      11      12
       8       9      10       2       3       6       3       6       6      11
      12       8       9      10       2       3       6       6       8       9
      10       2       3       6       6       8       9      10       2       3
       6       6       8       9      10       2       3       6       6       8
       9      10       2       3       6       6       8       9      10       2
       3       6       6       8       9      10       2       3       6       6
       8       9      10       2       3       6       6       8       9      10
       2       3       6       6       8       9      10       2       3       6
       6       8       9      10       2       3       6       3       5       5
       8       9      10       2       2       8       9      10       2       3
       6       3       5       5       8       8      14       8      14       8
      11      12       8      14       8      14       8       9      10       2
       3       6       6       8       9      10       2       3       6       3
       5       5       3       5       5       8       9      10       2       2
       8       9      10       2       3       6       3       5       5       8
      13      13       8       9      10       2       3       6       3       5
       5       3       5       5       8       9      10       2       2       8
       9      10       2       3       6       3       6       6      11      12
       8       9      10       2       3       6       3       6       6      11
      12       8       9      10       2       3       6       3       5       5
       3       6       6       7       3       6       6       6       8       9
      10       2       3       6       3       6       6      11      12       8
       9      10       2       3       6       3       6       6      11      12
       8       9      10       2       3       6       6       8       9      10
       2       3       6       6       8       9      10       2       3       6
       6       8       9      10       2       3       6       3       6       6
      11      12       8       9      10       2       3       6       6       8
       9      10       2       3       6       6       8       9      10       2
       3       6       6       8       9      10       2       3       6       3
       5       5       8       8      14       8      14       8      11      12
       8      14       8      14       8       9      10       2       3       6
       6       8       9      10       2       3       6       3       5       5
       8       9      10       2       2       8       9      10       2       3
       6       3       5       5       3       5       5       8       9      10
       2       2       8       9      10       2       3       6       3       5
       5       8      13      13       8       9      10       2       3       6
       3       5       5       3       5       5       8       9      10       2
       2       8       9      10       2       3       6       3       6       6
      11      12       8       9      10       2       3       6       6       8
       9      10       2       3       6       6       8       9      10       2
       3       6       6       8       9      10       2       3       6       6
       8       9      10       2       3       6       3       6       6      11
      12       8       9      10       2       3       6       6       8       9
      10       2       3       6       6       8       9      10       2       3
       6       3       5       5       8       8      14       8      14       8
      11      12       8      14       8      14       8       9      10       2
       3       6       6       8       9      10       2       3       6       3
       5       5       3       5       5       8       9      10       2       2
       8       9      10       2       3       6       3       5       5       3
       5       5       8       9      10       2       2       8       9      10
       2       3       6       3       5       5       8      13      13       8
       9      10       2       3       6       3       5       5       3       5
       5       3       6       6      10       2       8      10       2       2
      10       2       2       8       9      10       2       3       6       6
       8       9      10       2       3       6       6       8       9      10
       2       3       6       3       5       5       3       5       5       3
       6       6      10       2       8      10       2       2      10       2
       2       8       9      10       2       3       6       6       8       9
      10       2       3       6       3       5       5       3       5       5
       3       6       6      10       2       8      10       2       2      10
       2       2       8       9      10       2       3       6       6       8
       9      10       2       3       6       6       8       9      10       2
       3       6       3       6       6      11      12       8       9      10
       2       3       6       6       8       9      10       2       3       6
       6       8       9      10       2       3       6       6       8       9
      10       2       3       6       6       8       9      10       2       3
       6       6       8       9      10       2       3       6       6       8
       9      10       2       3       6       6       8       9      10       2
       3       6       6       8       9      10       2       3       6       6
       8       9      10       2       3       6       6       8       9      10
       2       3       6       3       5       5       8       8      14       8
      14       8      11      12       8      14       8      14       8       9
      10       2       3       6       3       5       5       8       9      10
       2       2       8       9      10       2       3       6       3       5
       5       3       5       5       3       6       6      10       2       8
      10       2       2      10       2       2       8       9      10       2
       3       6       3       6       6      11      12       8       9      10
       2       3       6       3       6       6      11      12       8       9
      10       2       3       6       6       8       9      10       2       3
       6       6       8       9      10       2       3       6       3       5
       5       8       8      14       8      14       8      11      12       8
      14       8      14       8       9      10       2       3       6       3
       5       5       3       5       5       8      13      13       8       9
      10       3       6       6       3       5       5       3       5       5
       3       6       8       9      10       2       3       6       3       5
       5       3       5       5       3       6       6      10       2       8
      10       2       2      10       2       2       8       9      10       2
       3       6       6       8       9      10       2       3       6       3
       5       5       3       5       5       3       6       6      10       2
       8      10       2       2      10       2       2       8       9      10
       2       3       6       6       8       9      10       2       3       6
       6       8       9      10       2       3       6       6       8       9
      10       2       3       6       3       5       5       3       5       5
       3       6       6      10       2       8      10       2       2      10
       2       2       8       9      10       2       3       6       6       8
       9      10       2       3       6       6       8       9      10       2
       3       6       3       5       5       3       5       5       3       6
       6      10       2       8      10       2       2      10       2       2
       8       9      10       2       3       6       6       8       9      10
       2       3       6       6       8       9      10       2       3       6
       3       5       5       3       6       6       7       3       6       6
       6       8       9      10       2       3       6       6       8       9
      10       2       3       6       6       8       9      10       2       3
       6       3       6       6      11      12       8       9      10       2
       3       6       3       5       5       8      13      13       8       9
      10       2       3       6       3       5       5       3       5       5
       3       6       6      10       2       8      10       2       2      10
       2       2       8       9      10       2       3       6       6       8
       9      10       2       3       6       6       8       9      10       2
       3       6       3       5       5       8       8      14       8      14
       8      14       8      14       8      14       8       9      10       2
       3       6       3       5       5       8       9      10       2       2
       8       9      10       2       3       6       3       5       5       3
       5       5       3       5       5       3       4       4       1       2
       2       2       8       9      10       2       3       6       3       5
       5       8       8      14       8      14       8      14       8      14
       8      14       8       9      10       2       3       6       6       8
       9      10       2       3       6       6       8       9      10       3
       6       6       3       5       5       3       5       5       3       6
       8       9      10       2       3       6       3       5       5       3
       5       5       3       6       6      10       2       8      10       2
       2      10       2       2       8       9      10       2       3       6
       3       5       5       8      13      13       8       9      10       2
       3       6       3       5       5       3       5       5       8       9
      10       2       2       8       9      10       2       3       6       6
       8       9      10       2       3       6       3       6       6      11
      12       8       9      10       2       3       6       3       5       5
       3       5       5       3       6       6      10       2       8      10
       2       2      10       2       2       8       9      10       2       3
       6       3       5       5       8      10       2       8      15      10
       8      16       8       9      10       2       3       6       3       5
       5       8      13      13       8       9      10       2       3       6
       3       6       6      11      12       8       9      10       2       3
       6       3       5       5       3       5       5       8      13      13
       8       9      10       2       3       6       3       5       5       3
       5       5       8       9      10       2       2       8       9      10
       2       3       6       3       5       5       8      13      13       8
       9      10       2       3       6       3       5       5       8       9
      10       2       2       8       9      10       2       3       6       3
       6       6      11      12       8       9      10       2       3       6
       3       5       5       8      13      13       8       9      10       2
       3       6       3       5       5       8       9      10       2       2
       8       9      10       2       3       6       3       5       5       8
       9      10       2       2       8       9      10       2       3       6
       3       6       3       5       5       5      11      12       8       9
      10       2       3       6       3       5       3       5       5       5
       3       5       5       3       5       5       5       8       9      10
       2       3       6       3       5       5       8       8      14       8
      14       8      14       8      14       8      14       8       9      10
       2       3       6       3       5       3       5       5       5       3
       5       5       5       8       9      10       2       3       6       3
       5       5       3       5       5       8       9      10       2       2
       8       9      10       2       3       6       6       8       9      10
       2       3       6       3       5       5       3       5       3       5
       5       5       3       5       5       5       8       9      10       2
       3       6       6       8       9      10       2       3       6       3
       5       5       3       5       5       8      13      13       8       9
      10       2       3       6       3       5       5       8       9      10
       2       2       8       9      10       2       3       6       3       5
       3       5       5       5       3       5       5       5       8       9
      10       2       3       6       3       6       3       5       5       5
      11      12       8       9      10       2       3       6       3       5
       3       5       5       5       3       5       5       3       5       5
       5       8       9      10       2       3       6       3       5       5
       3       5       5       8      13      13       8       9      10       2
       3       6       3       6       6      11      12       8       9      10
       2       3       6       3       5       3       5       5       5       3
       5       5       5       8       9      10       2       3       6       3
       5       5       5       8       9      10       2       3       6       3
       5       5       8      13      13       8       9      10       2       3
       6       3       5       5       8       8      14       8      14       8
      11      12       8      14       8      14       8       9      10       2
       3       6       3       5       5       8       8      14       8      14
       8      14       8      14       8      14       8       9      10       2
       3       6       3       5       5       3       5       5       3       5
       5       3       4       4       1       2       2       2       8       9
      10       2       3       6       3       5       5       3       5       5
       8       9      10       2       2       8       9      10       2       3
       6       3       5       3       5       5       5       3       5       5
       3       5       5       5       8       9      10       2       3       6
       6       8       9      10       2       3       6       3       5       3
       5       5       5       3       5       5       3       5       5       5
       8       9      10       2       3       6       3       5       3       5
       5       5       3       5       5       3       5       5       5       8
       9      10       2       3       6       3       5       5       3       5
       5       3       5       5       3       4       4       1       2       2
       2       8       9      10       2       3       6       3       6       3
       5       5       5      11      12       8       9      10       2       3
       6       3       5       5       8       9      10       2       2       8
       9      10       2       3       6       3       5       5       3       5
       5       3       5       5       3       4       4       1       2       2
       2       8       9      10       2       3       6       3       5       5
       3       5       5       3       5       5       3       4       4       1
       2       2       2       8       9      10       2       3       6       3
       6       3       5       5       5      11      12       8       9      10
       2       3       6       6       8       9      10       2       3       6
       3       5       5       3       5       5       8       9      10       2
       2       8       9      10       3       6       6       3       5       5
       3       5       5       3       6       8       9      10       2       3
       6       3       5       5       3       6       6       7       3       6
       6       6       8       9      10       2       3       6       3       5
       3       5       5       5       3       5       5       3       5       5
       5       8       9      10       2       3       6       3       5       5
       8       9      10       2       2       8       9      10       2       3
       6       3       5       5       3       5       3       5       5       5
       3       5       5       5       8       9      10       2       3       6
       3       5       5       8       8      14       8      14       8      11
      12       8      14       8      14       8       9      10       2       3
       6       3       6       3       5       5       5      11      12       8
       9      10       2       3       6       3       5       5       8      13
      13       8       9      10       2       3       6       3       5       5
       3       5       5       3       6       6      10       2       8      10
       2       2      10       2       2       8       9      10       2       3
       6       3       5       5       3       5       5       8      13      13
       8       9      10       2       3       6       3       6       3       5
       5       5      11      12       8       9      10       2       3       6
       6       8       9      10       2       3       6       3       5       5
       3       5       5       3       5       5       3       4       4       1
       2       2       2       8       9      10       2       3       6       3
       5       5       3       5       3       5       5       5       3       5
       5       5       8       9      10       2       3       6       3       5
       5       3       5       5       3       5       5       3       4       4
       1       2       2       2       8       9      10       2       3       6
       6       8       9      10       2       3       6       3       5       5
       3       5       5       8      13      13       8       9      10       2
       3       6       3       5       5       5       8       9      10       2
       3       6       3       6       3       5       5       5      11      12
       8       9      10       2       3       6       3       5       3       5
       5       5       3       5       5       5       8       9      10       2
       3       6       3       6       6      11      12       8       9      10
       2       3       6       3       5       5       8       8      14       8
      14       8      14       8      14       8      14       8       9      10
       2       3       6       3       5       5       8      13      13       8
       9      10       2       3       6       3       5       5       8      13
      13       8       9      10       3       6       6       3       5       5
       3       5       5       3       6       8       9      10       3       6
       6       3       5       5       3       5       5       3       6       8
       9      10       2       3       6       3       6       6      11      12
       8       9      10       2       3       6       3       5       5       5
       8       9      10       2       3       6       3       5       5       3
       5       5       3       5       5       3       4       4       1       2
       2       2       8       9      10       2       3       6       3       5
       5       5       8       9      10       2       3       6       3       5
       5       5       8       9      10       2       3       6       3       5
       3       5       5       5       3       5       5       3       5       5
       5       8       9      10       2       3       6       3       5       5
       8      13      13       8       9      10       2       3       6       3
       5       5       8       8      16      10       2       8       8      14
       8      14       8      14       8      14       8       8       9      10
       2       3       6       3       5       5       8       8      14       8
      14       8      14       8      14       8      14       8       9      10
       2       3       6       3       5       5       8      13      13       8
       9      10       2       3       6       6       8       9      10       2
       3       6       3       5       5       3       5       5       3       5
       5       3       4       4       1       2       2       2       8       9
      10       2       3       6       3       5       5       3       5       5
       8      13      13       8       9      10       2       3       6       3
       5       5       8       8      14       8      14       8      14       8
      14       8      14       8       9      10       2       3       6       3
       6       6      11      12       8       9      10       2       3       6
       6       8       9      10       2       3       6       3       5       5
       8       9      10       2       2       8       9      10       3       6
       6       3       5       5       3       5       5       3       6       8
       9      10       2       3       6       3       5       3       5       5
       5       3       5       5       3       5       5       5       8       9
      10       2       3       6       3       5       5       3       5       5
       3       5       5       3       4       4       1       2       2       2
       8       9      10       2       3       6       3       5       3       5
       5       5       3       5       5       5       8       9      10       2
       3       6       3       6       6      11      12       8       9      10
       2       3       6       3       5       5       8       8      14       8
      14       8      14       8      14       8      14       8       9      10
       2       3       6       3       5       5       5       8       9      10
       2       3       6       3       6       3       5       5       5      11
      12       8       9      10       2       3       6       3       5       5
       3       5       5       3       6       6      10       2       8      10
       2       2      10       2       2       8       9      10       2       3
       6       3       5       5       3       5       5       3       6       6
      10       2       8      10       2       2      10       2       2       8
       9      10       2       3       6       3       5       5       5       8
       9      10       2       3       6       3       5       5       8      13
      13       8       9      10       2       3       6       3       5       5
       8       8      14       8      14       8      14       8      14       8
      14       8       9      10       2       3       6       3       5       5
       8       9      10       2       2       8       9      10       2       3
       6       3       5       5       3       5       5       3       6       6
      10       2       8      10       2       2      10       2       2       8
       9      10       2       3       6       6       8       9      10       2
       3       6       6       8       9      10       2       3       6       6
       8       9      10       2       3       6       3       5       5       8
       9      10       2       2       8       9      10       2       3       6
       6       8       9      10       2       3       6       3       5       5
       3       5       5       3       6       6      10       2       8      10
       2       2      10       2       2       8       9      10       2       3
       6       6       8       9      10       2       3       6       6       8
       9      10       2       3       6       3       5       5       3       5
       5       3       6       6      10       2       8      10       2       2
      10       2       2       8       9      10       2       3       6       6
       8       9      10       2       3       6       3       5       5       3
       5       5       3       6       6      10       2       8      10       2
       2      10       2       2       8       9      10       2       3       6
       6       8       9      10       2       3       6       6       8       9
      10       3       6       6       3       5       5       3       5       5
       3       6       8       9      10       2       3       6       3       5
       5       3       6       6       7       3       6       6       6       8
       9      10       2       3       6       6       8       9      10       2
       3       6       3       5       5       3       5       5       3       6
       6      10       2       8      10       2       2      10       2       2
       8       9      10       2       3       6       6       8       9      10
       2       3       6       6       8       9      10       2       3       6
       3       5       5       8       8      14       8      14       8      11
      12       8      14       8      14       8       9      10       2       3
       6       6       8       9      10       2       3       6       6       8
       9      10       2       3       6       6       8       9      10       2
       3       6       6       8       9      10       2       3       6       3
       6       6      11      12       8       9      10       2       3       6
       6       8       9      10       2       3       6       6       8       9
      10       2       3       6       6       8       9      10       2       3
       6       6       8       9      10       2       3       6       3       5
       5       3       5       5       3       6       6      10       2       8
      10       2       2      10       2       2       8       9      10       2
       3       6       6       8       9      10       2       3       6       6
       8       9      10       2       3       6       3       5       5       8
       8      14       8      14       8      14       8      14       8      14
       8       9      10       3       6       6       3       5       5       3
       5       5       3       6       8       9      10       2       3       6
       3       6       6      11      12       8       9      10       2       3
       6       6       8       9      10       2       3       6       6       8
       9      10       2       3       6       6       8       9      10       2
       3       6       6       8       9      10       2       3       6       6
       8       9      10       2       3       6       6       8       9      10
       2       3       6       6       8       9      10       2       3       6
       3       5       5       3       5       5       8       9      10       2
       2       8       9      10       2       3       6       3       5       5
       3       5       5       8       9      10       2       2       8       9
      10       2       3       6       3       5       5       3       5       5
       3       6       6      10       2       8      10       2       2      10
       2       2       8       9      10       2       3       6       3       5
       5       5       8       9      10       2       3       6       6       8
       9      10       2       3       6       3       5       5       8      13
      13       8       9      10       2       3       6       3       5       5
       8       8      16      10       2       8       8      14       8      14
       8      14       8      14       8       8       9      10       2       3
       6       3       5       5       3       5       5       3       5       5
       3       4       4       1       2       2       2       8       9      10
       2       3       6       3       6       6       7      17       8       9
      10       3       6       6       3       5       5       3       5       5
       3       6       8       9      10       2       3       6       3       5
       5       8       9      10       2       2       8       9      10       3
       6       6       3       5       5       3       5       5       3       6
       8       9      10       2       3       6       3       6       3       5
       5       5      11      12       8       9      10       2       3       6
       3       6       6       7      17       8       9      10       2       3
       6       3       5       5       3       5       5       8      13      13
       8       9      10       2       3       6       3       5       5       8
       9      10       2       2       8       9      10       2       3       6
       3       5       5       3       6       6       7       3       6       6
       6       8       9      10       2       3       6       3       5       5
       8       9      10       2       2       8       9      10       2       3
       6       3       5       5       8       8      14       8      14       8
      14       8      14       8      14       8       9      10       2       3
       6       3       6       6      11      12       8       9      10       2
       3       6       3       5       5       8       8      16      10       2
       8       8      14       8      14       8      14       8      14       8
       8       9      10       2       3       6       3       5       5       3
       5       5       3       6       6      10       2       8      10       2
       2      10       2       2       8       9      10       2       3       6
       3       5       5       8       9      10       2       2       8       9
      10       2       3       6       3       5       5       3       5       5
       8      13      13       8       9      10       2       3       6       3
       6       6       7      17       8       9      10       2       3       6
       3       5       5       8       9      10       2       2       8       9
      10       2       3       6       3       5       5       3       5       5
       8       9      10       2       2       8       9      10       2       3
       6       3       6       6       7      17       8       9      10       2
       3       6       3       5       5       3       5       5       3       5
       5       3       4       4       1       2       2       2       8       9
      10       2       3       6       3       5       5       5       8       9
      10       3       6       6       3       5       5       3       5       5
       3       6       8       9      10       2       3       6       3       5
       5       3       5       5       3       5       5       3       4       4
       1       2       2       2       8       9      10       3       6       6
       3       5       5       3       5       5       3       6       8       9
      10       2       3       6       3       5       5       8      13      13
       8       9      10       2       3       6       6       8       9      10
       3       6       6       3       5       5       3       5       5       3
       6       8       9      10       2       3       6       6       8       9
      10       2       3       6       6       8       9      10       2       3
       6       6       8       9      10       3       6       6       3       5
       5       3       5       5       3       6       8       9      10       2
       3       6       6       8       9      10       2       3       6       6
       8       9      10       2       3       6       3       6       6      11
      12       8       9      10       2       3       6       3       5       5
       8      10       2       8      15      10       8      16       8       9
      10       2       3       6       3       5       5       3       6       6
       7       3       6       6       6       8       9      10       2       3
       6       6       8       9      10       2       3       6       6       8
       9      10       2       3       6       3       5       5       8       9
      10       2       2       8       9      10       2       3       6       3
       5       5       8       8      14       8      14       8      11      12
       8      14       8      14       8       9      10       2       3       6
       6       8       9      10       2       3       6       3       5       5
       8      13      13       8       9      10       2       3       6       3
       5       5       8      13      13       8       9      10       2       3
       6       3       5       5       3       5       5       3       6       6
      10       2       8      10       2       2      10       2       2       8
       9      10       2       3       6       3       5       5       3       5
       5       3       6       6      10       2       8      10       2       2
      10       2       2       8       9      10       2       3       6       6
       8       9      10       2       3       6       6       8       9      10
       2       3       6       3       5       5       3       5       5       3
       6       6      10       2       8      10       2       2      10       2
       2       8       9      10       2       3       6       6       8       9
      10       2       3       6       6       8       9      10       2       3
       6       3       5       5       8       8      14       8      14       8
      11      12       8      14       8      14       8       9      10       2
       3       6       3       5       5       8      13      13       8       9
      10       2       3       6       3       5       5       3       5       5
       3       6       6      10       2       8      10       2       2      10
       2       2       8       9      10       2       3       6       6       8
       9      10       2       3       6       6       8       9      10       2
       3       6       3       5       5       8       8      14       8      14
       8      11      12       8      14       8      14       8       9      10
       2       3       6       3       5       5       3       5       5       3
       6       6      10       2       8      10       2       2      10       2
       2       8       9      10       2       3       6       6       8       9
      10       2       3       6       3       5       5       3       5       5
       3       6       6      10       2       8      10       2       2      10
       2       2       8       9      10       2       3       6       6       8
       9      10       2       3       6       6       8       9      10       2
       3       6       3       5       5       8      13      13       8       9
      10       2       3       6       3       5       5       3       5       5
       3       6       6      10       2       8      10       2       2      10
       2       2       8       9      10       2       3       6       6       8
       9      10       2       3       6       6       8       9      10       2
       3       6       3       5       5       8       8      14       8      14
       8      14       8      14       8      14       8       9      10       2
       3       6       3       5       5       3       5       5       3       6
       6      10       2       8      10       2       2      10       2       2
       8       9      10       2       3       6       6       8       9      10
       2       3       6       6       8       9      10       2       3       6
       3       5       5       3       5       5       3       6       6      10
       2       8      10       2       2      10       2       2       8       9
      10       2       3       6       6       8       9      10       2       3
       6       6       8       9      10       2       3       6       6       8
       9      10       2       3       6       3       5       5       8      13
      13       8       9      10       2       3       6       3       5       5
       3       5       5       3       6       6      10       2       8      10
       2       2      10       2       2       8       9      10       2       3
       6       6       8       9      10       2       3       6       6       8
       9      10       2       3       6       3       5       5       8       8
      14       8      14       8      14       8      14       8      14       8
       9      10       2       3       6       6       8       9      10       3
       6       6       3       5       5       3       5       5       3       6
       8       9      10       2       3       6       6       8       9      10
       2       3       6       3       5       5       3       5       5       3
       5       5       3       4       4       1       2       2       2       8
       9      10       2       3       6       3       5       5       3       6
       6       7       3       6       6       6       8       9      10       2
       3       6       3       5       5       8      13      13       8       9
      10       2       3       6       3       6       6      11      12       8
       9      10       2       3       6       3       5       5       3       5
       5       3       6       6      10       2       8      10       2       2
      10       2       2       8       9      10       2       3       6       6
       8       9      10       2       3       6       3       5       5       3
       5       5       8      13      13       8       9      10       2       3
       6       3       5       5       8      10       2       8      15      10
       8      16       8       9      10       2       3       6       3       5
       5       3       5       5       3       6       6      10       2       8
      10       2       2      10       2       2       8       9      10       2
       3       6       3       5       5       3       5       5       8       9
      10       2       2       8       9      10       2       3       6       3
       5       5       8      13      13       8       9      10       2       3
       6       3       5       5       3       5       5       3       6       6
      10       2       8      10       2       2      10       2       2       8
       9      10       2       3       6       3       5       5       3       5
       5       3       6       6      10       2       8      10       2       2
      10       2       2       8       9      10       2       3       6       3
       5       5       3       5       5       8      13      13       8       9
      10       2       3       6       3       5       5       3       5       5
       3       6       6      10       2       8      10       2       2      10
       2       2       8       9      10       3       6       6       3       5
       5       3       5       5       3       6       8       9      10       2
       3       6       3       5       5       8       8      14       8      14
       8      11      12       8      14       8      14       8      13      13
       1       2       2       2       3       4       3       5       5       3
       6       6       7       3       6       6       6       8       9      10
       2       3       6       3       5       5       5       8       9      10
       2       3       6       3       6       6      11      12       8       9
      10       2       3       6       3       5       5       8       9      10
       2       2       8       9      10       2       3       6       3       5
       5       8      13      13       8       9      10       2       3       6
       3       5       5       8       8      14       8      14       8      11
      12       8      14       8      14       8       9      10       2       3
       6       3       6       3       5       5       5      11      12       8
       9      10       2       3       6       3       5       5       3       5
       5       8       9      10       2       2       8       9      10       2
       3       6       3       5       5       3       5       5       8       9
      10       2       2       8       9      10       2       3       6       3
       5       5       5       8       9      10       2       3       6       3
       6       3       5       5       5      11      12       8       9      10
       2       3       6       3       5       5       3       5       5       8
       9      10       2       2       8       9      10       2       3       6
       3       6       6      11      12       8       9      10       2       3
       6       3       5       5       8       8      14       8      14       8
      11      12       8      14       8      14       8       9      10       2
       3       6       6       8       9      10       2       3       6       3
       5       5       5       8       9      10       2       3       6       3
       5       5       8       8      14       8      14       8      11      12
       8      14       8      14       8       9      10       3       6       6
       3       5       5       3       5       5       3       6       8       9
      10       2       3       6       3       6       3       5       5       5
      11      12       8       9      10       2       3       6       3       5
       5       3       5       5       8       9      10       2       2       8
       9      10       3       6       6       3       5       5       3       5
       5       3       6       8       9      10       2       3       6       6
       8       9      10       2       3       6       3       5       5       3
       5       5       8       9      10       2       2       8       9      10
       2       3       6       6       8       9      10       2       3       6
       3       5       5       8       8      14       8      14       8      11
      12       8      14       8      14       8       9      10       2       3
       6       3       6       6      11      12       8       9      10       2
       3       6       3       5       5       3       5       5       8       9
      10       2       2       8       9      10       2       3       6       3
       5       5       3       5       5       8       9      10       2       2
       8       9      10       2       3       6       3       6       6      11
      12       8       9      10       2       3       6       3       6       6
      11      12       8       9      10       2       3       6       3       5
       5       3       5       5       8       9      10       2       2       8
       9      10       3       6       6       3       5       5       3       5
       5       3       6       8       9      10       2       3       6       3
       5       5       8       8      14       8      14       8      11      12
       8      14       8      14       8       9      10       2       3       6
       6       8       9      10       2       3       6       3       5       5
       3       5       5       8       9      10       2       2       8       9
      10       2       3       6       3       5       5       3       5       5
       8       9      10       2       2       8       9      10       2       3
       6       3       6       6      11      12       8       9      10       2
       3       6       3       5       5       8       8      14       8      14
       8      11      12       8      14       8      14       8       9      10
       2       3       6       3       6       6      11      12       8       9
      10       2       3       6       6       8       9      10       2       3
       6       3       5       5       8       8      14       8      14       8
      11      12       8      14       8      14       8       9      10       2
       3       6       3       6       6      11      12       8       9      10
       2       3       6       3       5       5       3       5       5       8
       9      10       2       2       8       9      10       2       3       6
       3       6       6      11      12       8       9      10       2       3
       6       3       6       3       5       5       5      11      12       8
       9      10       2       3       6       3       5       5       8      13
      13       8       9      10       2       3       6       3       6       3
       5       5       5      11      12       8       9      10       2       3
       6       3       6       6      11      12       8       9      10       2
       3       6       6       8       9      10       2       3       6       3
       5       5       8       8      14       8      14       8      11      12
       8      14       8      14       8       9      10       2       3       6
       6       8       9      10       2       3       6       3       5       5
       3       5       5       8       9      10       2       2       8       9
      10       2       3       6       3       6       6      11      12       8
       9      10       2       3       6       3       6       6      11      12
       8       9      10       2       3       6       3       5       5       8
       8      14       8      14       8      11      12       8      14       8
      14       8       9      10       2       3       6       3       6       6
      11      12       8       9      10       2       3       6       3       6
       6      11      12       8       9      10       2       3       6       3
       5       5       8       8      14       8      14       8      11      12
       8      14       8      14       8       9      10       2       3       6
       6       8       9      10       2       3       6       3       5       5
       3       5       5       8       9      10       2       2       8       9
      10       2       3       6       3       6       6      11      12       8
       9      10       2       3       6       3       5       5       3       5
       5       8       9      10       2       2       8       9      10       2
       3       6       3       5       5       8       9      10       2       2
       8       9      10       2       3       6       3       6       3       5
       5       5      11      12       8       9      10       2       3       6
       6       8       9      10       2       3       6       3       5       5
       8       8      14       8      14       8      11      12       8      14
       8      14       8       9      10       2       3       6       6       8
       9      10       2       3       6       3       6       3       5       5
       5      11      12       8       9      10       2       3       6       3
       5       5       3       5       5       8       9      10       2       2
       8       9      10       2       3       6       3       6       6      11
      12       8       9      10       2       3       6       3       6       3
       5       5       5      11      12       8       9      10       3       6
       6       3       5       5       3       5       5       3       6       8
       9      10       2       3       6       3       5       5       3       5
       5       8       9      10       2       2       8       9      10       2
       3       6       6       8       9      10       2       3       6       3
       5       5       8       8      14       8      14       8      11      12
       8      14       8      14       8       9      10       2       3       6
       6       8       9      10       2       3       6       3       6       6
      11      12       8       9      10       2       3       6       3       6
       3       5       5       5      11      12       8       9      10       2
       3       6       6       8       9      10       2       3       6       6
       8       9      10       2       3       6       3       5       5       8
       8      14       8      14       8      11      12       8      14       8
      14       8       9      10       2       3       6       6       8       9
      10       2       3       6       3       6       6      11      12       8
       9      10       2       3       6       3       6       6      11      12
       8       9      10       2       3       6       3       5       5       3
       5       5       8       9      10       2       2       8       9      10
       2       3       6       3       6       6      11      12       8       9
      10       2       3       6       3       6       6      11      12       8
       9      10       2       3       6       3       5       5       3       5
       5       8       9      10       2       2       8       9      10       2
       3       6       3       6       6      11      12       8       9      10
       2       3       6       3       6       6      11      12       8       9
      10       2       3       6       3       5       5       8       8      14
       8      14       8      11      12       8      14       8      14       8
       9      10       2       3       6       6       8       9      10       2
       3       6       3       5       5       3       5       5       8       9
      10       2       2       8       9      10       2       3       6       3
       5       5       3       5       5       8       9      10       2       2
       8       9      10       2       3       6       3       6       6      11
      12       8       9      10       2       3       6       3       6       6
      11      12       8       9      10       2       3       6       3       5
       5       8       8      14       8      14       8      11      12       8
      14       8      14       8       9      10       3       6       6       3
       5       5       3       5       5       3       6       8       9      10
       2       3       6       6       8       9      10       2       3       6
       3       5       5       8       8      14       8      14       8      11
      12       8      14       8      14       8       9      10       2       3
       6       6       8       9      10       2       3       6       3       5
       5       3       5       5       8       9      10       2       2       8
       9      10       2       3       6       3       5       5       3       5
       5       8       9      10       2       2       8       9      10       3
       6       6       3       5       5       3       5       5       3       6
       8       9      10       2       3       6       3       5       5       5
       8       9      10       3       6       6       3       5       5       3
       5       5       3       6       8       9      10       2       3       6
       3       6       6      11      12       8       9      10       2       3
       6       3       6       6      11      12       8       9      10       2
       3       6       3       6       3       5       5       5      11      12
       8       9      10       2       3       6       3       6       6      11
      12       8       9      10       2       3       6       6       8       9
      10       2       3       6       3       6       6      11      12       8
       9      10       2       3       6       3       5       5       8       8
      14       8      14       8      11      12       8      14       8      14
       8       9      10       2       3       6       6       8       9      10
       2       3       6       3       6       6      11      12       8       9
      10       2       3       6       3       6       6      11      12       8
       9      10       2       3       6       3       6       6      11      12
       8       9      10       2       3       6       3       5       5       3
       5       5       8       9      10       2       2       8       9      10
       2       3       6       3       6       6      11      12       8       9
      10       2       3       6       3       6       6      11      12       8
       9      10       2       3       6       3       6       6      11      12
       8       9      10       2       3       6       3       5       5       8
       8      14       8      14       8      11      12       8      14       8
      14       8       9      10       2       3       6       6       8       9
      10       2       3       6       3       5       5       3       5       5
       8       9      10       2       2       8       9      10       3       6
       6       3       5       5       3       5       5       3       6       8
       9      10       2       3       6       3       5       5       3       5
       5       8       9      10       2       2       8       9      10       2
       3       6       3       6       6      11      12       8       9      10
       2       3       6       6       8       9      10       2       3       6
       3       6       6      11      12       8       9      10       2       3
       6       3       5       5       8       8      14       8      14       8
      11      12       8      14       8      14       8       9      10       2
       3       6       3       6       6      11      12       8       9      10
       2       3       6       3       5       5       3       5       5       8
       9      10       2       2       8       9      10       2       3       6
       3       5       5       3       5       5       8       9      10       2
       2       8       9      10       3       6       6       3       5       5
       3       5       5       3       6       8       9      10       2       3
       6       3       6       6      11      12       8       9      10       2
       3       6       3       5       5       8       8      14       8      14
       8      11      12       8      14       8      14       8       9      10
       2       3       6       6       8       9      10       2       3       6
       6       8       9      10       2       3       6       3       5       5
       3       5       5       8       9      10       2       2       8       9
      10       2       3       6       3       5       5       3       5       5
       8       9      10       2       2       8       9      10       2       3
       6       3       5       5       3       5       5       8       9      10
       2       2       8       9      10       2       3       6       3       6
       6      11      12       8       9      10       2       3       6       3
       5       5       8       8      14       8      14       8      11      12
       8      14       8      14       8       9      10       2       3       6
       6       8       9      10       2       3       6       3       5       5
       3       5       5       8       9      10       2       2       8       9
      10       2       3       6       3       5       5       3       5       5
       8       9      10       2       2       8       9      10       2       3
       6       3       5       5       3       5       5       8       9      10
       2       2       8       9      10       2       3       6       3       6
       6      11      12       8       9      10       2       3       6       3
       5       5       8       8      14       8      14       8      11      12
       8      14       8      14       8       9      10       2       3       6
       3       5       5       8       9      10       2       2       8       9
      10       3       6       6       3       5       5       3       5       5
       3       6       8       9      10       3       6       6       3       5
       5       3       5       5       3       6       8       9      10       2
       3       6       3       5       5       3       5       5       8       9
      10       2       2       8       9      10       2       3       6       6
       8       9      10       2       3       6       3       5       5       8
       8      14       8      14       8      11      12       8      14       8
      14       8       9      10       2       3       6       6       8       9
      10       2       3       6       3       5       5       3       5       5
       8       9      10       2       2       8       9      10       2       3
       6       3       5       5       3       5       5       8       9      10
       2       2       8       9      10       2       3       6       3       5
       5       8       9      10       2       2       8       9      10       2
       3       6       3       5       5       3       5       5       8       9
      10       2       2       8       9      10       2       3       6       3
       5       5       8       8      14       8      14       8      11      12
       8      14       8      14       8       9      10       2       3       6
       3       5       5       8       9      10       2       2       8       9
      10       2       3       6       3       6       6      11      12       8
       9      10       2       3       6       3       6       6      11      12
       8       9      10       2       3       6       3       6       6      11
      12       8       9      10       2       3       6       6       8       9
      10       2       3       6       6       8       9      10       2       3
       6       6       8       9      10       2       3       6       6       8
       9      10       2       3       6       6       8       9      10       2
       3       6       6       8       9      10       2       3       6       6
       8       9      10       2       3       6       6       8       9      10
       2       3       6       6       8       9      10       2       3       6
       6       8       9      10       2       3       6       3       5       5
       8       9      10       2       2       8       9      10       2       3
       6       3       5       5       8       8      14       8      14       8
      11      12       8      14       8      14       8       9      10       2
       3       6       6       8       9      10       2       3       6       3
       5       5       3       5       5       8       9      10       2       2
       8       9      10       2       3       6       3       5       5       8
      13      13       8       9      10       2       3       6       3       5
       5       3       5       5       8       9      10       2       2       8
       9      10       2       3       6       3       6       6      11      12
       8       9      10       2       3       6       3       6       6      11
      12       8       9      10       2       3       6       3       5       5
       3       6       6       7       3       6       6       6       8       9
      10       2       3       6       3       6       6      11      12       8
       9      10       2       3       6       3       6       6      11      12
       8       9      10       2       3       6       6       8       9      10
       2       3       6       6       8       9      10       2       3       6
       6       8       9      10       2       3       6       3       6       6
      11      12       8       9      10       2       3       6       6       8
       9      10       2       3       6       6       8       9      10       2
       3       6       6       8       9      10       2       3       6       3
       5       5       8       8      14       8      14       8      11      12
       8      14       8      14       8       9      10       2       3       6
       6       8       9      10       2       3       6       3       5       5
       8       9      10       2       2       8       9      10       2       3
       6       3       5       5       3       5       5       8       9      10
       2       2       8       9      10       2       3       6       3       5
       5       8      13      13       8       9      10       2       3       6
       3       5       5       3       5       5       8       9      10       2
       2       8       9      10       2       3       6       3       6       6
      11      12       8       9      10       2       3       6       6       8
       9      10       2       3       6       6       8       9      10       2
       3       6       6       8       9      10       2       3       6       6
       8       9      10       2       3       6       3       6       6      11
      12       8       9      10       2       3       6       6       8       9
      10       2       3       6       6       8       9      10       2       3
       6       3       5       5       8       8      14       8      14       8
      11      12       8      14       8      14       8       9      10       2
       3       6       6       8       9      10       2       3       6       3
       5       5       3       5       5       8       9      10       2       2
       8       9      10       2       3       6       3       5       5       3
       5       5       8       9      10       2       2       8       9      10
       2       3       6       3       5       5       8      13      13       8
       9      10       2       3       6       3       5       5       3       5
       5       3       6       6      10       2       8      10       2       2
      10       2       2       8       9      10       2       3       6       6
       8       9      10       2       3       6       6       8       9      10
       2       3       6       3       5       5       3       5       5       3
       6       6      10       2       8      10       2       2      10       2
       2       8       9      10       2       3       6       6       8       9
      10       2       3       6       3       5       5       3       5       5
       3       6       6      10       2       8      10       2       2      10
       2       2       8       9      10       2       3       6       6       8
       9      10       2       3       6       6       8       9      10       2
       3       6       3       6       6      11      12       8       9      10
       2       3       6       6       8       9      10       2       3       6
       6       8       9      10       2       3       6       6       8       9
      10       2       3       6       6       8       9      10       2       3
       6       6       8       9      10       2       3       6       6       8
       9      10       2       3       6       6       8       9      10       2
       3       6       6       8       9      10       2       3       6       6
       8       9      10       2       3       6       6       8       9      10
       2       3       6       3       5       5       8       8      14       8
      14       8      11      12       8      14       8      14       8       9
      10       2       3       6       3       5       5       8       9      10
       2       2       8       9      10       2       3       6       3       5
       5       3       5       5       3       6       6      10       2       8
      10       2       2      10       2       2       8       9      10       2
       3       6       3       6       6      11      12       8       9      10
       2       3       6       3       6       6      11      12       8       9
      10       2       3       6       6       8       9      10       2       3
       6       6       8       9      10       2       3       6       3       5
       5       8       8      14       8      14       8      11      12       8
      14       8      14       8       9      10       2       3       6       3
       5       5       3       5       5       8      13      13       8       9
      10       3       6       6       3       5       5       3       5       5
       3       6       8       9      10       2       3       6       3       5
       5       3       5       5       3       6       6      10       2       8
      10       2       2      10       2       2       8       9      10       2
       3       6       6       8       9      10       2       3       6       3
       5       5       3       5       5       3       6       6      10       2
       8      10       2       2      10       2       2       8       9      10
       2       3       6       6       8       9      10       2       3       6
       6       8       9      10       2       3       6       6       8       9
      10       2       3       6       3       5       5       3       5       5
       3       6       6      10       2       8      10       2       2      10
       2       2       8       9      10       2       3       6       6       8
       9      10       2       3       6       6       8       9      10       2
       3       6       3       5       5       3       5       5       3       6
       6      10       2       8      10       2       2      10       2       2
       8       9      10       2       3       6       6       8       9      10
       2       3       6       6       8       9      10       2       3       6
       3       5       5       3       6       6       7       3       6       6
       6       8       9      10       2       3       6       6       8       9
      10       2       3       6       6       8       9      10       2       3
       6       3       6       6      11      12       8       9      10       2
       3       6       3       5       5       8      13      13       8       9
      10       2       3       6       3       5       5       3       5       5
       3       6       6      10       2       8      10       2       2      10
       2       2       8       9      10       2       3       6       6       8
       9      10       2       3       6       6       8       9      10       2
       3       6       3       5       5       8       8      14       8      14
       8      14       8      14       8      14       8       9      10       2
       3       6       3       5       5       8       9      10       2       2
       8       9      10       2       3       6       3       5       5       3
       5       5       3       5       5       3       4       4       1       2
       2       2       8       9      10       2       3       6       3       5
       5       8       8      14       8      14       8      14       8      14
       8      14       8       9      10       2       3       6       6       8
       9      10       2       3       6       6       8       9      10       3
       6       6       3       5       5       3       5       5       3       6
       8       9      10       2       3       6       3       5       5       3
       5       5       3       6       6      10       2       8      10       2
       2      10       2       2       8       9      10       2       3       6
       3       5       5       8      13      13       8       9      10       2
       3       6       3       5       5       3       5       5       8       9
      10       2       2       8       9      10       2       3       6       6
       8       9      10       2       3       6       3       6       6      11
      12       8       9      10       2       3       6       3       5       5
       3       5       5       3       6       6      10       2       8      10
       2       2      10       2       2       8       9      10       2       3
       6       3       5       5       8      10       2       8      15      10
       8      16       8       9      10       2       3       6       3       5
       5       8      13      13       8       9      10       2       3       6
       3       6       6      11      12       8       9      10       2       3
       6       3       5       5       3       5       5       8      13      13
       8       9      10       2       3       6       3       5       5       3
       5       5       8       9      10       2       2       8       9      10
       2       3       6       3       5       5       8      13      13       8
       9      10       2       3       6       3       5       5       8       9
      10       2       2       8       9      10       2       3       6       3
       6       6      11      12       8       9      10       2       3       6
       3       5       5       8      13      13       8       9      10       2
       3       6       3       5       5       8       9      10       2       2
       8       9      10       2       3       6       3       5       5       8
       9      10       2       2       8       9      10       2       3       6
       3       6       3       5       5       5      11      12       8       9
      10       2       3       6       3       5       3       5       5       5
       3       5       5       3       5       5       5       8       9      10
       2       3       6       3       5       5       8       8      14       8
      14       8      14       8      14       8      14       8       9      10
       2       3       6       3       5       3       5       5       5       3
       5       5       5       8       9      10       2       3       6       3
       5       5       3       5       5       8       9      10       2       2
       8       9      10       2       3       6       6       8       9      10
       2       3       6       3       5       5       3       5       3       5
       5       5       3       5       5       5       8       9      10       2
       3       6       6       8       9      10       2       3       6       3
       5       5       3       5       5       8      13      13       8       9
      10       2       3       6       3       5       5       8       9      10
       2       2       8       9      10       2       3       6       3       5
       3       5       5       5       3       5       5       5       8       9
      10       2       3       6       3       6       3       5       5       5
      11      12       8       9      10       2       3       6       3       5
       3       5       5       5       3       5       5       3       5       5
       5       8       9      10       2       3       6       3       5       5
       3       5       5       8      13      13       8       9      10       2
       3       6       3       6       6      11      12       8       9      10
       2       3       6       3       5       3       5       5       5       3
       5       5       5       8       9      10       2       3       6       3
       5       5       5       8       9      10       2       3       6       3
       5       5       8      13      13       8       9      10       2       3
       6       3       5       5       8       8      14       8      14       8
      11      12       8      14       8      14       8       9      10       2
       3       6       3       5       5       8       8      14       8      14
       8      14       8      14       8      14       8       9      10       2
       3       6       3       5       5       3       5       5       3       5
       5       3       4       4       1       2       2       2       8       9
      10       2       3       6       3       5       5       3       5       5
       8       9      10       2       2       8       9      10       2       3
       6       3       5       3       5       5       5       3       5       5
       3       5       5       5       8       9      10       2       3       6
       6       8       9      10       2       3       6       3       5       3
       5       5       5       3       5       5       3       5       5       5
       8       9      10       2       3       6       3       5       3       5
       5       5       3       5       5       3       5       5       5       8
       9      10       2       3       6       3       5       5       3       5
       5       3       5       5       3       4       4       1       2       2
       2       8       9      10       2       3       6       3       6       3
       5       5       5      11      12       8       9      10       2       3
       6       3       5       5       8       9      10       2       2       8
       9      10       2       3       6       3       5       5       3       5
       5       3       5       5       3       4       4       1       2       2
       2       8       9      10       2       3       6       3       5       5
       3       5       5       3       5       5       3       4       4       1
       2       2       2       8       9      10       2       3       6       3
       6       3       5       5       5      11      12       8       9      10
       2       3       6       6       8       9      10       2       3       6
       3       5       5       3       5       5       8       9      10       2
       2       8       9      10       3       6       6       3       5       5
       3       5       5       3       6       8       9      10       2       3
       6       3       5       5       3       6       6       7       3       6
       6       6       8       9      10       2       3       6       3       5
       3       5       5       5       3       5       5       3       5       5
       5       8       9      10       2       3       6       3       5       5
       8       9      10       2       2       8       9      10       2       3
       6       3       5       5       3       5       3       5       5       5
       3       5       5       5       8       9      10       2       3       6
       3       5       5       8       8      14       8      14       8      11
      12       8      14       8      14       8       9      10       2       3
       6       3       6       3       5       5       5      11      12       8
       9      10       2       3       6       3       5       5       8      13
      13       8       9      10       2       3       6       3       5       5
       3       5       5       3       6       6      10       2       8      10
       2       2      10       2       2       8       9      10       2       3
       6       3       5       5       3       5       5       8      13      13
       8       9      10       2       3       6       3       6       3       5
       5       5      11      12       8       9      10       2       3       6
       6       8       9      10       2       3       6       3       5       5
       3       5       5       3       5       5       3       4       4       1
       2       2       2       8       9      10       2       3       6       3
       5       5       3       5       3       5       5       5       3       5
       5       5       8       9      10       2       3       6       3       5
       5       3       5       5       3       5       5       3       4       4
       1       2       2       2       8       9      10       2       3       6
       6       8       9      10       2       3       6       3       5       5
       3       5       5       8      13      13       8       9      10       2
       3       6       3       5       5       5       8       9      10       2
       3       6       3       6       3       5       5       5      11      12
       8       9      10       2       3       6       3       5       3       5
       5       5       3       5       5       5       8       9      10       2
       3       6       3       6       6      11      12       8       9      10
       2       3       6       3       5       5       8       8      14       8
      14       8      14       8      14       8      14       8       9      10
       2       3       6       3       5       5       8      13      13       8
       9      10       2       3       6       3       5       5       8      13
      13       8       9      10       3       6       6       3       5       5
       3       5       5       3       6       8       9      10       3       6
       6       3       5       5       3       5       5       3       6       8
       9      10       2       3       6       3       6       6      11      12
       8       9      10       2       3       6       3       5       5       5
       8       9      10       2       3       6       3       5       5       3
       5       5       3       5       5       3       4       4       1       2
       2       2       8       9      10       2       3       6       3       5
       5       5       8       9      10       2       3       6       3       5
       5       5       8       9      10       2       3       6       3       5
       3       5       5       5       3       5       5       3       5       5
       5       8       9      10       2       3       6       3       5       5
       8      13      13       8       9      10       2       3       6       3
       5       5       8       8      16      10       2       8       8      14
       8      14       8      14       8      14       8       8       9      10
       2       3       6       3       5       5       8       8      14       8
      14       8      14       8      14       8      14       8       9      10
       2       3       6       3       5       5       8      13      13       8
       9      10       2       3       6       6       8       9      10       2
       3       6       3       5       5       3       5       5       3       5
       5       3       4       4       1       2       2       2       8       9
      10       2       3       6       3       5       5       3       5       5
       8      13      13       8       9      10       2       3       6       3
       5       5       8       8      14       8      14       8      14       8
      14       8      14       8       9      10       2       3       6       3
       6       6      11      12       8       9      10       2       3       6
       6       8       9      10       2       3       6       3       5       5
       8       9      10       2       2       8       9      10       3       6
       6       3       5       5       3       5       5       3       6       8
       9      10       2       3       6       3       5       3       5       5
       5       3       5       5       3       5       5       5       8       9
      10       2       3       6       3       5       5       3       5       5
       3       5       5       3       4       4       1       2       2       2
       8       9      10       2       3       6       3       5       3       5
       5       5       3       5       5       5       8       9      10       2
       3       6       3       6       6      11      12       8       9      10
       2       3       6       3       5       5       8       8      14       8
      14       8      14       8      14       8      14       8       9      10
       2       3       6       3       5       5       5       8       9      10
       2       3       6       3       6       3       5       5       5      11
      12       8       9      10       2       3       6       3       5       5
       3       5       5       3       6       6      10       2       8      10
       2       2      10       2       2       8       9      10       2       3
       6       3       5       5       3       5       5       3       6       6
      10       2       8      10       2       2      10       2       2       8
       9      10       2       3       6       3       5       5       5       8
       9      10       2       3       6       3       5       5       8      13
      13       8       9      10       2       3       6       3       5       5
       8       8      14       8      14       8      14       8      14       8
      14       8       9      10       2       3       6       3       5       5
       8       9      10       2       2       8       9      10       2       3
       6       3       5       5       3       5       5       3       6       6
      10       2       8      10       2       2      10       2       2       8
       9      10       2       3       6       6       8       9      10       2
       3       6       6       8       9      10       2       3       6       6
       8       9      10       2       3       6       3       5       5       8
       9      10       2       2       8       9      10       2       3       6
       6       8       9      10       2       3       6       3       5       5
       3       5       5       3       6       6      10       2       8      10
       2       2      10       2       2       8       9      10       2       3
       6       6       8       9      10       2       3       6       6       8
       9      10       2       3       6       3       5       5       3       5
       5       3       6       6      10       2       8      10       2       2
      10       2       2       8       9      10       2       3       6       6
       8       9      10       2       3       6       3       5       5       3
       5       5       3       6       6      10       2       8      10       2
       2      10       2       2       8       9      10       2       3       6
       6       8       9      10       2       3       6       6       8       9
      10       3       6       6       3       5       5       3       5       5
       3       6       8       9      10       2       3       6       3       5
       5       3       6       6       7       3       6       6       6       8
       9      10       2       3       6       6       8       9      10       2
       3       6       3       5       5       3       5       5       3       6
       6      10       2       8      10       2       2      10       2       2
       8       9      10       2       3       6       6       8       9      10
       2       3       6       6       8       9      10       2       3       6
       3       5       5       8       8      14       8      14       8      11
      12       8      14       8      14       8       9      10       2       3
       6       6       8       9      10       2       3       6       6       8
       9      10       2       3       6       6       8       9      10       2
       3       6       6       8       9      10       2       3       6       3
       6       6      11      12       8       9      10       2       3       6
       6       8       9      10       2       3       6       6       8       9
      10       2       3       6       6       8       9      10       2       3
       6       6       8       9      10       2       3       6       3       5
       5       3       5       5       3       6       6      10       2       8
      10       2       2      10       2       2       8       9      10       2
       3       6       6       8       9      10       2       3       6       6
       8       9      10       2       3       6       3       5       5       8
       8      14       8      14       8      14       8      14       8      14
       8       9      10       3       6       6       3       5       5       3
       5       5       3       6       8       9      10       2       3       6
       3       6       6      11      12       8       9      10       2       3
       6       6       8       9      10       2       3       6       6       8
       9      10       2       3       6       6       8       9      10       2
       3       6       6       8       9      10       2       3       6       6
       8       9      10       2       3       6       6       8       9      10
       2       3       6       6       8       9      10       2       3       6
       3       5       5       3       5       5       8       9      10       2
       2       8       9      10       2       3       6       3       5       5
       3       5       5       8       9      10       2       2       8       9
      10       2       3       6       3       5       5       3       5       5
       3       6       6      10       2       8      10       2       2      10
       2       2       8       9      10       2       3       6       3       5
       5       5       8       9      10       2       3       6       6       8
       9      10       2       3       6       3       5       5       8      13
      13       8       9      10       2       3       6       3       5       5
       8       8      16      10       2       8       8      14       8      14
       8      14       8      14       8       8       9      10       2       3
       6       3       5       5       3       5       5       3       5       5
       3       4       4       1       2       2       2       8       9      10
       2       3       6       3       6       6       7      17       8       9
      10       3       6       6       3       5       5       3       5       5
       3       6       8       9      10       2       3       6       3       5
       5       8       9      10       2       2       8       9      10       3
       6       6       3       5       5       3       5       5       3       6
       8       9      10       2       3       6       3       6       3       5
       5       5      11      12       8       9      10       2       3       6
       3       6       6       7      17       8       9      10       2       3
       6       3       5       5       3       5       5       8      13      13
       8       9      10       2       3       6       3       5       5       8
       9      10       2       2       8       9      10       2       3       6
       3       5       5       3       6       6       7       3       6       6
       6       8       9      10       2       3       6       3       5       5
       8       9      10       2       2       8       9      10       2       3
       6       3       5       5       8       8      14       8      14       8
      14       8      14       8      14       8       9      10       2       3
       6       3       6       6      11      12       8       9      10       2
       3       6       3       5       5       8       8      16      10       2
       8       8      14       8      14       8      14       8      14       8
       8       9      10       2       3       6       3       5       5       3
       5       5       3       6       6      10       2       8      10       2
       2      10       2       2       8       9      10       2       3       6
       3       5       5       8       9      10       2       2       8       9
      10       2       3       6       3       5       5       3       5       5
       8      13      13       8       9      10       2       3       6       3
       6       6       7      17       8       9      10       2       3       6
       3       5       5       8       9      10       2       2       8       9
      10       2       3       6       3       5       5       3       5       5
       8       9      10       2       2       8       9      10       2       3
       6       3       6       6       7      17       8       9      10       2
       3       6       3       5       5       3       5       5       3       5
       5       3       4       4       1       2       2       2       8       9
      10       2       3       6       3       5       5       5       8       9
      10       3       6       6       3       5       5       3       5       5
       3       6       8       9      10       2       3       6       3       5
       5       3       5       5       3       5       5       3       4       4
       1       2       2       2       8       9      10       3       6       6
       3       5       5       3       5       5       3       6       8       9
      10       2       3       6       3       5       5       8      13      13
       8       9      10       2       3       6       6       8       9      10
       3       6       6       3       5       5       3       5       5       3
       6       8       9      10       2       3       6       6       8       9
      10       2       3       6       6       8       9      10       2       3
       6       6       8       9      10       3       6       6       3       5
       5       3       5       5       3       6       8       9      10       2
       3       6       6       8       9      10       2       3       6       6
       8       9      10       2       3       6       3       6       6      11
      12       8       9      10       2       3       6       3       5       5
       8      10       2       8      15      10       8      16       8       9
      10       2       3       6       3       5       5       3       6       6
       7       3       6       6       6       8       9      10       2       3
       6       6       8       9      10       2       3       6       6       8
       9      10       2       3       6       3       5       5       8       9
      10       2       2       8       9      10       2       3       6       3
       5       5       8       8      14       8      14       8      11      12
       8      14       8      14       8       9      10       2       3       6
       6       8       9      10       2       3       6       3       5       5
       8      13      13       8       9      10       2       3       6       3
       5       5       8      13      13       8       9      10       2       3
       6       3       5       5       3       5       5       3       6       6
      10       2       8      10       2       2      10       2       2       8
       9      10       2       3       6       3       5       5       3       5
       5       3       6       6      10       2       8      10       2       2
      10       2       2       8       9      10       2       3       6       6
       8       9      10       2       3       6       6       8       9      10
       2       3       6       3       5       5       3       5       5       3
       6       6      10       2       8      10       2       2      10       2
       2       8       9      10       2       3       6       6       8       9
      10       2       3       6       6       8       9      10       2       3
       6       3       5       5       8       8      14       8      14       8
      11      12       8      14       8      14       8       9      10       2
       3       6       3       5       5       8      13      13       8       9
      10       2       3       6       3       5       5       3       5       5
       3       6       6      10       2       8      10       2       2      10
       2       2       8       9      10       2       3       6       6       8
       9      10       2       3       6       6       8       9      10       2
       3       6       3       5       5       8       8      14       8      14
       8      11      12       8      14       8      14       8       9      10
       2       3       6       3       5       5       3       5       5       3
       6       6      10       2       8      10       2       2      10       2
       2       8       9      10       2       3       6       6       8       9
      10       2       3       6       3       5       5       3       5       5
       3       6       6      10       2       8      10       2       2      10
       2       2       8       9      10       2       3       6       6       8
       9      10       2       3       6       6       8       9      10       2
       3       6       3       5       5       8      13      13       8       9
      10       2       3       6       3       5       5       3       5       5
       3       6       6      10       2       8      10       2       2      10
       2       2       8       9      10       2       3       6       6       8
       9      10       2       3       6       6       8       9      10       2
       3       6       3       5       5       8       8      14       8      14
       8      14       8      14       8      14       8       9      10       2
       3       6       3       5       5       3       5       5       3       6
       6      10       2       8      10       2       2      10       2       2
       8       9      10       2       3       6       6       8       9      10
       2       3       6       6       8       9      10       2       3       6
       3       5       5       3       5       5       3       6       6      10
       2       8      10       2       2      10       2       2       8       9
      10       2       3       6       6       8       9      10       2       3
       6       6       8       9      10       2       3       6       6       8
       9      10       2       3       6       3       5       5       8      13
      13       8       9      10       2       3       6       3       5       5
       3       5       5       3       6       6      10       2       8      10
       2       2      10       2       2       8       9      10       2       3
       6       6       8       9      10       2       3       6       6       8
       9      10       2       3       6       3       5       5       8       8
      14       8      14       8      14       8      14       8      14       8
       9      10       2       3       6       6       8       9      10       3
       6       6       3       5       5       3       5       5       3       6
       8       9      10       2       3       6       6       8       9      10
       2       3       6       3       5       5       3       5       5       3
       5       5       3       4       4       1       2       2       2       8
       9      10       2       3       6       3       5       5       3       6
       6       7       3       6       6       6       8       9      10       2
       3       6       3       5       5       8      13      13       8       9
      10       2       3       6       3       6       6      11      12       8
       9      10       2       3       6       3       5       5       3       5
       5       3       6       6      10       2       8      10       2       2
      10       2       2       8       9      10       2       3       6       6
       8       9      10       2       3       6       3       5       5       3
       5       5       8      13      13       8       9      10       2       3
       6       3       5       5       8      10       2       8      15      10
       8      16       8       9      10       2       3       6       3       5
       5       3       5       5       3       6       6      10       2       8
      10       2       2      10       2       2       8       9      10       2
       3       6       3       5       5       3       5       5       8       9
      10       2       2       8       9      10       2       3       6       3
       5       5       8      13      13       8       9      10       2       3
       6       3       5       5       3       5       5       3       6       6
      10       2       8      10       2       2      10       2       2       8
       9      10       2       3       6       3       5       5       3       5
       5       3       6       6      10       2       8      10       2       2
      10       2       2       8       9      10       2       3       6       3
       5       5       3       5       5       8      13      13       8       9
      10       2       3       6       3       5       5       3       5       5
       3       6       6      10       2       8      10       2       2      10
       2       2       8       9      10       3       6       6       3       5
       5       3       5       5       3       6       8       9      10       2
       3       6       3       5       5       8       8      14       8      14
       8      11      12       8      14       8      14       8      13      13
       1       2       2       2       3       4       3       5       5       3
       6       6       7       3       6       6       6       8       9      10
       2       3       6       3       5       5       5       8       9      10
       2       3       6       3       6       6      11      12       8       9
      10       2       3       6       3       5       5       8       9      10
       2       2       8       9      10       2       3       6       3       5
       5       8      13      13       8       9      10       2       3       6
       3       5       5       8       8      14       8      14       8      11
      12       8      14       8      14       8       9      10       2       3
       6       3       6       3       5       5       5      11      12       8
       9      10       2       3       6       3       5       5       3       5
       5       8       9      10       2       2       8       9      10       2
       3       6       3       5       5       3       5       5       8       9
      10       2       2       8       9      10       2       3       6       3
       5       5       5       8       9      10       2       3       6       3
       6       3       5       5       5      11      12       8       9      10
       2       3       6       3       5       5       3       5       5       8
       9      10       2       2       8       9      10       2       3       6
       3       6       6      11      12       8       9      10       2       3
       6       3       5       5       8       8      14       8      14       8
      11      12       8      14       8      14       8       9      10       2
       3       6       6       8       9      10       2       3       6       3
       5       5       5       8       9      10       2       3       6       3
       5       5       8       8      14       8      14       8      11      12
       8      14       8      14       8       9      10       3       6       6
       3       5       5       3       5       5       3       6       8       9
      10       2       3       6       3       6       3       5       5       5
      11      12       8       9      10       2       3       6       3       5
       5       3       5       5       8       9      10       2       2       8
       9      10       3       6       6       3       5       5       3       5
       5       3       6       8       9      10       2       3       6       6
       8       9      10       2       3       6       3       5       5       3
       5       5       8       9      10       2       2       8       9      10
       2       3       6       6       8       9      10       2       3       6
       3       5       5       8       8      14       8      14       8      11
      12       8      14       8      14       8       9      10       2       3
       6       3       6       6      11      12       8       9      10       2
       3       6       3       5       5       3       5       5       8       9
      10       2       2       8       9      10       2       3       6       3
       5       5       3       5       5       8       9      10       2       2
       8       9      10       2       3       6       3       6       6      11
      12       8       9      10       2       3       6       3       6       6
      11      12       8       9      10       2       3       6       3       5
       5       3       5       5       8       9      10       2       2       8
       9      10       3       6       6       3       5       5       3       5
       5       3       6       8       9      10       2       3       6       3
       5       5       8       8      14       8      14       8      11      12
       8      14       8      14       8       9      10       2       3       6
       6       8       9      10       2       3       6       3       5       5
       3       5       5       8       9      10       2       2       8       9
      10       2       3       6       3       5       5       3       5       5
       8       9      10       2       2       8       9      10       2       3
       6       3       6       6      11      12       8       9      10       2
       3       6       3       5       5       8       8      14       8      14
       8      11      12       8      14       8      14       8       9      10
       2       3       6       3       6       6      11      12       8       9
      10       2       3       6       6       8       9      10       2       3
       6       3       5       5       8       8      14       8      14       8
      11      12       8      14       8      14       8       9      10       2
       3       6       3       6       6      11      12       8       9      10
       2       3       6       3       5       5       3       5       5       8
       9      10       2       2       8       9      10       2       3       6
       3       6       6      11      12       8       9      10       2       3
       6       3       6       3       5       5       5      11      12       8
       9      10       2       3       6       3       5       5       8      13
      13       8       9      10       2       3       6       3       6       3
       5       5       5      11      12       8       9      10       2       3
       6       3       6       6      11      12       8       9      10       2
       3       6       6       8       9      10       2       3       6       3
       5       5       8       8      14       8      14       8      11      12
       8      14       8      14       8       9      10       2       3       6
       6       8       9      10       2       3       6       3       5       5
       3       5       5       8       9      10       2       2       8       9
      10       2       3       6       3       6       6      11      12       8
       9      10       2       3       6       3       6       6      11      12
       8       9      10       2       3       6       3       5       5       8
       8      14       8      14       8      11      12       8      14       8
      14       8       9      10       2       3       6       3       6       6
      11      12       8       9      10       2       3       6       3       6
       6      11      12       8       9      10       2       3       6       3
       5       5       8       8      14       8      14       8      11      12
       8      14       8      14       8       9      10       2       3       6
       6       8       9      10       2       3       6       3       5       5
       3       5       5       8       9      10       2       2       8       9
      10       2       3       6       3       6       6      11      12       8
       9      10       2       3       6       3       5       5       3       5
       5       8       9      10       2       2       8       9      10       2
       3       6       3       5       5       8       9      10       2       2
       8       9      10       2       3       6       3       6       3       5
       5       5      11      12       8       9      10       2       3       6
       6       8       9      10       2       3       6       3       5       5
       8       8      14       8      14       8      11      12       8      14
       8      14       8       9      10       2       3       6       6       8
       9      10       2       3       6       3       6       3       5       5
       5      11      12       8       9      10       2       3       6       3
       5       5       3       5       5       8       9      10       2       2
       8       9      10       2       3       6       3       6       6      11
      12       8       9      10       2       3       6       3       6       3
       5       5       5      11      12       8       9      10       3       6
       6       3       5       5       3       5       5       3       6       8
       9      10       2       3       6       3       5       5       3       5
       5       8       9      10       2       2       8       9      10       2
       3       6       6       8       9      10       2       3       6       3
       5       5       8       8      14       8      14       8      11      12
       8      14       8      14       8       9      10       2       3       6
       6       8       9      10       2       3       6       3       6       6
      11      12       8       9      10       2       3       6       3       6
       3       5       5       5      11      12       8       9      10       2
       3       6       6       8       9      10       2       3       6       6
       8       9      10       2       3       6       3       5       5       8
       8      14       8      14       8      11      12       8      14       8
      14       8       9      10       2       3       6       6       8       9
      10       2       3       6       3       6       6      11      12       8
       9      10       2       3       6       3       6       6      11      12
       8       9      10       2       3       6       3       5       5       3
       5       5       8       9      10       2       2       8       9      10
       2       3       6       3       6       6      11      12       8       9
      10       2       3       6       3       6       6      11      12       8
       9      10       2       3       6       3       5       5       3       5
       5       8       9      10       2       2       8       9      10       2
       3       6       3       6       6      11      12       8       9      10
       2       3       6       3       6       6      11      12       8       9
      10       2       3       6       3       5       5       8       8      14
       8      14       8      11      12       8      14       8      14       8
       9      10       2       3       6       6       8       9      10       2
       3       6       3       5       5       3       5       5       8       9
      10       2       2       8       9      10       2       3       6       3
       5       5       3       5       5       8       9      10       2       2
       8       9      10       2       3       6       3       6       6      11
      12       8       9      10       2       3       6       3       6       6
      11      12       8       9      10       2       3       6       3       5
       5       8       8      14       8      14       8      11      12       8
      14       8      14       8       9      10       3       6       6       3
       5       5       3       5       5       3       6       8       9      10
       2       3       6       6       8       9      10       2       3       6
       3       5       5       8       8      14       8      14       8      11
      12       8      14       8      14       8       9      10       2       3
       6       6       8       9      10       2       3       6       3       5
       5       3       5       5       8       9      10       2       2       8
       9      10       2       3       6       3       5       5       3       5
       5       8       9      10       2       2       8       9      10       3
       6       6       3       5       5       3       5       5       3       6
       8       9      10       2       3       6       3       5       5       5
       8       9      10       3       6       6       3       5       5       3
       5       5       3       6       8       9      10       2       3       6
       3       6       6      11      12       8       9      10       2       3
       6       3       6       6      11      12       8       9      10       2
       3       6       3       6       3       5       5       5      11      12
       8       9      10       2       3       6       3       6       6      11
      12       8       9      10       2       3       6       6       8       9
      10       2       3       6       3       6       6      11      12       8
       9      10       2       3       6       3       5       5       8       8
      14       8      14       8      11      12       8      14       8      14
       8       9      10       2       3       6       6       8       9      10
       2       3       6       3       6       6      11      12       8       9
      10       2       3       6       3       6       6      11      12       8
       9      10       2       3       6       3       6       6      11      12
       8       9      10       2       3       6       3       5       5       3
       5       5       8       9      10       2       2       8       9      10
       2       3       6       3       6       6      11      12       8       9
      10       2       3       6       3       6       6      11      12       8
       9      10       2       3       6       3       6       6      11      12
       8       9      10       2       3       6       3       5       5       8
       8      14       8      14       8      11      12       8      14       8
      14       8       9      10       2       3       6       6       8       9
      10       2       3       6       3       5       5       3       5       5
       8       9      10       2       2       8       9      10       3       6
       6       3       5       5       3       5       5       3       6       8
       9      10       2       3       6       3       5       5       3       5
       5       8       9      10       2       2       8       9      10       2
       3       6       3       6       6      11      12       8       9      10
       2       3       6       6       8       9      10       2       3       6
       3       6       6      11      12       8       9      10       2       3
       6       3       5       5       8       8      14       8      14       8
      11      12       8      14       8      14       8       9      10       2
       3       6       3       6       6      11      12       8       9      10
       2       3       6       3       5       5       3       5       5       8
       9      10       2       2       8       9      10       2       3       6
       3       5       5       3       5       5       8       9      10       2
       2       8       9      10       3       6       6       3       5       5
       3       5       5       3       6       8       9      10       2       3
       6       3       6       6      11      12       8       9      10       2
       3       6       3       5       5       8       8      14       8      14
       8      11      12       8      14       8      14       8       9      10
       2       3       6       6       8       9      10       2       3       6
       6       8       9      10       2       3       6       3       5       5
       3       5       5       8       9      10       2       2       8       9
      10       2       3       6       3       5       5       3       5       5
       8       9      10       2       2       8       9      10       2       3
       6       3       5       5       3       5       5       8       9      10
       2       2       8       9      10       2       3       6       3       6
       6      11      12       8       9      10       2       3       6       3
       5       5       8       8      14       8      14       8      11      12
       8      14       8      14       8       9      10       2       3       6
       6       8       9      10       2       3       6       3       5       5
       3       5       5       8       9      10       2       2       8       9
      10       2       3       6       3       5       5       3       5       5
       8       9      10       2       2       8       9      10       2       3
       6       3       5       5       3       5       5       8       9      10
       2       2       8       9      10       2       3       6       3       6
       6      11      12       8       9      10       2       3       6       3
       5       5       8       8      14       8      14       8      11      12
       8      14       8      14       8       9      10       2       3       6
       3       5       5       8       9      10       2       2       8       9
      10       3       6       6       3       5       5       3       5       5
       3       6       8       9      10       3       6       6       3       5
       5       3       5       5       3       6       8       9      10       2
       3       6       3       5       5       3       5       5       8       9
      10       2       2       8       9      10       2       3       6       6
       8       9      10       2       3       6       3       5       5       8
       8      14       8      14       8      11      12       8      14       8
      14       8       9      10       2       3       6       6       8       9
      10       2       3       6       3       5       5       3       5       5
       8       9      10       2       2       8       9      10       2       3
       6       3       5       5       3       5       5       8       9      10
       2       2       8       9      10       2       3       6       3       5
       5       8       9      10       2       2       8       9      10       2
       3       6       3       5       5       3       5       5       8       9
      10       2       2       8       9      10       2       3       6       3
       5       5       8       8      14       8      14       8      11      12
       8      14       8      14       8       9      10       2       3       6
       3       5       5       8       9      10       2       2       8       9
      10       2       3       6       3       6       6      11      12       8
       9      10       2       3       6       3       6       6      11      12
       8       9      10       2       3       6       3       6       6      11
      12       8       9      10       2       3       6       6       8       9
      10       2       3       6       6       8       9      10       2       3
       6       6       8       9      10       2       3       6       6       8
       9      10       2       3       6       6       8       9      10       2
       3       6       6       8       9      10       2       3       6       6
       8       9      10       2       3       6       6       8       9      10
       2       3       6       6       8       9      10       2       3       6
       6       8       9      10       2       3       6       3       5       5
       8       9      10       2       2       8       9      10       2       3
       6       3       5       5       8       8      14       8      14       8
      11      12       8      14       8      14       8       9      10       2
       3       6       6       8       9      10       2       3       6       3
       5       5       3       5       5       8       9      10       2       2
       8       9      10       2       3       6       3       5       5       8
      13      13       8       9      10       2       3       6       3       5
       5       3       5       5       8       9      10       2       2       8
       9      10       2       3       6       3       6       6      11      12
       8       9      10       2       3       6       3       6       6      11
      12       8       9      10       2       3       6       3       5       5
       3       6       6       7       3       6       6       6       8       9
      10       2       3       6       3       6       6      11      12       8
       9      10       2       3       6       3       6       6      11      12
       8       9      10       2       3       6       6       8       9      10
       2       3       6       6       8       9      10       2       3       6
       6       8       9      10       2       3       6       3       6       6
      11      12       8       9      10       2       3       6       6       8
       9      10       2       3       6       6       8       9      10       2
       3       6       6       8       9      10       2       3       6       3
       5       5       8       8      14       8      14       8      11      12
       8      14       8      14       8       9      10       2       3       6
       6       8       9      10       2       3       6       3       5       5
       8       9      10       2       2       8       9      10       2       3
       6       3       5       5       3       5       5       8       9      10
       2       2       8       9      10       2       3       6       3       5
       5       8      13      13       8       9      10       2       3       6
       3       5       5       3       5       5       8       9      10       2
       2       8       9      10       2       3       6       3       6       6
      11      12       8       9      10       2       3       6       6       8
       9      10       2       3       6       6       8       9      10       2
       3       6       6       8       9      10       2       3       6       6
       8       9      10       2       3       6       3       6       6      11
      12       8       9      10       2       3       6       6       8       9
      10       2       3       6       6       8       9      10       2       3
       6       3       5       5       8       8      14       8      14       8
      11      12       8      14       8      14       8       9      10       2
       3       6       6       8       9      10       2       3       6       3
       5       5       3       5       5       8       9      10       2       2
       8       9      10       2       3       6       3       5       5       3
       5       5       8       9      10       2       2       8       9      10
       2       3       6       3       5       5       8      13      13       8
       9      10       2       3       6       3       5       5       3       5
       5       3       6       6      10       2       8      10       2       2
      10       2       2       8       9      10       2       3       6       6
       8       9      10       2       3       6       6       8       9      10
       2       3       6       3       5       5       3       5       5       3
       6       6      10       2       8      10       2       2      10       2
       2       8       9      10       2       3       6       6       8       9
      10       2       3       6       3       5       5       3       5       5
       3       6       6      10       2       8      10       2       2      10
       2       2       8       9      10       2       3       6       6       8
       9      10       2       3       6       6       8       9      10       2
       3       6       3       6       6      11      12       8       9      10
       2       3       6       6       8       9      10       2       3       6
       6       8       9      10       2       3       6       6       8       9
      10       2       3       6       6       8       9      10       2       3
       6       6       8       9      10       2       3       6       6       8
       9      10       2       3       6       6       8       9      10       2
       3       6       6       8       9      10       2       3       6       6
       8       9      10       2       3       6       6       8       9      10
       2       3       6       3       5       5       8       8      14       8
      14       8      11      12       8      14       8      14       8       9
      10       2       3       6       3       5       5       8       9      10
       2       2       8       9      10       2       3       6       3       5
       5       3       5       5       3       6       6      10       2       8
      10       2       2      10       2       2       8       9      10       2
       3       6       3       6       6      11      12       8       9      10
       2       3       6       3       6       6      11      12       8       9
      10       2       3       6       6       8       9      10       2       3
       6       6       8       9      10       2       3       6       3       5
       5       8       8      14       8      14       8      11      12       8
      14       8      14       8       9      10       2       3       6       3
       5       5       3       5       5       8      13      13       8       9
      10       3       6       6       3       5       5       3       5       5
       3       6       8       9      10       2       3       6       3       5
       5       3       5       5       3       6       6      10       2       8
      10       2       2      10       2       2       8       9      10       2
       3       6       6       8       9      10       2       3       6       3
       5       5       3       5       5       3       6       6      10       2
       8      10       2       2      10       2       2       8       9      10
       2       3       6       6       8       9      10       2       3       6
       6       8       9      10       2       3       6       6       8       9
      10       2       3       6       3       5       5       3       5       5
       3       6       6      10       2       8      10       2       2      10
       2       2       8       9      10       2       3       6       6       8
       9      10       2       3       6       6       8       9      10       2
       3       6       3       5       5       3       5       5       3       6
       6      10       2       8      10       2       2      10       2       2
       8       9      10       2       3       6       6       8       9      10
       2       3       6       6       8       9      10       2       3       6
       3       5       5       3       6       6       7       3       6       6
       6       8       9      10       2       3       6       6       8       9
      10       2       3       6       6       8       9      10       2       3
       6       3       6       6      11      12       8       9      10       2
       3       6       3       5       5       8      13      13       8       9
      10       2       3       6       3       5       5       3       5       5
       3       6       6      10       2       8      10       2       2      10
       2       2       8       9      10       2       3       6       6       8
       9      10       2       3       6       6       8       9      10       2
       3       6       3       5       5       8       8      14       8      14
       8      14       8      14       8      14       8       9      10       2
       3       6       3       5       5       8       9      10       2       2
       8       9      10       2       3       6       3       5       5       3
       5       5       3       5       5       3       4       4       1       2
       2       2       8       9      10       2       3       6       3       5
       5       8       8      14       8      14       8      14       8      14
       8      14       8       9      10       2       3       6       6       8
       9      10       2       3       6       6       8       9      10       3
       6       6       3       5       5       3       5       5       3       6
       8       9      10       2       3       6       3       5       5       3
       5       5       3       6       6      10       2       8      10       2
       2      10       2       2       8       9      10       2       3       6
       3       5       5       8      13      13       8       9      10       2
       3       6       3       5       5       3       5       5       8       9
      10       2       2       8       9      10       2       3       6       6
       8       9      10       2       3       6       3       6       6      11
      12       8       9      10       2       3       6       3       5       5
       3       5       5       3       6       6      10       2       8      10
       2       2      10       2       2       8       9      10       2       3
       6       3       5       5       8      10       2       8      15      10
       8      16       8       9      10       2       3       6       3       5
       5       8      13      13       8       9      10       2       3       6
       3       6       6      11      12       8       9      10       2       3
       6       3       5       5       3       5       5       8      13      13
       8       9      10       2       3       6       3       5       5       3
       5       5       8       9      10       2       2       8       9      10
       2       3       6       3       5       5       8      13      13       8
       9      10       2       3       6       3       5       5       8       9
      10       2       2       8       9      10       2       3       6       3
       6       6      11      12       8       9      10       2       3       6
       3       5       5       8      13      13       8       9      10       2
       3       6       3       5       5       8       9      10       2       2
       8       9      10       2       3       6       3       5       5       8
       9      10       2       2       8       9      10       2       3       6
       3       6       3       5       5       5      11      12       8       9
      10       2       3       6       3       5       3       5       5       5
       3       5       5       3       5       5       5       8       9      10
       2       3       6       3       5       5       8       8      14       8
      14       8      14       8      14       8      14       8       9      10
       2       3       6       3       5       3       5       5       5       3
       5       5       5       8       9      10       2       3       6       3
       5       5       3       5       5       8       9      10       2       2
       8       9      10       2       3       6       6       8       9      10
       2       3       6       3       5       5       3       5       3       5
       5       5       3       5       5       5       8       9      10       2
       3       6       6       8       9      10       2       3       6       3
       5       5       3       5       5       8      13      13       8       9
      10       2       3       6       3       5       5       8       9      10
       2       2       8       9      10       2       3       6       3       5
       3       5       5       5       3       5       5       5       8       9
      10       2       3       6       3       6       3       5       5       5
      11      12       8       9      10       2       3       6       3       5
       3       5       5       5       3       5       5       3       5       5
       5       8       9      10       2       3       6       3       5       5
       3       5       5       8      13      13       8       9      10       2
       3       6       3       6       6      11      12       8       9      10
       2       3       6       3       5       3       5       5       5       3
       5       5       5       8       9      10       2       3       6       3
       5       5       5       8       9      10       2       3       6       3
       5       5       8      13      13       8       9      10       2       3
       6       3       5       5       8       8      14       8      14       8
      11      12       8      14       8      14       8       9      10       2
       3       6       3       5       5       8       8      14       8      14
       8      14       8      14       8      14       8       9      10       2
       3       6       3       5       5       3       5       5       3       5
       5       3       4       4       1       2       2       2       8       9
      10       2       3       6       3       5       5       3       5       5
       8       9      10       2       2       8       9      10       2       3
       6       3       5       3       5       5       5       3       5       5
       3       5       5       5       8       9      10       2       3       6
       6       8       9      10       2       3       6       3       5       3
       5       5       5       3       5       5       3       5       5       5
       8       9      10       2       3       6       3       5       3       5
       5       5       3       5       5       3       5       5       5       8
       9      10       2       3       6       3       5       5       3       5
       5       3       5       5       3       4       4       1       2       2
       2       8       9      10       2       3       6       3       6       3
       5       5       5      11      12       8       9      10       2       3
       6       3       5       5       8       9      10       2       2       8
       9      10       2       3       6       3       5       5       3       5
       5       3       5       5       3       4       4       1       2       2
       2       8       9      10       2       3       6       3       5       5
       3       5       5       3       5       5       3       4       4       1
       2       2       2       8       9      10       2       3       6       3
       6       3       5       5       5      11      12       8       9      10
       2       3       6       6       8       9      10       2       3       6
       3       5       5       3       5       5       8       9      10       2
       2       8       9      10       3       6       6       3       5       5
       3       5       5       3       6       8       9      10       2       3
       6       3       5       5       3       6       6       7       3       6
       6       6       8       9      10       2       3       6       3       5
       3       5       5       5       3       5       5       3       5       5
       5       8       9      10       2       3       6       3       5       5
       8       9      10       2       2       8       9      10       2       3
       6       3       5       5       3       5       3       5       5       5
       3       5       5       5       8       9      10       2       3       6
       3       5       5       8       8      14       8      14       8      11
      12       8      14       8      14       8       9      10       2       3
       6       3       6       3       5       5       5      11      12       8
       9      10       2       3       6       3       5       5       8      13
      13       8       9      10       2       3       6       3       5       5
       3       5       5       3       6       6      10       2       8      10
       2       2      10       2       2       8       9      10       2       3
       6       3       5       5       3       5       5       8      13      13
       8       9      10       2       3       6       3       6       3       5
       5       5      11      12       8       9      10       2       3       6
       6       8       9      10       2       3       6       3       5       5
       3       5       5       3       5       5       3       4       4       1
       2       2       2       8       9      10       2       3       6       3
       5       5       3       5       3       5       5       5       3       5
       5       5       8       9      10       2       3       6       3       5
       5       3       5       5       3       5       5       3       4       4
       1       2       2       2       8       9      10       2       3       6
       6       8       9      10       2       3       6       3       5       5
       3       5       5       8      13      13       8       9      10       2
       3       6       3       5       5       5       8       9      10       2
       3       6       3       6       3       5       5       5      11      12
       8       9      10       2       3       6       3       5       3       5
       5       5       3       5       5       5       8       9      10       2
       3       6       3       6       6      11      12       8       9      10
       2       3       6       3       5       5       8       8      14       8
      14       8      14       8      14       8      14       8       9      10
       2       3       6       3       5       5       8      13      13       8
       9      10       2       3       6       3       5       5       8      13
      13       8       9      10       3       6       6       3       5       5
       3       5       5       3       6       8       9      10       3       6
       6       3       5       5       3       5       5       3       6       8
       9      10       2       3       6       3       6       6      11      12
       8       9      10       2       3       6       3       5       5       5
       8       9      10       2       3       6       3       5       5       3
       5       5       3       5       5       3       4       4       1       2
       2       2       8       9      10       2       3       6       3       5
       5       5       8       9      10       2       3       6       3       5
       5       5       8       9      10       2       3       6       3       5
       3       5       5       5       3       5       5       3       5       5
       5       8       9      10       2       3       6       3       5       5
       8      13      13       8       9      10       2       3       6       3
       5       5       8       8      16      10       2       8       8      14
       8      14       8      14       8      14       8       8       9      10
       2       3       6       3       5       5       8       8      14       8
      14       8      14       8      14       8      14       8       9      10
       2       3       6       3       5       5       8      13      13       8
       9      10       2       3       6       6       8       9      10       2
       3       6       3       5       5       3       5       5       3       5
       5       3       4       4       1       2       2       2       8       9
      10       2       3       6       3       5       5       3       5       5
       8      13      13       8       9      10       2       3       6       3
       5       5       8       8      14       8      14       8      14       8
      14       8      14       8       9      10       2       3       6       3
       6       6      11      12       8       9      10       2       3       6
       6       8       9      10       2       3       6       3       5       5
       8       9      10       2       2       8       9      10       3       6
       6       3       5       5       3       5       5       3       6       8
       9      10       2       3       6       3       5       3       5       5
       5       3       5       5       3       5       5       5       8       9
      10       2       3       6       3       5       5       3       5       5
       3       5       5       3       4       4       1       2       2       2
       8       9      10       2       3       6       3       5       3       5
       5       5       3       5       5       5       8       9      10       2
       3       6       3       6       6      11      12       8       9      10
       2       3       6       3       5       5       8       8      14       8
      14       8      14       8      14       8      14       8       9      10
       2       3       6       3       5       5       5       8       9      10
       2       3       6       3       6       3       5       5       5      11
      12       8       9      10       2       3       6       3       5       5
       3       5       5       3       6       6      10       2       8      10
       2       2      10       2       2       8       9      10       2       3
       6       3       5       5       3       5       5       3       6       6
      10       2       8      10       2       2      10       2       2       8
       9      10       2       3       6       3       5       5       5       8
       9      10       2       3       6       3       5       5       8      13
      13       8       9      10       2       3       6       3       5       5
       8       8      14       8      14       8      14       8      14       8
      14       8       9      10       2       3       6       3       5       5
       8       9      10       2       2       8       9      10       2       3
       6       3       5       5       3       5       5       3       6       6
      10       2       8      10       2       2      10       2       2       8
       9      10       2       3       6       6       8       9      10       2
       3       6       6       8       9      10       2       3       6       6
       8       9      10       2       3       6       3       5       5       8
       9      10       2       2       8       9      10       2       3       6
       6       8       9      10       2       3       6       3       5       5
       3       5       5       3       6       6      10       2       8      10
       2       2      10       2       2       8       9      10       2       3
       6       6       8       9      10       2       3       6       6       8
       9      10       2       3       6       3       5       5       3       5
       5       3       6       6      10       2       8      10       2       2
      10       2       2       8       9      10       2       3       6       6
       8       9      10       2       3       6       3       5       5       3
       5       5       3       6       6      10       2       8      10       2
       2      10       2       2       8       9      10       2       3       6
       6       8       9      10       2       3       6       6       8       9
      10       3       6       6       3       5       5       3       5       5
       3       6       8       9      10       2       3       6       3       5
       5       3       6       6       7       3       6       6       6       8
       9      10       2       3       6       6       8       9      10       2
       3       6       3       5       5       3       5       5       3       6
       6      10       2       8      10       2       2      10       2       2
       8       9      10       2       3       6       6       8       9      10
       2       3       6       6       8       9      10       2       3       6
       3       5       5       8       8      14       8      14       8      11
      12       8      14       8      14       8       9      10       2       3
       6       6       8       9      10       2       3       6       6       8
       9      10       2       3       6       6       8       9      10       2
       3       6       6       8       9      10       2       3       6       3
       6       6      11      12       8       9      10       2       3       6
       6       8       9      10       2       3       6       6       8       9
      10       2       3       6       6       8       9      10       2       3
       6       6       8       9      10       2       3       6       3       5
       5       3       5       5       3       6       6      10       2       8
      10       2       2      10       2       2       8       9      10       2
       3       6       6       8       9      10       2       3       6       6
       8       9      10       2       3       6       3       5       5       8
       8      14       8      14       8      14       8      14       8      14
       8       9      10       3       6       6       3       5       5       3
       5       5       3       6       8       9      10       2       3       6
       3       6       6      11      12       8       9      10       2       3
       6       6       8       9      10       2       3       6       6       8
       9      10       2       3       6       6       8       9      10       2
       3       6       6       8       9      10       2       3       6       6
       8       9      10       2       3       6       6       8       9      10
       2       3       6       6       8       9      10       2       3       6
       3       5       5       3       5       5       8       9      10       2
       2       8       9      10       2       3       6       3       5       5
       3       5       5       8       9      10       2       2       8       9
      10       2       3       6       3       5       5       3       5       5
       3       6       6      10       2       8      10       2       2      10
       2       2       8       9      10       2       3       6       3       5
       5       5       8       9      10       2       3       6       6       8
       9      10       2       3       6       3       5       5       8      13
      13       8       9      10       2       3       6       3       5       5
       8       8      16      10       2       8       8      14       8      14
       8      14       8      14       8       8       9      10       2       3
       6       3       5       5       3       5       5       3       5       5
       3       4       4       1       2       2       2       8       9      10
       2       3       6       3       6       6       7      17       8       9
      10       3       6       6       3       5       5       3       5       5
       3       6       8       9      10       2       3       6       3       5
       5       8       9      10       2       2       8       9      10       3
       6       6       3       5       5       3       5       5       3       6
       8       9      10       2       3       6       3       6       3       5
       5       5      11      12       8       9      10       2       3       6
       3       6       6       7      17       8       9      10       2       3
       6       3       5       5       3       5       5       8      13      13
       8       9      10       2       3       6       3       5       5       8
       9      10       2       2       8       9      10       2       3       6
       3       5       5       3       6       6       7       3       6       6
       6       8       9      10       2       3       6       3       5       5
       8       9      10       2       2       8       9      10       2       3
       6       3       5       5       8       8      14       8      14       8
      14       8      14       8      14       8       9      10       2       3
       6       3       6       6      11      12       8       9      10       2
       3       6       3       5       5       8       8      16      10       2
       8       8      14       8      14       8      14       8      14       8
       8       9      10       2       3       6       3       5       5       3
       5       5       3       6       6      10       2       8      10       2
       2      10       2       2       8       9      10       2       3       6
       3       5       5       8       9      10       2       2       8       9
      10       2       3       6       3       5       5       3       5       5
       8      13      13       8       9      10       2       3       6       3
       6       6       7      17       8       9      10       2       3       6
       3       5       5       8       9      10       2       2       8       9
      10       2       3       6       3       5       5       3       5       5
       8       9      10       2       2       8       9      10       2       3
       6       3       6       6       7      17       8       9      10       2
       3       6       3       5       5       3       5       5       3       5
       5       3       4       4       1       2       2       2       8       9
      10       2       3       6       3       5       5       5       8       9
      10       3       6       6       3       5       5       3       5       5
       3       6       8       9      10       2       3       6       3       5
       5       3       5       5       3       5       5       3       4       4
       1       2       2       2       8       9      10       3       6       6
       3       5       5       3       5       5       3       6       8       9
      10       2       3       6       3       5       5       8      13      13
       8       9      10       2       3       6       6       8       9      10
       3       6       6       3       5       5       3       5       5       3
       6       8       9      10       2       3       6       6       8       9
      10       2       3       6       6       8       9      10       2       3
       6       6       8       9      10       3       6       6       3       5
       5       3       5       5       3       6       8       9      10       2
       3       6       6       8       9      10       2       3       6       6
       8       9      10       2       3       6       3       6       6      11
      12       8       9      10       2       3       6       3       5       5
       8      10       2       8      15      10       8      16       8       9
      10       2       3       6       3       5       5       3       6       6
       7       3       6       6       6       8       9      10       2       3
       6       6       8       9      10       2       3       6       6       8
       9      10       2       3       6       3       5       5       8       9
      10       2       2       8       9      10       2       3       6       3
       5       5       8       8      14       8      14       8      11      12
       8      14       8      14       8       9      10       2       3       6
       6       8       9      10       2       3       6       3       5       5
       8      13      13       8       9      10       2       3       6       3
       5       5       8      13      13       8       9      10       2       3
       6       3       5       5       3       5       5       3       6       6
      10       2       8      10       2       2      10       2       2       8
       9      10       2       3       6       3       5       5       3       5
       5       3       6       6      10       2       8      10       2       2
      10       2       2       8       9      10       2       3       6       6
       8       9      10       2       3       6       6       8       9      10
       2       3       6       3       5       5       3       5       5       3
       6       6      10       2       8      10       2       2      10       2
       2       8       9      10       2       3       6       6       8       9
      10       2       3       6       6       8       9      10       2       3
       6       3       5       5       8       8      14       8      14       8
      11      12       8      14       8      14       8       9      10       2
       3       6       3       5       5       8      13      13       8       9
      10       2       3       6       3       5       5       3       5       5
       3       6       6      10       2       8      10       2       2      10
       2       2       8       9      10       2       3       6       6       8
       9      10       2       3       6       6       8       9      10       2
       3       6       3       5       5       8       8      14       8      14
       8      11      12       8      14       8      14       8       9      10
       2       3       6       3       5       5       3       5       5       3
       6       6      10       2       8      10       2       2      10       2
       2       8       9      10       2       3       6       6       8       9
      10       2       3       6       3       5       5       3       5       5
       3       6       6      10       2       8      10       2       2      10
       2       2       8       9      10       2       3       6       6       8
       9      10       2       3       6       6       8       9      10       2
       3       6       3       5       5       8      13      13       8       9
      10       2       3       6       3       5       5       3       5       5
       3       6       6      10       2       8      10       2       2      10
       2       2       8       9      10       2       3       6       6       8
       9      10       2       3       6       6       8       9      10       2
       3       6       3       5       5       8       8      14       8      14
       8      14       8      14       8      14       8       9      10       2
       3       6       3       5       5       3       5       5       3       6
       6      10       2       8      10       2       2      10       2       2
       8       9      10       2       3       6       6       8       9      10
       2       3       6       6       8       9      10       2       3       6
       3       5       5       3       5       5       3       6       6      10
       2       8      10       2       2      10       2       2       8       9
      10       2       3       6       6       8       9      10       2       3
       6       6       8       9      10       2       3       6       6       8
       9      10       2       3       6       3       5       5       8      13
      13       8       9      10       2       3       6       3       5       5
       3       5       5       3       6       6      10       2       8      10
       2       2      10       2       2       8       9      10       2       3
       6       6       8       9      10       2       3       6       6       8
       9      10       2       3       6       3       5       5       8       8
      14       8      14       8      14       8      14       8      14       8
       9      10       2       3       6       6       8       9      10       3
       6       6       3       5       5       3       5       5       3       6
       8       9      10       2       3       6       6       8       9      10
       2       3       6       3       5       5       3       5       5       3
       5       5       3       4       4       1       2       2       2       8
       9      10       2       3       6       3       5       5       3       6
       6       7       3       6       6       6       8       9      10       2
       3       6       3       5       5       8      13      13       8       9
      10       2       3       6       3       6       6      11      12       8
       9      10       2       3       6       3       5       5       3       5
       5       3       6       6      10       2       8      10       2       2
      10       2       2       8       9      10       2       3       6       6
       8       9      10       2       3       6       3       5       5       3
       5       5       8      13      13       8       9      10       2       3
       6       3       5       5       8      10       2       8      15      10
       8      16       8       9      10       2       3       6       3       5
       5       3       5       5       3       6       6      10       2       8
      10       2       2      10       2       2       8       9      10       2
       3       6       3       5       5       3       5       5       8       9
      10       2       2       8       9      10       2       3       6       3
       5       5       8      13      13       8       9      10       2       3
       6       3       5       5       3       5       5       3       6       6
      10       2       8      10       2       2      10       2       2       8
       9      10       2       3       6       3       5       5       3       5
       5       3       6       6      10       2       8      10       2       2
      10       2       2       8       9      10       2       3       6       3
       5       5       3       5       5       8      13      13       8       9
      10       2       3       6       3       5       5       3       5       5
       3       6       6      10       2       8      10       2       2      10
       2       2       8       9      10       3       6       6       3       5
       5       3       5       5       3       6       8       9      10       2
       3       6       3       5       5       8       8      14       8      14
       8      11      12       8      14       8      14       8      13      13
       1       2       2       2       3       4       3       5       5       3
       6       6       7       3       6       6       6       8       9      10
       2       3       6       3       5       5       5       8       9      10
       2       3       6       3       6       6      11      12       8       9
      10       2       3       6       3       5       5       8       9      10
       2       2       8       9      10       2       3       6       3       5
       5       8      13      13       8       9      10       2       3       6
       3       5       5       8       8      14       8      14       8      11
      12       8      14       8      14       8       9      10       2       3
       6       3       6       3       5       5       5      11      12       8
       9      10       2       3       6       3       5       5       3       5
       5       8       9      10       2       2       8       9      10       2
       3       6       3       5       5       3       5       5       8       9
      10       2       2       8       9      10       2       3       6       3
       5       5       5       8       9      10       2       3       6       3
       6       3       5       5       5      11      12       8       9      10
       2       3       6       3       5       5       3       5       5       8
       9      10       2       2       8       9      10       2       3       6
       3       6       6      11      12       8       9      10       2       3
       6       3       5       5       8       8      14       8      14       8
      11      12       8      14       8      14       8       9      10       2
       3       6       6       8       9      10       2       3       6       3
       5       5       5       8       9      10       2       3       6       3
       5       5       8       8      14       8      14       8      11      12
       8      14       8      14       8       9      10       3       6       6
       3       5       5       3       5       5       3       6       8       9
      10       2       3       6       3       6       3       5       5       5
      11      12       8       9      10       2       3       6       3       5
       5       3       5       5       8       9      10       2       2       8
       9      10       3       6       6       3       5       5       3       5
       5       3       6       8       9      10       2       3       6       6
       8       9      10       2       3       6       3       5       5       3
       5       5       8       9      10       2       2       8       9      10
       2       3       6       6       8       9      10       2       3       6
       3       5       5       8       8      14       8      14       8      11
      12       8      14       8      14       8       9      10       2       3
       6       3       6       6      11      12       8       9      10       2
       3       6       3       5       5       3       5       5       8       9
      10       2       2       8       9      10       2       3       6       3
       5       5       3       5       5       8       9      10       2       2
       8       9      10       2       3       6       3       6       6      11
      12       8       9      10       2       3       6       3       6       6
      11      12       8       9      10       2       3       6       3       5
       5       3       5       5       8       9      10       2       2       8
       9      10       3       6       6       3       5       5       3       5
       5       3       6       8       9      10       2       3       6       3
       5       5       8       8      14       8      14       8      11      12
       8      14       8      14       8       9      10       2       3       6
       6       8       9      10       2       3       6       3       5       5
       3       5       5       8       9      10       2       2       8       9
      10       2       3       6       3       5       5       3       5       5
       8       9      10       2       2       8       9      10       2       3
       6       3       6       6      11      12       8       9      10       2
       3       6       3       5       5       8       8      14       8      14
       8      11      12       8      14       8      14       8       9      10
       2       3       6       3       6       6      11      12       8       9
      10       2       3       6       6       8       9      10       2       3
       6       3       5       5       8       8      14       8      14       8
      11      12       8      14       8      14       8       9      10       2
       3       6       3       6       6      11      12       8       9      10
       2       3       6       3       5       5       3       5       5       8
       9      10       2       2       8       9      10       2       3       6
       3       6       6      11      12       8       9      10       2       3
       6       3       6       3       5       5       5      11      12       8
       9      10       2       3       6       3       5       5       8      13
      13       8       9      10       2       3       6       3       6       3
       5       5       5      11      12       8       9      10       2       3
       6       3       6       6      11      12       8       9      10       2
       3       6       6       8       9      10       2       3       6       3
       5       5       8       8      14       8      14       8      11      12
       8      14       8      14       8       9      10       2       3       6
       6       8       9      10       2       3       6       3       5       5
       3       5       5       8       9      10       2       2       8       9
      10       2       3       6       3       6       6      11      12       8
       9      10       2       3       6       3       6       6      11      12
       8       9      10       2       3       6       3       5       5       8
       8      14       8      14       8      11      12       8      14       8
      14       8       9      10       2       3       6       3       6       6
      11      12       8       9      10       2       3       6       3       6
       6      11      12       8       9      10       2       3       6       3
       5       5       8       8      14       8      14       8      11      12
       8      14       8      14       8       9      10       2       3       6
       6       8       9      10       2       3       6       3       5       5
       3       5       5       8       9      10       2       2       8       9
      10       2       3       6       3       6       6      11      12       8
       9      10       2       3       6       3       5       5       3       5
       5       8       9      10       2       2       8       9      10       2
       3       6       3       5       5       8       9      10       2       2
       8       9      10       2       3       6       3       6       3       5
       5       5      11      12       8       9      10       2       3       6
       6       8       9      10       2       3       6       3       5       5
       8       8      14       8      14       8      11      12       8      14
       8      14       8       9      10       2       3       6       6       8
       9      10       2       3       6       3       6       3       5       5
       5      11      12       8       9      10       2       3       6       3
       5       5       3       5       5       8       9      10       2       2
       8       9      10       2       3       6       3       6       6      11
      12       8       9      10       2       3       6       3       6       3
       5       5       5      11      12       8       9      10       3       6
       6       3       5       5       3       5       5       3       6       8
       9      10       2       3       6       3       5       5       3       5
       5       8       9      10       2       2       8       9      10       2
       3       6       6       8       9      10       2       3       6       3
       5       5       8       8      14       8      14       8      11      12
       8      14       8      14       8       9      10       2       3       6
       6       8       9      10       2       3       6       3       6       6
      11      12       8       9      10       2       3       6       3       6
       3       5       5       5      11      12       8       9      10       2
       3       6       6       8       9      10       2       3       6       6
       8       9      10       2       3       6       3       5       5       8
       8      14       8      14       8      11      12       8      14       8
      14       8       9      10       2       3       6       6       8       9
      10       2       3       6       3       6       6      11      12       8
       9      10       2       3       6       3       6       6      11      12
       8       9      10       2       3       6       3       5       5       3
       5       5       8       9      10       2       2       8       9      10
       2       3       6       3       6       6      11      12       8       9
      10       2       3       6       3       6       6      11      12       8
       9      10       2       3       6       3       5       5       3       5
       5       8       9      10       2       2       8       9      10       2
       3       6       3       6       6      11      12       8       9      10
       2       3       6       3       6       6      11      12       8       9
      10       2       3       6       3       5       5       8       8      14
       8      14       8      11      12       8      14       8      14       8
       9      10       2       3       6       6       8       9      10       2
       3       6       3       5       5       3       5       5       8       9
      10       2       2       8       9      10       2       3       6       3
       5       5       3       5       5       8       9      10       2       2
       8       9      10       2       3       6       3       6       6      11
      12       8       9      10       2       3       6       3       6       6
      11      12       8       9      10       2       3       6       3       5
       5       8       8      14       8      14       8      11      12       8
      14       8      14       8       9      10       3       6       6       3
       5       5       3       5       5       3       6       8       9      10
       2       3       6       6       8       9      10       2       3       6
       3       5       5       8       8      14       8      14       8      11
      12       8      14       8      14       8       9      10       2       3
       6       6       8       9      10       2       3       6       3       5
       5       3       5       5       8       9      10       2       2       8
       9      10       2       3       6       3       5       5       3       5
       5       8       9      10       2       2       8       9      10       3
       6       6       3       5       5       3       5       5       3       6
       8       9      10       2       3       6       3       5       5       5
       8       9      10       3       6       6       3       5       5       3
       5       5       3       6       8       9      10       2       3       6
       3       6       6      11      12       8       9      10       2       3
       6       3       6       6      11      12       8       9      10       2
       3       6       3       6       3       5       5       5      11      12
       8       9      10       2       3       6       3       6       6      11
      12       8       9      10       2       3       6       6       8       9
      10       2       3       6       3       6       6      11      12       8
       9      10       2       3       6       3       5       5       8       8
      14       8      14       8      11      12       8      14       8      14
       8       9      10       2       3       6       6       8       9      10
       2       3       6       3       6       6      11      12       8       9
      10       2       3       6       3       6       6      11      12       8
       9      10       2       3       6       3       6       6      11      12
       8       9      10       2       3       6       3       5       5       3
       5       5       8       9      10       2       2       8       9      10
       2       3       6       3       6       6      11      12       8       9
      10       2       3       6       3       6       6      11      12       8
       9      10       2       3       6       3       6       6      11      12
       8       9      10       2       3       6       3       5       5       8
       8      14       8      14       8      11      12       8      14       8
      14       8       9      10       2       3       6       6       8       9
      10       2       3       6       3       5       5       3       5       5
       8       9      10       2       2       8       9      10       3       6
       6       3       5       5       3       5       5       3       6       8
       9      10       2       3       6       3       5       5       3       5
       5       8       9      10       2       2       8       9      10       2
       3       6       3       6       6      11      12       8       9      10
       2       3       6       6       8       9      10       2       3       6
       3       6       6      11      12       8       9      10       2       3
       6       3       5       5       8       8      14       8      14       8
      11      12       8      14       8      14       8       9      10       2
       3       6       3       6       6      11      12       8       9      10
       2       3       6       3       5       5       3       5       5       8
       9      10       2       2       8       9      10       2       3       6
       3       5       5       3       5       5       8       9      10       2
       2       8       9      10       3       6       6       3       5       5
       3       5       5       3       6       8       9      10       2       3
       6       3       6       6      11      12       8       9      10       2
       3       6       3       5       5       8       8      14       8      14
       8      11      12       8      14       8      14       8       9      10
       2       3       6       6       8       9      10       2       3       6
       6       8       9      10       2       3       6       3       5       5
       3       5       5       8       9      10       2       2       8       9
      10       2       3       6       3       5       5       3       5       5
       8       9      10       2       2       8       9      10       2       3
       6       3       5       5       3       5       5       8       9      10
       2       2       8       9      10       2       3       6       3       6
       6      11      12       8       9      10       2       3       6       3
       5       5       8       8      14       8      14       8      11      12
       8      14       8      14       8       9      10       2       3       6
       6       8       9      10       2       3       6       3       5       5
       3       5       5       8       9      10       2       2       8       9
      10       2       3       6       3       5       5       3       5       5
       8       9      10       2       2       8       9      10       2       3
       6       3       5       5       3       5       5       8       9      10
       2       2       8       9      10       2       3       6       3       6
       6      11      12       8       9      10       2       3       6       3
       5       5       8       8      14       8      14       8      11      12
       8      14       8      14       8       9      10       2       3       6
       3       5       5       8       9      10       2       2       8       9
      10       3       6       6       3       5       5       3       5       5
       3       6       8       9      10       3       6       6       3       5
       5       3       5       5       3       6       8       9      10       2
       3       6       3       5       5       3       5       5       8       9
      10       2       2       8       9      10       2       3       6       6
       8       9      10       2       3       6       3       5       5       8
       8      14       8      14       8      11      12       8      14       8
      14       8       9      10       2       3       6       6       8       9
      10       2       3       6       3       5       5       3       5       5
       8       9      10       2       2       8       9      10       2       3
       6       3       5       5       3       5       5       8       9      10
       2       2       8       9      10       2       3       6       3       5
       5       8       9      10       2       2       8       9      10       2
       3       6       3       5       5       3       5       5       8       9
      10       2       2       8       9      10       2       3       6       3
       5       5       8       8      14       8      14       8      11      12
       8      14       8      14       8       9      10       2       3       6
       3       5       5       8       9      10       2       2       8       9
      10       2       3       6       3       6       6      11      12       8
       9      10       2       3       6       3       6       6      11      12
       8       9      10       2       3       6       3       6       6      11
      12       8       9      10       2       3       6       6       8       9
      10       2       3       6       6       8       9      10       2       3
       6       6       8       9      10       2       3       6       6       8
       9      10       2       3       6       6       8       9      10       2
       3       6       6       8       9      10       2       3       6       6
       8       9      10       2       3       6       6       8       9      10
       2       3       6       6       8       9      10       2       3       6
       6       8       9      10       2       3       6       3       5       5
       8       9      10       2       2       8       9      10       2       3
       6       3       5       5       8       8      14       8      14       8
      11      12       8      14       8      14       8       9      10       2
       3       6       6       8       9      10       2       3       6       3
       5       5       3       5       5       8       9      10       2       2
       8       9      10       2       3       6       3       5       5       8
      13      13       8       9      10       2       3       6       3       5
       5       3       5       5       8       9      10       2       2       8
       9      10       2       3       6       3       6       6      11      12
       8       9      10       2       3       6       3       6       6      11
      12       8       9      10       2       3       6       3       5       5
       3       6       6       7       3       6       6       6       8       9
      10       2       3       6       3       6       6      11      12       8
       9      10       2       3       6       3       6       6      11      12
       8       9      10       2       3       6       6       8       9      10
       2       3       6       6       8       9      10       2       3       6
       6       8       9      10       2       3       6       3       6       6
      11      12       8       9      10       2       3       6       6       8
       9      10       2       3       6       6       8       9      10       2
       3       6       6       8       9      10       2       3       6       3
       5       5       8       8      14       8      14       8      11      12
       8      14       8      14       8       9      10       2       3       6
       6       8       9      10       2       3       6       3       5       5
       8       9      10       2       2       8       9      10       2       3
       6       3       5       5       3       5       5       8       9      10
       2       2       8       9      10       2       3       6       3       5
       5       8      13      13       8       9      10       2       3       6
       3       5       5       3       5       5       8       9      10       2
       2       8       9      10       2       3       6       3       6       6
      11      12       8       9      10       2       3       6       6       8
       9      10       2       3       6       6       8       9      10       2
       3       6       6       8       9      10       2       3       6       6
       8       9      10       2       3       6       3       6       6      11
      12       8       9      10       2       3       6       6       8       9
      10       2       3       6       6       8       9      10       2       3
       6       3       5       5       8       8      14       8      14       8
      11      12       8      14       8      14       8       9      10       2
       3       6       6       8       9      10       2       3       6       3
       5       5       3       5       5       8       9      10       2       2
       8       9      10       2       3       6       3       5       5       3
       5       5       8       9      10       2       2       8       9      10
       2       3       6       3       5       5       8      13      13       8
       9      10       2       3       6       3       5       5       3       5
       5       3       6       6      10       2       8      10       2       2
      10       2       2       8       9      10       2       3       6       6
       8       9      10       2       3       6       6       8       9      10
       2       3       6       3       5       5       3       5       5       3
       6       6      10       2       8      10       2       2      10       2
       2       8       9      10       2       3       6       6       8       9
      10       2       3       6       3       5       5       3       5       5
       3       6       6      10       2       8      10       2       2      10
       2       2       8       9      10       2       3       6       6       8
       9      10       2       3       6       6       8       9      10       2
       3       6       3       6       6      11      12       8       9      10
       2       3       6       6       8       9      10       2       3       6
       6       8       9      10       2       3       6       6       8       9
      10       2       3       6       6       8       9      10       2       3
       6       6       8       9      10       2       3       6       6       8
       9      10       2       3       6       6       8       9      10       2
       3       6       6       8       9      10       2       3       6       6
       8       9      10       2       3       6       6       8       9      10
       2       3       6       3       5       5       8       8      14       8
      14       8      11      12       8      14       8      14       8       9
      10       2       3       6       3       5       5       8       9      10
       2       2       8       9      10       2       3       6       3       5
       5       3       5       5       3       6       6      10       2       8
      10       2       2      10       2       2       8       9      10       2
       3       6       3       6       6      11      12       8       9      10
       2       3       6       3       6       6      11      12       8       9
      10       2       3       6       6       8       9      10       2       3
       6       6       8       9      10       2       3       6       3       5
       5       8       8      14       8      14       8      11      12       8
      14       8      14       8       9      10       2       3       6       3
       5       5       3       5       5       8      13      13       8       9
      10       3       6       6       3       5       5       3       5       5
       3       6       8       9      10       2       3       6       3       5
       5       3       5       5       3       6       6      10       2       8
      10       2       2      10       2       2       8       9      10       2
       3       6       6       8       9      10       2       3       6       3
       5       5       3       5       5       3       6       6      10       2
       8      10       2       2      10       2       2       8       9      10
       2       3       6       6       8       9      10       2       3       6
       6       8       9      10       2       3       6       6       8       9
      10       2       3       6       3       5       5       3       5       5
       3       6       6      10       2       8      10       2       2      10
       2       2       8       9      10       2       3       6       6       8
       9      10       2       3       6       6       8       9      10       2
       3       6       3       5       5       3       5       5       3       6
       6      10       2       8      10       2       2      10       2       2
       8       9      10       2       3       6       6       8       9      10
       2       3       6       6       8       9      10       2       3       6
       3       5       5       3       6       6       7       3       6       6
       6       8       9      10       2       3       6       6       8       9
      10       2       3       6       6       8       9      10       2       3
       6       3       6       6      11      12       8       9      10       2
       3       6       3       5       5       8      13      13       8       9
      10       2       3       6       3       5       5       3       5       5
       3       6       6      10       2       8      10       2       2      10
       2       2       8       9      10       2       3       6       6       8
       9      10       2       3       6       6       8       9      10       2
       3       6       3       5       5       8       8      14       8      14
       8      14       8      14       8      14       8       9      10       2
       3       6       3       5       5       8       9      10       2       2
       8       9      10       2       3       6       3       5       5       3
       5       5       3       5       5       3       4       4       1       2
       2       2       8       9      10       2       3       6       3       5
       5       8       8      14       8      14       8      14       8      14
       8      14       8       9      10       2       3       6       6       8
       9      10       2       3       6       6       8       9      10       3
       6       6       3       5       5       3       5       5       3       6
       8       9      10       2       3       6       3       5       5       3
       5       5       3       6       6      10       2       8      10       2
       2      10       2       2       8       9      10       2       3       6
       3       5       5       8      13      13       8       9      10       2
       3       6       3       5       5       3       5       5       8       9
      10       2       2       8       9      10       2       3       6       6
       8       9      10       2       3       6       3       6       6      11
      12       8       9      10       2       3       6       3       5       5
       3       5       5       3       6       6      10       2       8      10
       2       2      10       2       2       8       9      10       2       3
       6       3       5       5       8      10       2       8      15      10
       8      16       8       9      10       2       3       6       3       5
       5       8      13      13       8       9      10       2       3       6
       3       6       6      11      12       8       9      10       2       3
       6       3       5       5       3       5       5       8      13      13
       8       9      10       2       3       6       3       5       5       3
       5       5       8       9      10       2       2       8       9      10
       2       3       6       3       5       5       8      13      13       8
       9      10       2       3       6       3       5       5       8       9
      10       2       2       8       9      10       2       3       6       3
       6       6      11      12       8       9      10       2       3       6
       3       5       5       8      13      13       8       9      10       2
       3       6       3       5       5       8       9      10       2       2
       8       9      10       2       3       6       3       5       5       8
       9      10       2       2       8       9      10       2       3       6
       3       6       3       5       5       5      11      12       8       9
      10       2       3       6       3       5       3       5       5       5
       3       5       5       3       5       5       5       8       9      10
       2       3       6       3       5       5       8       8      14       8
      14       8      14       8      14       8      14       8       9      10
       2       3       6       3       5       3       5       5       5       3
       5       5       5       8       9      10       2       3       6       3
       5       5       3       5       5       8       9      10       2       2
       8       9      10       2       3       6       6       8       9      10
       2       3       6       3       5       5       3       5       3       5
       5       5       3       5       5       5       8       9      10       2
       3       6       6       8       9      10       2       3       6       3
       5       5       3       5       5       8      13      13       8       9
      10       2       3       6       3       5       5       8       9      10
       2       2       8       9      10       2       3       6       3       5
       3       5       5       5       3       5       5       5       8       9
      10       2       3       6       3       6       3       5       5       5
      11      12       8       9      10       2       3       6       3       5
       3       5       5       5       3       5       5       3       5       5
       5       8       9      10       2       3       6       3       5       5
       3       5       5       8      13      13       8       9      10       2
       3       6       3       6       6      11      12       8       9      10
       2       3       6       3       5       3       5       5       5       3
       5       5       5       8       9      10       2       3       6       3
       5       5       5       8       9      10       2       3       6       3
       5       5       8      13      13       8       9      10       2       3
       6       3       5       5       8       8      14       8      14       8
      11      12       8      14       8      14       8       9      10       2
       3       6       3       5       5       8       8      14       8      14
       8      14       8      14       8      14       8       9      10       2
       3       6       3       5       5       3       5       5       3       5
       5       3       4       4       1       2       2       2       8       9
      10       2       3       6       3       5       5       3       5       5
       8       9      10       2       2       8       9      10       2       3
       6       3       5       3       5       5       5       3       5       5
       3       5       5       5       8       9      10       2       3       6
       6       8       9      10       2       3       6       3       5       3
       5       5       5       3       5       5       3       5       5       5
       8       9      10       2       3       6       3       5       3       5
       5       5       3       5       5       3       5       5       5       8
       9      10       2       3       6       3       5       5       3       5
       5       3       5       5       3       4       4       1       2       2
       2       8       9      10       2       3       6       3       6       3
       5       5       5      11      12       8       9      10       2       3
       6       3       5       5       8       9      10       2       2       8
       9      10       2       3       6       3       5       5       3       5
       5       3       5       5       3       4       4       1       2       2
       2       8       9      10       2       3       6       3       5       5
       3       5       5       3       5       5       3       4       4       1
       2       2       2       8       9      10       2       3       6       3
       6       3       5       5       5      11      12       8       9      10
       2       3       6       6       8       9      10       2       3       6
       3       5       5       3       5       5       8       9      10       2
       2       8       9      10       3       6       6       3       5       5
       3       5       5       3       6       8       9      10       2       3
       6       3       5       5       3       6       6       7       3       6
       6       6       8       9      10       2       3       6       3       5
       3       5       5       5       3       5       5       3       5       5
       5       8       9      10       2       3       6       3       5       5
       8       9      10       2       2       8       9      10       2       3
       6       3       5       5       3       5       3       5       5       5
       3       5       5       5       8       9      10       2       3       6
       3       5       5       8       8      14       8      14       8      11
      12       8      14       8      14       8       9      10       2       3
       6       3       6       3       5       5       5      11      12       8
       9      10       2       3       6       3       5       5       8      13
      13       8       9      10       2       3       6       3       5       5
       3       5       5       3       6       6      10       2       8      10
       2       2      10       2       2       8       9      10       2       3
       6       3       5       5       3       5       5       8      13      13
       8       9      10       2       3       6       3       6       3       5
       5       5      11      12       8       9      10       2       3       6
       6       8       9      10       2       3       6       3       5       5
       3       5       5       3       5       5       3       4       4       1
       2       2       2       8       9      10       2       3       6       3
       5       5       3       5       3       5       5       5       3       5
       5       5       8       9      10       2       3       6       3       5
       5       3       5       5       3       5       5       3       4       4
       1       2       2       2       8       9      10       2       3       6
       6       8       9      10       2       3       6       3       5       5
       3       5       5       8      13      13       8       9      10       2
       3       6       3       5       5       5       8       9      10       2
       3       6       3       6       3       5       5       5      11      12
       8       9      10       2       3       6       3       5       3       5
       5       5       3       5       5       5       8       9      10       2
       3       6       3       6       6      11      12       8       9      10
       2       3       6       3       5       5       8       8      14       8
      14       8      14       8      14       8      14       8       9      10
       2       3       6       3       5       5       8      13      13       8
       9      10       2       3       6       3       5       5       8      13
      13       8       9      10       3       6       6       3       5       5
       3       5       5       3       6       8       9      10       3       6
       6       3       5       5       3       5       5       3       6       8
       9      10       2       3       6       3       6       6      11      12
       8       9      10       2       3       6       3       5       5       5
       8       9      10       2       3       6       3       5       5       3
       5       5       3       5       5       3       4       4       1       2
       2       2       8       9      10       2       3       6       3       5
       5       5       8       9      10       2       3       6       3       5
       5       5       8       9      10       2       3       6       3       5
       3       5       5       5       3       5       5       3       5       5
       5       8       9      10       2       3       6       3       5       5
       8      13      13       8       9      10       2       3       6       3
       5       5       8       8      16      10       2       8       8      14
       8      14       8      14       8      14       8       8       9      10
       2       3       6       3       5       5       8       8      14       8
      14       8      14       8      14       8      14       8       9      10
       2       3       6       3       5       5       8      13      13       8
       9      10       2       3       6       6       8       9      10       2
       3       6       3       5       5       3       5       5       3       5
       5       3       4       4       1       2       2       2       8       9
      10       2       3       6       3       5       5       3       5       5
       8      13      13       8       9      10       2       3       6       3
       5       5       8       8      14       8      14       8      14       8
      14       8      14       8       9      10       2       3       6       3
       6       6      11      12       8       9      10       2       3       6
       6       8       9      10       2       3       6       3       5       5
       8       9      10       2       2       8       9      10       3       6
       6       3       5       5       3       5       5       3       6       8
       9      10       2       3       6       3       5       3       5       5
       5       3       5       5       3       5       5       5       8       9
      10       2       3       6       3       5       5       3       5       5
       3       5       5       3       4       4       1       2       2       2
       8       9      10       2       3       6       3       5       3       5
       5       5       3       5       5       5       8       9      10       2
       3       6       3       6       6      11      12       8       9      10
       2       3       6       3       5       5       8       8      14       8
      14       8      14       8      14       8      14       8       9      10
       2       3       6       3       5       5       5       8       9      10
       2       3       6       3       6       3       5       5       5      11
      12       8       9      10       2       3       6       3       5       5
       3       5       5       3       6       6      10       2       8      10
       2       2      10       2       2       8       9      10       2       3
       6       3       5       5       3       5       5       3       6       6
      10       2       8      10       2       2      10       2       2       8
       9      10       2       3       6       3       5       5       5       8
       9      10       2       3       6       3       5       5       8      13
      13       8       9      10       2       3       6       3       5       5
       8       8      14       8      14       8      14       8      14       8
      14       8       9      10       2       3       6       3       5       5
       8       9      10       2       2       8       9      10       2       3
       6       3       5       5       3       5       5       3       6       6
      10       2       8      10       2       2      10       2       2       8
       9      10       2       3       6       6       8       9      10       2
       3       6       6       8       9      10       2       3       6       6
       8       9      10       2       3       6       3       5       5       8
       9      10       2       2       8       9      10       2       3       6
       6       8       9      10       2       3       6       3       5       5
       3       5       5       3       6       6      10       2       8      10
       2       2      10       2       2       8       9      10       2       3
       6       6       8       9      10       2       3       6       6       8
       9      10       2       3       6       3       5       5       3       5
       5       3       6       6      10       2       8      10       2       2
      10       2       2       8       9      10       2       3       6       6
       8       9      10       2       3       6       3       5       5       3
       5       5       3       6       6      10       2       8      10       2
       2      10       2       2       8       9      10       2       3       6
       6       8       9      10       2       3       6       6       8       9
      10       3       6       6       3       5       5       3       5       5
       3       6       8       9      10       2       3       6       3       5
       5       3       6       6       7       3       6       6       6       8
       9      10       2       3       6       6       8       9      10       2
       3       6       3       5       5       3       5       5       3       6
       6      10       2       8      10       2       2      10       2       2
       8       9      10       2       3       6       6       8       9      10
       2       3       6       6       8       9      10       2       3       6
       3       5       5       8       8      14       8      14       8      11
      12       8      14       8      14       8       9      10       2       3
       6       6       8       9      10       2       3       6       6       8
       9      10       2       3       6       6       8       9      10       2
       3       6       6       8       9      10       2       3       6       3
       6       6      11      12       8       9      10       2       3       6
       6       8       9      10       2       3       6       6       8       9
      10       2       3       6       6       8       9      10       2       3
       6       6       8       9      10       2       3       6       3       5
       5       3       5       5       3       6       6      10       2       8
      10       2       2      10       2       2       8       9      10       2
       3       6       6       8       9      10       2       3       6       6
       8       9      10       2       3       6       3       5       5       8
       8      14       8      14       8      14       8      14       8      14
       8       9      10       3       6       6       3       5       5       3
       5       5       3       6       8       9      10       2       3       6
       3       6       6      11      12       8       9      10       2       3
       6       6       8       9      10       2       3       6       6       8
       9      10       2       3       6       6       8       9      10       2
       3       6       6       8       9      10       2       3       6       6
       8       9      10       2       3       6       6       8       9      10
       2       3       6       6       8       9      10       2       3       6
       3       5       5       3       5       5       8       9      10       2
       2       8       9      10       2       3       6       3       5       5
       3       5       5       8       9      10       2       2       8       9
      10       2       3       6       3       5       5       3       5       5
       3       6       6      10       2       8      10       2       2      10
       2       2       8       9      10       2       3       6       3       5
       5       5       8       9      10       2       3       6       6       8
       9      10       2       3       6       3       5       5       8      13
      13       8       9      10       2       3       6       3       5       5
       8       8      16      10       2       8       8      14       8      14
       8      14       8      14       8       8       9      10       2       3
       6       3       5       5       3       5       5       3       5       5
       3       4       4       1       2       2       2       8       9      10
       2       3       6       3       6       6       7      17       8       9
      10       3       6       6       3       5       5       3       5       5
       3       6       8       9      10       2       3       6       3       5
       5       8       9      10       2       2       8       9      10       3
       6       6       3       5       5       3       5       5       3       6
       8       9      10       2       3       6       3       6       3       5
       5       5      11      12       8       9      10       2       3       6
       3       6       6       7      17       8       9      10       2       3
       6       3       5       5       3       5       5       8      13      13
       8       9      10       2       3       6       3       5       5       8
       9      10       2       2       8       9      10       2       3       6
       3       5       5       3       6       6       7       3       6       6
       6       8       9      10       2       3       6       3       5       5
       8       9      10       2       2       8       9      10       2       3
       6       3       5       5       8       8      14       8      14       8
      14       8      14       8      14       8       9      10       2       3
       6       3       6       6      11      12       8       9      10       2
       3       6       3       5       5       8       8      16      10       2
       8       8      14       8      14       8      14       8      14       8
       8       9      10       2       3       6       3       5       5       3
       5       5       3       6       6      10       2       8      10       2
       2      10       2       2       8       9      10       2       3       6
       3       5       5       8       9      10       2       2       8       9
      10       2       3       6       3       5       5       3       5       5
       8      13      13       8       9      10       2       3       6       3
       6       6       7      17       8       9      10       2       3       6
       3       5       5       8       9      10       2       2       8       9
      10       2       3       6       3       5       5       3       5       5
       8       9      10       2       2       8       9      10       2       3
       6       3       6       6       7      17       8       9      10       2
       3       6       3       5       5       3       5       5       3       5
       5       3       4       4       1       2       2       2       8       9
      10       2       3       6       3       5       5       5       8       9
      10       3       6       6       3       5       5       3       5       5
       3       6       8       9      10       2       3       6       3       5
       5       3       5       5       3       5       5       3       4       4
       1       2       2       2       8       9      10       3       6       6
       3       5       5       3       5       5       3       6       8       9
      10       2       3       6       3       5       5       8      13      13
       8       9      10       2       3       6       6       8       9      10
       3       6       6       3       5       5       3       5       5       3
       6       8       9      10       2       3       6       6       8       9
      10       2       3       6       6       8       9      10       2       3
       6       6       8       9      10       3       6       6       3       5
       5       3       5       5       3       6       8       9      10       2
       3       6       6       8       9      10       2       3       6       6
       8       9      10       2       3       6       3       6       6      11
      12       8       9      10       2       3       6       3       5       5
       8      10       2       8      15      10       8      16       8       9
      10       2       3       6       3       5       5       3       6       6
       7       3       6       6       6       8       9      10       2       3
       6       6       8       9      10       2       3       6       6       8
       9      10       2       3       6       3       5       5       8       9
      10       2       2       8       9      10       2       3       6       3
       5       5       8       8      14       8      14       8      11      12
       8      14       8      14       8       9      10       2       3       6
       6       8       9      10       2       3       6       3       5       5
       8      13      13       8       9      10       2       3       6       3
       5       5       8      13      13       8       9      10       2       3
       6       3       5       5       3       5       5       3       6       6
      10       2       8      10       2       2      10       2       2       8
       9      10       2       3       6       3       5       5       3       5
       5       3       6       6      10       2       8      10       2       2
      10       2       2       8       9      10       2       3       6       6
       8       9      10       2       3       6       6       8       9      10
       2       3       6       3       5       5       3       5       5       3
       6       6      10       2       8      10       2       2      10       2
       2       8       9      10       2       3       6       6       8       9
      10       2       3       6       6       8       9      10       2       3
       6       3       5       5       8       8      14       8      14       8
      11      12       8      14       8      14       8       9      10       2
       3       6       3       5       5       8      13      13       8       9
      10       2       3       6       3       5       5       3       5       5
       3       6       6      10       2       8      10       2       2      10
       2       2       8       9      10       2       3       6       6       8
       9      10       2       3       6       6       8       9      10       2
       3       6       3       5       5       8       8      14       8      14
       8      11      12       8      14       8      14       8       9      10
       2       3       6       3       5       5       3       5       5       3
       6       6      10       2       8      10       2       2      10       2
       2       8       9      10       2       3       6       6       8       9
      10       2       3       6       3       5       5       3       5       5
       3       6       6      10       2       8      10       2       2      10
       2       2       8       9      10       2       3       6       6       8
       9      10       2       3       6       6       8       9      10       2
       3       6       3       5       5       8      13      13       8       9
      10       2       3       6       3       5       5       3       5       5
       3       6       6      10       2       8      10       2       2      10
       2       2       8       9      10       2       3       6       6       8
       9      10       2       3       6       6       8       9      10       2
       3       6       3       5       5       8       8      14       8      14
       8      14       8      14       8      14       8       9      10       2
       3       6       3       5       5       3       5       5       3       6
       6      10       2       8      10       2       2      10       2       2
       8       9      10       2       3       6       6       8       9      10
       2       3       6       6       8       9      10       2       3       6
       3       5       5       3       5       5       3       6       6      10
       2       8      10       2       2      10       2       2       8       9
      10       2       3       6       6       8       9      10       2       3
       6       6       8       9      10       2       3       6       6       8
       9      10       2       3       6       3       5       5       8      13
      13       8       9      10       2       3       6       3       5       5
       3       5       5       3       6       6      10       2       8      10
       2       2      10       2       2       8       9      10       2       3
       6       6       8       9      10       2       3       6       6       8
       9      10       2       3       6       3       5       5       8       8
      14       8      14       8      14       8      14       8      14       8
       9      10       2       3       6       6       8       9      10       3
       6       6       3       5       5       3       5       5       3       6
       8       9      10       2       3       6       6       8       9      10
       2       3       6       3       5       5       3       5       5       3
       5       5       3       4       4       1       2       2       2       8
       9      10       2       3       6       3       5       5       3       6
       6       7       3       6       6       6       8       9      10       2
       3       6       3       5       5       8      13      13       8       9
      10       2       3       6       3       6       6      11      12       8
       9      10       2       3       6       3       5       5       3       5
       5       3       6       6      10       2       8      10       2       2
      10       2       2       8       9      10       2       3       6       6
       8       9      10       2       3       6       3       5       5       3
       5       5       8      13      13       8       9      10       2       3
       6       3       5       5       8      10       2       8      15      10
       8      16       8       9      10       2       3       6       3       5
       5       3       5       5       3       6       6      10       2       8
      10       2       2      10       2       2       8       9      10       2
       3       6       3       5       5       3       5       5       8       9
      10       2       2       8       9      10       2       3       6       3
       5       5       8      13      13       8       9      10       2       3
       6       3       5       5       3       5       5       3       6       6
      10       2       8      10       2       2      10       2       2       8
       9      10       2       3       6       3       5       5       3       5
       5       3       6       6      10       2       8      10       2       2
      10       2       2       8       9      10       2       3       6       3
       5       5       3       5       5       8      13      13       8       9
      10       2       3       6       3       5       5       3       5       5
       3       6       6      10       2       8      10       2       2      10
       2       2       8       9      10       3       6       6       3       5
       5       3       5       5       3       6       8       9      10       2
       3       6       3       5       5       8       8      14       8      14
       8      11      12       8      14       8      14       8      13      13
       1       2       2       2       3       4       3       5       5       3
       6       6       7       3       6       6       6       8       9      10
       2       3       6       3       5       5       5       8       9      10
       2       3       6       3       6       6      11      12       8       9
      10       2       3       6       3       5       5       8       9      10
       2       2       8       9      10       2       3       6       3       5
       5       8      13      13       8       9      10       2       3       6
       3       5       5       8       8      14       8      14       8      11
      12       8      14       8      14       8       9      10       2       3
       6       3       6       3       5       5       5      11      12       8
       9      10       2       3       6       3       5       5       3       5
       5       8       9      10       2       2       8       9      10       2
       3       6       3       5       5       3       5       5       8       9
      10       2       2       8       9      10       2       3       6       3
       5       5       5       8       9      10       2       3       6       3
       6       3       5       5       5      11      12       8       9      10
       2       3       6       3       5       5       3       5       5       8
       9      10       2       2       8       9      10       2       3       6
       3       6       6      11      12       8       9      10       2       3
       6       3       5       5       8       8      14       8      14       8
      11      12       8      14       8      14       8       9      10       2
       3       6       6       8       9      10       2       3       6       3
       5       5       5       8       9      10       2       3       6       3
       5       5       8       8      14       8      14       8      11      12
       8      14       8      14       8       9      10       3       6       6
       3       5       5       3       5       5       3       6       8       9
      10       2       3       6       3       6       3       5       5       5
      11      12       8       9      10       2       3       6       3       5
       5       3       5       5       8       9      10       2       2       8
       9      10       3       6       6       3       5       5       3       5
       5       3       6       8       9      10       2       3       6       6
       8       9      10       2       3       6       3       5       5       3
       5       5       8       9      10       2       2       8       9      10
       2       3       6       6       8       9      10       2       3       6
       3       5       5       8       8      14       8      14       8      11
      12       8      14       8      14       8       9      10       2       3
       6       3       6       6      11      12       8       9      10       2
       3       6       3       5       5       3       5       5       8       9
      10       2       2       8       9      10       2       3       6       3
       5       5       3       5       5       8       9      10       2       2
       8       9      10       2       3       6       3       6       6      11
      12       8       9      10       2       3       6       3       6       6
      11      12       8       9      10       2       3       6       3       5
       5       3       5       5       8       9      10       2       2       8
       9      10       3       6       6       3       5       5       3       5
       5       3       6       8       9      10       2       3       6       3
       5       5       8       8      14       8      14       8      11      12
       8      14       8      14       8       9      10       2       3       6
       6       8       9      10       2       3       6       3       5       5
       3       5       5       8       9      10       2       2       8       9
      10       2       3       6       3       5       5       3       5       5
       8       9      10       2       2       8       9      10       2       3
       6       3       6       6      11      12       8       9      10       2
       3       6       3       5       5       8       8      14       8      14
       8      11      12       8      14       8      14       8       9      10
       2       3       6       3       6       6      11      12       8       9
      10       2       3       6       6       8       9      10       2       3
       6       3       5       5       8       8      14       8      14       8
      11      12       8      14       8      14       8       9      10       2
       3       6       3       6       6      11      12       8       9      10
       2       3       6       3       5       5       3       5       5       8
       9      10       2       2       8       9      10       2       3       6
       3       6       6      11      12       8       9      10       2       3
       6       3       6       3       5       5       5      11      12       8
       9      10       2       3       6       3       5       5       8      13
      13       8       9      10       2       3       6       3       6       3
       5       5       5      11      12       8       9      10       2       3
       6       3       6       6      11      12       8       9      10       2
       3       6       6       8       9      10       2       3       6       3
       5       5       8       8      14       8      14       8      11      12
       8      14       8      14       8       9      10       2       3       6
       6       8       9      10       2       3       6       3       5       5
       3       5       5       8       9      10       2       2       8       9
      10       2       3       6       3       6       6      11      12       8
       9      10       2       3       6       3       6       6      11      12
       8       9      10       2       3       6       3       5       5       8
       8      14       8      14       8      11      12       8      14       8
      14       8       9      10       2       3       6       3       6       6
      11      12       8       9      10       2       3       6       3       6
       6      11      12       8       9      10       2       3       6       3
       5       5       8       8      14       8      14       8      11      12
       8      14       8      14       8       9      10       2       3       6
       6       8       9      10       2       3       6       3       5       5
       3       5       5       8       9      10       2       2       8       9
      10       2       3       6       3       6       6      11      12       8
       9      10       2       3       6       3       5       5       3       5
       5       8       9      10       2       2       8       9      10       2
       3       6       3       5       5       8       9      10       2       2
       8       9      10       2       3       6       3       6       3       5
       5       5      11      12       8       9      10       2       3       6
       6       8       9      10       2       3       6       3       5       5
       8       8      14       8      14       8      11      12       8      14
       8      14       8       9      10       2       3       6       6       8
       9      10       2       3       6       3       6       3       5       5
       5      11      12       8       9      10       2       3       6       3
       5       5       3       5       5       8       9      10       2       2
       8       9      10       2       3       6       3       6       6      11
      12       8       9      10       2       3       6       3       6       3
       5       5       5      11      12       8       9      10       3       6
       6       3       5       5       3       5       5       3       6       8
       9      10       2       3       6       3       5       5       3       5
       5       8       9      10       2       2       8       9      10       2
       3       6       6       8       9      10       2       3       6       3
       5       5       8       8      14       8      14       8      11      12
       8      14       8      14       8       9      10       2       3       6
       6       8       9      10       2       3       6       3       6       6
      11      12       8       9      10       2       3       6       3       6
       3       5       5       5      11      12       8       9      10       2
       3       6       6       8       9      10       2       3       6       6
       8       9      10       2       3       6       3       5       5       8
       8      14       8      14       8      11      12       8      14       8
      14       8       9      10       2       3       6       6       8       9
      10       2       3       6       3       6       6      11      12       8
       9      10       2       3       6       3       6       6      11      12
       8       9      10       2       3       6       3       5       5       3
       5       5       8       9      10       2       2       8       9      10
       2       3       6       3       6       6      11      12       8       9
      10       2       3       6       3       6       6      11      12       8
       9      10       2       3       6       3       5       5       3       5
       5       8       9      10       2       2       8       9      10       2
       3       6       3       6       6      11      12       8       9      10
       2       3       6       3       6       6      11      12       8       9
      10       2       3       6       3       5       5       8       8      14
       8      14       8      11      12       8      14       8      14       8
       9      10       2       3       6       6       8       9      10       2
       3       6       3       5       5       3       5       5       8       9
      10       2       2       8       9      10       2       3       6       3
       5       5       3       5       5       8       9      10       2       2
       8       9      10       2       3       6       3       6       6      11
      12       8       9      10       2       3       6       3       6       6
      11      12       8       9      10       2       3       6       3       5
       5       8       8      14       8      14       8      11      12       8
      14       8      14       8       9      10       3       6       6       3
       5       5       3       5       5       3       6       8       9      10
       2       3       6       6       8       9      10       2       3       6
       3       5       5       8       8      14       8      14       8      11
      12       8      14       8      14       8       9      10       2       3
       6       6       8       9      10       2       3       6       3       5
       5       3       5       5       8       9      10       2       2       8
       9      10       2       3       6       3       5       5       3       5
       5       8       9      10       2       2       8       9      10       3
       6       6       3       5       5       3       5       5       3       6
       8       9      10       2       3       6       3       5       5       5
       8       9      10       3       6       6       3       5       5       3
       5       5       3       6       8       9      10       2       3       6
       3       6       6      11      12       8       9      10       2       3
       6       3       6       6      11      12       8       9      10       2
       3       6       3       6       3       5       5       5      11      12
       8       9      10       2       3       6       3       6       6      11
      12       8       9      10       2       3       6       6       8       9
      10       2       3       6       3       6       6      11      12       8
       9      10       2       3       6       3       5       5       8       8
      14       8      14       8      11      12       8      14       8      14
       8       9      10       2       3       6       6       8       9      10
       2       3       6       3       6       6      11      12       8       9
      10       2       3       6       3       6       6      11      12       8
       9      10       2       3       6       3       6       6      11      12
       8       9      10       2       3       6       3       5       5       3
       5       5       8       9      10       2       2       8       9      10
       2       3       6       3       6       6      11      12       8       9
      10       2       3       6       3       6       6      11      12       8
       9      10       2       3       6       3       6       6      11      12
       8       9      10       2       3       6       3       5       5       8
       8      14       8      14       8      11      12       8      14       8
      14       8       9      10       2       3       6       6       8       9
      10       2       3       6       3       5       5       3       5       5
       8       9      10       2       2       8       9      10       3       6
       6       3       5       5       3       5       5       3       6       8
       9      10       2       3       6       3       5       5       3       5
       5       8       9      10       2       2       8       9      10       2
       3       6       3       6       6      11      12       8       9      10
       2       3       6       6       8       9      10       2       3       6
       3       6       6      11      12       8       9      10       2       3
       6       3       5       5       8       8      14       8      14       8
      11      12       8      14       8      14       8       9      10       2
       3       6       3       6       6      11      12       8       9      10
       2       3       6       3       5       5       3       5       5       8
       9      10       2       2       8       9      10       2       3       6
       3       5       5       3       5       5       8       9      10       2
       2       8       9      10       3       6       6       3       5       5
       3       5       5       3       6       8       9      10       2       3
       6       3       6       6      11      12       8       9      10       2
       3       6       3       5       5       8       8      14       8      14
       8      11      12       8      14       8      14       8       9      10
       2       3       6       6       8       9      10       2       3       6
       6       8       9      10       2       3       6       3       5       5
       3       5       5       8       9      10       2       2       8       9
      10       2       3       6       3       5       5       3       5       5
       8       9      10       2       2       8       9      10       2       3
       6       3       5       5       3       5       5       8       9      10
       2       2       8       9      10       2       3       6       3       6
       6      11      12       8       9      10       2       3       6       3
       5       5       8       8      14       8      14       8      11      12
       8      14       8      14       8       9      10       2       3       6
       6       8       9      10       2       3       6       3       5       5
       3       5       5       8       9      10       2       2       8       9
      10       2       3       6       3       5       5       3       5       5
       8       9      10       2       2       8       9      10       2       3
       6       3       5       5       3       5       5       8       9      10
       2       2       8       9      10       2       3       6       3       6
       6      11      12       8       9      10       2       3       6       3
       5       5       8       8      14       8      14       8      11      12
       8      14       8      14       8       9      10       2       3       6
       3       5       5       8       9      10       2       2       8       9
      10       3       6       6       3       5       5       3       5       5
       3       6       8       9      10       3       6       6       3       5
       5       3       5       5       3       6       8       9      10       2
       3       6       3       5       5       3       5       5       8       9
      10       2       2       8       9      10       2       3       6       6
       8       9      10       2       3       6       3       5       5       8
       8      14       8      14       8      11      12       8      14       8
      14       8       9      10       2       3       6       6       8       9
      10       2       3       6       3       5       5       3       5       5
       8       9      10       2       2       8       9      10       2       3
       6       3       5       5       3       5       5       8       9      10
       2       2       8       9      10       2       3       6       3       5
       5       8       9      10       2       2       8       9      10       2
       3       6       3       5       5       3       5       5       8       9
      10       2       2       8       9      10       2       3       6       3
       5       5       8       8      14       8      14       8      11      12
       8      14       8      14       8       9      10       2       3       6
       3       5       5       8       9      10       2       2       8       9
      10       2       3       6       3       6       6      11      12       8
       9      10       2       3       6       3       6       6      11      12
       8       9      10       2       3       6       3       6       6      11
      12       8       9      10       2       3       6       6       8       9
      10       2       3       6       6       8       9      10       2       3
       6       6       8       9      10       2       3       6       6       8
       9      10       2       3       6       6       8       9      10       2
       3       6       6       8       9      10       2       3       6       6
       8       9      10       2       3       6       6       8       9      10
       2       3       6       6       8       9      10       2       3       6
       6       8       9      10       2       3       6       3       5       5
       8       9      10       2       2       8       9      10       2       3
       6       3       5       5       8       8      14       8      14       8
      11      12       8      14       8      14       8       9      10       2
       3       6       6       8       9      10       2       3       6       3
       5       5       3       5       5       8       9      10       2       2
       8       9      10       2       3       6       3       5       5       8
      13      13       8       9      10       2       3       6       3       5
       5       3       5       5       8       9      10       2       2       8
       9      10       2       3       6       3       6       6      11      12
       8       9      10       2       3       6       3       6       6      11
      12       8       9      10       2       3       6       3       5       5
       3       6       6       7       3       6       6       6       8       9
      10       2       3       6       3       6       6      11      12       8
       9      10       2       3       6       3       6       6      11      12
       8       9      10       2       3       6       6       8       9      10
       2       3       6       6       8       9      10       2       3       6
       6       8       9      10       2       3       6       3       6       6
      11      12       8       9      10       2       3       6       6       8
       9      10       2       3       6       6       8       9      10       2
       3       6       6       8       9      10       2       3       6       3
       5       5       8       8      14       8      14       8      11      12
       8      14       8      14       8       9      10       2       3       6
       6       8       9      10       2       3       6       3       5       5
       8       9      10       2       2       8       9      10       2       3
       6       3       5       5       3       5       5       8       9      10
       2       2       8       9      10       2       3       6       3       5
       5       8      13      13       8       9      10       2       3       6
       3       5       5       3       5       5       8       9      10       2
       2       8       9      10       2       3       6       3       6       6
      11      12       8       9      10       2       3       6       6       8
       9      10       2       3       6       6       8       9      10       2
       3       6       6       8       9      10       2       3       6       6
       8       9      10       2       3       6       3       6       6      11
      12       8       9      10       2       3       6       6       8       9
      10       2       3       6       6       8       9      10       2       3
       6       3       5       5       8       8      14       8      14       8
      11      12       8      14       8      14       8       9      10       2
       3       6       6       8       9      10       2       3       6       3
       5       5       3       5       5       8       9      10       2       2
       8       9      10       2       3       6       3       5       5       3
       5       5       8       9      10       2       2       8       9      10
       2       3       6       3       5       5       8      13      13       8
       9      10       2       3       6       3       5       5       3       5
       5       3       6       6      10       2       8      10       2       2
      10       2       2       8       9      10       2       3       6       6
       8       9      10       2       3       6       6       8       9      10
       2       3       6       3       5       5       3       5       5       3
       6       6      10       2       8      10       2       2      10       2
       2       8       9      10       2       3       6       6       8       9
      10       2       3       6       3       5       5       3       5       5
       3       6       6      10       2       8      10       2       2      10
       2       2       8       9      10       2       3       6       6       8
       9      10       2       3       6       6       8       9      10       2
       3       6       3       6       6      11      12       8       9      10
       2       3       6       6       8       9      10       2       3       6
       6       8       9      10       2       3       6       6       8       9
      10       2       3       6       6       8       9      10       2       3
       6       6       8       9      10       2       3       6       6       8
       9      10       2       3       6       6       8       9      10       2
       3       6       6       8       9      10       2       3       6       6
       8       9      10       2       3       6       6       8       9      10
       2       3       6       3       5       5       8       8      14       8
      14       8      11      12       8      14       8      14       8       9
      10       2       3       6       3       5       5       8       9      10
       2       2       8       9      10       2       3       6       3       5
       5       3       5       5       3       6       6      10       2       8
      10       2       2      10       2       2       8       9      10       2
       3       6       3       6       6      11      12       8       9      10
       2       3       6       3       6       6      11      12       8       9
      10       2       3       6       6       8       9      10       2       3
       6       6       8       9      10       2       3       6       3       5
       5       8       8      14       8      14       8      11      12       8
      14       8      14       8       9      10       2       3       6       3
       5       5       3       5       5       8      13      13       8       9
      10       3       6       6       3       5       5       3       5       5
       3       6       8       9      10       2       3       6       3       5
       5       3       5       5       3       6       6      10       2       8
      10       2       2      10       2       2       8       9      10       2
       3       6       6       8       9      10       2       3       6       3
       5       5       3       5       5       3       6       6      10       2
       8      10       2       2      10       2       2       8       9      10
       2       3       6       6       8       9      10       2       3       6
       6       8       9      10       2       3       6       6       8       9
      10       2       3       6       3       5       5       3       5       5
       3       6       6      10       2       8      10       2       2      10
       2       2       8       9      10       2       3       6       6       8
       9      10       2       3       6       6       8       9      10       2
       3       6       3       5       5       3       5       5       3       6
       6      10       2       8      10       2       2      10       2       2
       8       9      10       2       3       6       6       8       9      10
       2       3       6       6       8       9      10       2       3       6
       3       5       5       3       6       6       7       3       6       6
       6       8       9      10       2       3       6       6       8       9
      10       2       3       6       6       8       9      10       2       3
       6       3       6       6      11      12       8       9      10       2
       3       6       3       5       5       8      13      13       8       9
      10       2       3       6       3       5       5       3       5       5
       3       6       6      10       2       8      10       2       2      10
       2       2       8       9      10       2       3       6       6       8
       9      10       2       3       6       6       8       9      10       2
       3       6       3       5       5       8       8      14       8      14
       8      14       8      14       8      14       8       9      10       2
       3       6       3       5       5       8       9      10       2       2
       8       9      10       2       3       6       3       5       5       3
       5       5       3       5       5       3       4       4       1       2
       2       2       8       9      10       2       3       6       3       5
       5       8       8      14       8      14       8      14       8      14
       8      14       8       9      10       2       3       6       6       8
       9      10       2       3       6       6       8       9      10       3
       6       6       3       5       5       3       5       5       3       6
       8       9      10       2       3       6       3       5       5       3
       5       5       3       6       6      10       2       8      10       2
       2      10       2       2       8       9      10       2       3       6
       3       5       5       8      13      13       8       9      10       2
       3       6       3       5       5       3       5       5       8       9
      10       2       2       8       9      10       2       3       6       6
       8       9      10       2       3       6       3       6       6      11
      12       8       9      10       2       3       6       3       5       5
       3       5       5       3       6       6      10       2       8      10
       2       2      10       2       2       8       9      10       2       3
       6       3       5       5       8      10       2       8      15      10
       8      16       8       9      10       2       3       6       3       5
       5       8      13      13       8       9      10       2       3       6
       3       6       6      11      12       8       9      10       2       3
       6       3       5       5       3       5       5       8      13      13
       8       9      10       2       3       6       3       5       5       3
       5       5       8       9      10       2       2       8       9      10
       2       3       6       3       5       5       8      13      13       8
       9      10       2       3       6       3       5       5       8       9
      10       2       2       8       9      10       2       3       6       3
       6       6      11      12       8       9      10       2       3       6
       3       5       5       8      13      13       8       9      10       2
       3       6       3       5       5       8       9      10       2       2
       8       9      10       2       3       6       3       5       5       8
       9      10       2       2       8       9      10       2       3       6
       3       6       3       5       5       5      11      12       8       9
      10       2       3       6       3       5       3       5       5       5
       3       5       5       3       5       5       5       8       9      10
       2       3       6       3       5       5       8       8      14       8
      14       8      14       8      14       8      14       8       9      10
       2       3       6       3       5       3       5       5       5       3
       5       5       5       8       9      10       2       3       6       3
       5       5       3       5       5       8       9      10       2       2
       8       9      10       2       3       6       6       8       9      10
       2       3       6       3       5       5       3       5       3       5
       5       5       3       5       5       5       8       9      10       2
       3       6       6       8       9      10       2       3       6       3
       5       5       3       5       5       8      13      13       8       9
      10       2       3       6       3       5       5       8       9      10
       2       2       8       9      10       2       3       6       3       5
       3       5       5       5       3       5       5       5       8       9
      10       2       3       6       3       6       3       5       5       5
      11      12       8       9      10       2       3       6       3       5
       3       5       5       5       3       5       5       3       5       5
       5       8       9      10       2       3       6       3       5       5
       3       5       5       8      13      13       8       9      10       2
       3       6       3       6       6      11      12       8       9      10
       2       3       6       3       5       3       5       5       5       3
       5       5       5       8       9      10       2       3       6       3
       5       5       5       8       9      10       2       3       6       3
       5       5       8      13      13       8       9      10       2       3
       6       3       5       5       8       8      14       8      14       8
      11      12       8      14       8      14       8       9      10       2
       3       6       3       5       5       8       8      14       8      14
       8      14       8      14       8      14       8       9      10       2
       3       6       3       5       5       3       5       5       3       5
       5       3       4       4       1       2       2       2       8       9
      10       2       3       6       3       5       5       3       5       5
       8       9      10       2       2       8       9      10       2       3
       6       3       5       3       5       5       5       3       5       5
       3       5       5       5       8       9      10       2       3       6
       6       8       9      10       2       3       6       3       5       3
       5       5       5       3       5       5       3       5       5       5
       8       9      10       2       3       6       3       5       3       5
       5       5       3       5       5       3       5       5       5       8
       9      10       2       3       6       3       5       5       3       5
       5       3       5       5       3       4       4       1       2       2
       2       8       9      10       2       3       6       3       6       3
       5       5       5      11      12       8       9      10       2       3
       6       3       5       5       8       9      10       2       2       8
       9      10       2       3       6       3       5       5       3       5
       5       3       5       5       3       4       4       1       2       2
       2       8       9      10       2       3       6       3       5       5
       3       5       5       3       5       5       3       4       4       1
       2       2       2       8       9      10       2       3       6       3
       6       3       5       5       5      11      12       8       9      10
       2       3       6       6       8       9      10       2       3       6
       3       5       5       3       5       5       8       9      10       2
       2       8       9      10       3       6       6       3       5       5
       3       5       5       3       6       8       9      10       2       3
       6       3       5       5       3       6       6       7       3       6
       6       6       8       9      10       2       3       6       3       5
       3       5       5       5       3       5       5       3       5       5
       5       8       9      10       2       3       6       3       5       5
       8       9      10       2       2       8       9      10       2       3
       6       3       5       5       3       5       3       5       5       5
       3       5       5       5       8       9      10       2       3       6
       3       5       5       8       8      14       8      14       8      11
      12       8      14       8      14       8       9      10       2       3
       6       3       6       3       5       5       5      11      12       8
       9      10       2       3       6       3       5       5       8      13
      13       8       9      10       2       3       6       3       5       5
       3       5       5       3       6       6      10       2       8      10
       2       2      10       2       2       8       9      10       2       3
       6       3       5       5       3       5       5       8      13      13
       8       9      10       2       3       6       3       6       3       5
       5       5      11      12       8       9      10       2       3       6
       6       8       9      10       2       3       6       3       5       5
       3       5       5       3       5       5       3       4       4       1
       2       2       2       8       9      10       2       3       6       3
       5       5       3       5       3       5       5       5       3       5
       5       5       8       9      10       2       3       6       3       5
       5       3       5       5       3       5       5       3       4       4
       1       2       2       2       8       9      10       2       3       6
       6       8       9      10       2       3       6       3       5       5
       3       5       5       8      13      13       8       9      10       2
       3       6       3       5       5       5       8       9      10       2
       3       6       3       6       3       5       5       5      11      12
       8       9      10       2       3       6       3       5       3       5
       5       5       3       5       5       5       8       9      10       2
       3       6       3       6       6      11      12       8       9      10
       2       3       6       3       5       5       8       8      14       8
      14       8      14       8      14       8      14       8       9      10
       2       3       6       3       5       5       8      13      13       8
       9      10       2       3       6       3       5       5       8      13
      13       8       9      10       3       6       6       3       5       5
       3       5       5       3       6       8       9      10       3       6
       6       3       5       5       3       5       5       3       6       8
       9      10       2       3       6       3       6       6      11      12
       8       9      10       2       3       6       3       5       5       5
       8       9      10       2       3       6       3       5       5       3
       5       5       3       5       5       3       4       4       1       2
       2       2       8       9      10       2       3       6       3       5
       5       5       8       9      10       2       3       6       3       5
       5       5       8       9      10       2       3       6       3       5
       3       5       5       5       3       5       5       3       5       5
       5       8       9      10       2       3       6       3       5       5
       8      13      13       8       9      10       2       3       6       3
       5       5       8       8      16      10       2       8       8      14
       8      14       8      14       8      14       8       8       9      10
       2       3       6       3       5       5       8       8      14       8
      14       8      14       8      14       8      14       8       9      10
       2       3       6       3       5       5       8      13      13       8
       9      10       2       3       6       6       8       9      10       2
       3       6       3       5       5       3       5       5       3       5
       5       3       4       4       1       2       2       2       8       9
      10       2       3       6       3       5       5       3       5       5
       8      13      13       8       9      10       2       3       6       3
       5       5       8       8      14       8      14       8      14       8
      14       8      14       8       9      10       2       3       6       3
       6       6      11      12       8       9      10       2       3       6
       6       8       9      10       2       3       6       3       5       5
       8       9      10       2       2       8       9      10       3       6
       6       3       5       5       3       5       5       3       6       8
       9      10       2       3       6       3       5       3       5       5
       5       3       5       5       3       5       5       5       8       9
      10       2       3       6       3       5       5       3       5       5
       3       5       5       3       4       4       1       2       2       2
       8       9      10       2       3       6       3       5       3       5
       5       5       3       5       5       5       8       9      10       2
       3       6       3       6       6      11      12       8       9      10
       2       3       6       3       5       5       8       8      14       8
      14       8      14       8      14       8      14       8       9      10
       2       3       6       3       5       5       5       8       9      10
       2       3       6       3       6       3       5       5       5      11
      12       8       9      10       2       3       6       3       5       5
       3       5       5       3       6       6      10       2       8      10
       2       2      10       2       2       8       9      10       2       3
       6       3       5       5       3       5       5       3       6       6
      10       2       8      10       2       2      10       2       2       8
       9      10       2       3       6       3       5       5       5       8
       9      10       2       3       6       3       5       5       8      13
      13       8       9      10       2       3       6       3       5       5
       8       8      14       8      14       8      14       8      14       8
      14       8       9      10       2       3       6       3       5       5
       8       9      10       2       2       8       9      10       2       3
       6       3       5       5       3       5       5       3       6       6
      10       2       8      10       2       2      10       2       2       8
       9      10       2       3       6       6       8       9      10       2
       3       6       6       8       9      10       2       3       6       6
       8       9      10       2       3       6       3       5       5       8
       9      10       2       2       8       9      10       2       3       6
       6       8       9      10       2       3       6       3       5       5
       3       5       5       3       6       6      10       2       8      10
       2       2      10       2       2       8       9      10       2       3
       6       6       8       9      10       2       3       6       6       8
       9      10       2       3       6       3       5       5       3       5
       5       3       6       6      10       2       8      10       2       2
      10       2       2       8       9      10       2       3       6       6
       8       9      10       2       3       6       3       5       5       3
       5       5       3       6       6      10       2       8      10       2
       2      10       2       2       8       9      10       2       3       6
       6       8       9      10       2       3       6       6       8       9
      10       3       6       6       3       5       5       3       5       5
       3       6       8       9      10       2       3       6       3       5
       5       3       6       6       7       3       6       6       6       8
       9      10       2       3       6       6       8       9      10       2
       3       6       3       5       5       3       5       5       3       6
       6      10       2       8      10       2       2      10       2       2
       8       9      10       2       3       6       6       8       9      10
       2       3       6       6       8       9      10       2       3       6
       3       5       5       8       8      14       8      14       8      11
      12       8      14       8      14       8       9      10       2       3
       6       6       8       9      10       2       3       6       6       8
       9      10       2       3       6       6       8       9      10       2
       3       6       6       8       9      10       2       3       6       3
       6       6      11      12       8       9      10       2       3       6
       6       8       9      10       2       3       6       6       8       9
      10       2       3       6       6       8       9      10       2       3
       6       6       8       9      10       2       3       6       3       5
       5       3       5       5       3       6       6      10       2       8
      10       2       2      10       2       2       8       9      10       2
       3       6       6       8       9      10       2       3       6       6
       8       9      10       2       3       6       3       5       5       8
       8      14       8      14       8      14       8      14       8      14
       8       9      10       3       6       6       3       5       5       3
       5       5       3       6       8       9      10       2       3       6
       3       6       6      11      12       8       9      10       2       3
       6       6       8       9      10       2       3       6       6       8
       9      10       2       3       6       6       8       9      10       2
       3       6       6       8       9      10       2       3       6       6
       8       9      10       2       3       6       6       8       9      10
       2       3       6       6       8       9      10       2       3       6
       3       5       5       3       5       5       8       9      10       2
       2       8       9      10       2       3       6       3       5       5
       3       5       5       8       9      10       2       2       8       9
      10       2       3       6       3       5       5       3       5       5
       3       6       6      10       2       8      10       2       2      10
       2       2       8       9      10       2       3       6       3       5
       5       5       8       9      10       2       3       6       6       8
       9      10       2       3       6       3       5       5       8      13
      13       8       9      10       2       3       6       3       5       5
       8       8      16      10       2       8       8      14       8      14
       8      14       8      14       8       8       9      10       2       3
       6       3       5       5       3       5       5       3       5       5
       3       4       4       1       2       2       2       8       9      10
       2       3       6       3       6       6       7      17       8       9
      10       3       6       6       3       5       5       3       5       5
       3       6       8       9      10       2       3       6       3       5
       5       8       9      10       2       2       8       9      10       3
       6       6       3       5       5       3       5       5       3       6
       8       9      10       2       3       6       3       6       3       5
       5       5      11      12       8       9      10       2       3       6
       3       6       6       7      17       8       9      10       2       3
       6       3       5       5       3       5       5       8      13      13
       8       9      10       2       3       6       3       5       5       8
       9      10       2       2       8       9      10       2       3       6
       3       5       5       3       6       6       7       3       6       6
       6       8       9      10       2       3       6       3       5       5
       8       9      10       2       2       8       9      10       2       3
       6       3       5       5       8       8      14       8      14       8
      14       8      14       8      14       8       9      10       2       3
       6       3       6       6      11      12       8       9      10       2
       3       6       3       5       5       8       8      16      10       2
       8       8      14       8      14       8      14       8      14       8
       8       9      10       2       3       6       3       5       5       3
       5       5       3       6       6      10       2       8      10       2
       2      10       2       2       8       9      10       2       3       6
       3       5       5       8       9      10       2       2       8       9
      10       2       3       6       3       5       5       3       5       5
       8      13      13       8       9      10       2       3       6       3
       6       6       7      17       8       9      10       2       3       6
       3       5       5       8       9      10       2       2       8       9
      10       2       3       6       3       5       5       3       5       5
       8       9      10       2       2       8       9      10       2       3
       6       3       6       6       7      17       8       9      10       2
       3       6       3       5       5       3       5       5       3       5
       5       3       4       4       1       2       2       2       8       9
      10       2       3       6       3       5       5       5       8       9
      10       3       6       6       3       5       5       3       5       5
       3       6       8       9      10       2       3       6       3       5
       5       3       5       5       3       5       5       3       4       4
       1       2       2       2       8       9      10       3       6       6
       3       5       5       3       5       5       3       6       8       9
      10       2       3       6       3       5       5       8      13      13
       8       9      10       2       3       6       6       8       9      10
       3       6       6       3       5       5       3       5       5       3
       6       8       9      10       2       3       6       6       8       9
      10       2       3       6       6       8       9      10       2       3
       6       6       8       9      10       3       6       6       3       5
       5       3       5       5       3       6       8       9      10       2
       3       6       6       8       9      10       2       3       6       6
       8       9      10       2       3       6       3       6       6      11
      12       8       9      10       2       3       6       3       5       5
       8      10       2       8      15      10       8      16       8       9
      10       2       3       6       3       5       5       3       6       6
       7       3       6       6       6       8       9      10       2       3
       6       6       8       9      10       2       3       6       6       8
       9      10       2       3       6       3       5       5       8       9
      10       2       2       8       9      10       2       3       6       3
       5       5       8       8      14       8      14       8      11      12
       8      14       8      14       8       9      10       2       3       6
       6       8       9      10       2       3       6       3       5       5
       8      13      13       8       9      10       2       3       6       3
       5       5       8      13      13       8       9      10       2       3
       6       3       5       5       3       5       5       3       6       6
      10       2       8      10       2       2      10       2       2       8
       9      10       2       3       6       3       5       5       3       5
       5       3       6       6      10       2       8      10       2       2
      10       2       2       8       9      10       2       3       6       6
       8       9      10       2       3       6       6       8       9      10
       2       3       6       3       5       5       3       5       5       3
       6       6      10       2       8      10       2       2      10       2
       2       8       9      10       2       3       6       6       8       9
      10       2       3       6       6       8       9      10       2       3
       6       3       5       5       8       8      14       8      14       8
      11      12       8      14       8      14       8       9      10       2
       3       6       3       5       5       8      13      13       8       9
      10       2       3       6       3       5       5       3       5       5
       3       6       6      10       2       8      10       2       2      10
       2       2       8       9      10       2       3       6       6       8
       9      10       2       3       6       6       8       9      10       2
       3       6       3       5       5       8       8      14       8      14
       8      11      12       8      14       8      14       8       9      10
       2       3       6       3       5       5       3       5       5       3
       6       6      10       2       8      10       2       2      10       2
       2       8       9      10       2       3       6       6       8       9
      10       2       3       6       3       5       5       3       5       5
       3       6       6      10       2       8      10       2       2      10
       2       2       8       9      10       2       3       6       6       8
       9      10       2       3       6       6       8       9      10       2
       3       6       3       5       5       8      13      13       8       9
      10       2       3       6       3       5       5       3       5       5
       3       6       6      10       2       8      10       2       2      10
       2       2       8       9      10       2       3       6       6       8
       9      10       2       3       6       6       8       9      10       2
       3       6       3       5       5       8       8      14       8      14
       8      14       8      14       8      14       8       9      10       2
       3       6       3       5       5       3       5       5       3       6
       6      10       2       8      10       2       2      10       2       2
       8       9      10       2       3       6       6       8       9      10
       2       3       6       6       8       9      10       2       3       6
       3       5       5       3       5       5       3       6       6      10
       2       8      10       2       2      10       2       2       8       9
      10       2       3       6       6       8       9      10       2       3
       6       6       8       9      10       2       3       6       6       8
       9      10       2       3       6       3       5       5       8      13
      13       8       9      10       2       3       6       3       5       5
       3       5       5       3       6       6      10       2       8      10
       2       2      10       2       2       8       9      10       2       3
       6       6       8       9      10       2       3       6       6       8
       9      10       2       3       6       3       5       5       8       8
      14       8      14       8      14       8      14       8      14       8
       9      10       2       3       6       6       8       9      10       3
       6       6       3       5       5       3       5       5       3       6
       8       9      10       2       3       6       6       8       9      10
       2       3       6       3       5       5       3       5       5       3
       5       5       3       4       4       1       2       2       2       8
       9      10       2       3       6       3       5       5       3       6
       6       7       3       6       6       6       8       9      10       2
       3       6       3       5       5       8      13      13       8       9
      10       2       3       6       3       6       6      11      12       8
       9      10       2       3       6       3       5       5       3       5
       5       3       6       6      10       2       8      10       2       2
      10       2       2       8       9      10       2       3       6       6
       8       9      10       2       3       6       3       5       5       3
       5       5       8      13      13       8       9      10       2       3
       6       3       5       5       8      10       2       8      15      10
       8      16       8       9      10       2       3       6       3       5
       5       3       5       5       3       6       6      10       2       8
      10       2       2      10       2       2       8       9      10       2
       3       6       3       5       5       3       5       5       8       9
      10       2       2       8       9      10       2       3       6       3
       5       5       8      13      13       8       9      10       2       3
       6       3       5       5       3       5       5       3       6       6
      10       2       8      10       2       2      10       2       2       8
       9      10       2       3       6       3       5       5       3       5
       5       3       6       6      10       2       8      10       2       2
      10       2       2       8       9      10       2       3       6       3
       5       5       3       5       5       8      13      13       8       9
      10       2       3       6       3       5       5       3       5       5
       3       6       6      10       2       8      10       2       2      10
       2       2       8       9      10       3       6       6       3       5
       5       3       5       5       3       6       8       9      10       2
       3       6       3       5       5       8       8      14       8      14
       8      11      12       8      14       8      14       8      13      13
       1       2       2       2       3       4       3       5       5       3
       6       6       7       3       6       6       6       8       9      10
       2       3       6       3       5       5       5       8       9      10
       2       3       6       3       6       6      11      12       8       9
      10       2       3       6       3       5       5       8       9      10
       2       2       8       9      10       2       3       6       3       5
       5       8      13      13       8       9      10       2       3       6
       3       5       5       8       8      14       8      14       8      11
      12       8      14       8      14       8       9      10       2       3
       6       3       6       3       5       5       5      11      12       8
       9      10       2       3       6       3       5       5       3       5
       5       8       9      10       2       2       8       9      10       2
       3       6       3       5       5       3       5       5       8       9
      10       2       2       8       9      10       2       3       6       3
       5       5       5       8       9      10       2       3       6       3
       6       3       5       5       5      11      12       8       9      10
       2       3       6       3       5       5       3       5       5       8
       9      10       2       2       8       9      10       2       3       6
       3       6       6      11      12       8       9      10       2       3
       6       3       5       5       8       8      14       8      14       8
      11      12       8      14       8      14       8       9      10       2
       3       6       6       8       9      10       2       3       6       3
       5       5       5       8       9      10       2       3       6       3
       5       5       8       8      14       8      14       8      11      12
       8      14       8      14       8       9      10       3       6       6
       3       5       5       3       5       5       3       6       8       9
      10       2       3       6       3       6       3       5       5       5
      11      12       8       9      10       2       3       6       3       5
       5       3       5       5       8       9      10       2       2       8
       9      10       3       6       6       3       5       5       3       5
       5       3       6       8       9      10       2       3       6       6
       8       9      10       2       3       6       3       5       5       3
       5       5       8       9      10       2       2       8       9      10
       2       3       6       6       8       9      10       2       3       6
       3       5       5       8       8      14       8      14       8      11
      12       8      14       8      14       8       9      10       2       3
       6       3       6       6      11      12       8       9      10       2
       3       6       3       5       5       3       5       5       8       9
      10       2       2       8       9      10       2       3       6       3
       5       5       3       5       5       8       9      10       2       2
       8       9      10       2       3       6       3       6       6      11
      12       8       9      10       2       3       6       3       6       6
      11      12       8       9      10       2       3       6       3       5
       5       3       5       5       8       9      10       2       2       8
       9      10       3       6       6       3       5       5       3       5
       5       3       6       8       9      10       2       3       6       3
       5       5       8       8      14       8      14       8      11      12
       8      14       8      14       8       9      10       2       3       6
       6       8       9      10       2       3       6       3       5       5
       3       5       5       8       9      10       2       2       8       9
      10       2       3       6       3       5       5       3       5       5
       8       9      10       2       2       8       9      10       2       3
       6       3       6       6      11      12       8       9      10       2
       3       6       3       5       5       8       8      14       8      14
       8      11      12       8      14       8      14       8       9      10
       2       3       6       3       6       6      11      12       8       9
      10       2       3       6       6       8       9      10       2       3
       6       3       5       5       8       8      14       8      14       8
      11      12       8      14       8      14       8       9      10       2
       3       6       3       6       6      11      12       8       9      10
       2       3       6       3       5       5       3       5       5       8
       9      10       2       2       8       9      10       2       3       6
       3       6       6      11      12       8       9      10       2       3
       6       3       6       3       5       5       5      11      12       8
       9      10       2       3       6       3       5       5       8      13
      13       8       9      10       2       3       6       3       6       3
       5       5       5      11      12       8       9      10       2       3
       6       3       6       6      11      12       8       9      10       2
       3       6       6       8       9      10       2       3       6       3
       5       5       8       8      14       8      14       8      11      12
       8      14       8      14       8       9      10       2       3       6
       6       8       9      10       2       3       6       3       5       5
       3       5       5       8       9      10       2       2       8       9
      10       2       3       6       3       6       6      11      12       8
       9      10       2       3       6       3       6       6      11      12
       8       9      10       2       3       6       3       5       5       8
       8      14       8      14       8      11      12       8      14       8
      14       8       9      10       2       3       6       3       6       6
      11      12       8       9      10       2       3       6       3       6
       6      11      12       8       9      10       2       3       6       3
       5       5       8       8      14       8      14       8      11      12
       8      14       8      14       8       9      10       2       3       6
       6       8       9      10       2       3       6       3       5       5
       3       5       5       8       9      10       2       2       8       9
      10       2       3       6       3       6       6      11      12       8
       9      10       2       3       6       3       5       5       3       5
       5       8       9      10       2       2       8       9      10       2
       3       6       3       5       5       8       9      10       2       2
       8       9      10       2       3       6       3       6       3       5
       5       5      11      12       8       9      10       2       3       6
       6       8       9      10       2       3       6       3       5       5
       8       8      14       8      14       8      11      12       8      14
       8      14       8       9      10       2       3       6       6       8
       9      10       2       3       6       3       6       3       5       5
       5      11      12       8       9      10       2       3       6       3
       5       5       3       5       5       8       9      10       2       2
       8       9      10       2       3       6       3       6       6      11
      12       8       9      10       2       3       6       3       6       3
       5       5       5      11      12       8       9      10       3       6
       6       3       5       5       3       5       5       3       6       8
       9      10       2       3       6       3       5       5       3       5
       5       8       9      10       2       2       8       9      10       2
       3       6       6       8       9      10       2       3       6       3
       5       5       8       8      14       8      14       8      11      12
       8      14       8      14       8       9      10       2       3       6
       6       8       9      10       2       3       6       3       6       6
      11      12       8       9      10       2       3       6       3       6
       3       5       5       5      11      12       8       9      10       2
       3       6       6       8       9      10       2       3       6       6
       8       9      10       2       3       6       3       5       5       8
       8      14       8      14       8      11      12       8      14       8
      14       8       9      10       2       3       6       6       8       9
      10       2       3       6       3       6       6      11      12       8
       9      10       2       3       6       3       6       6      11      12
       8       9      10       2       3       6       3       5       5       3
       5       5       8       9      10       2       2       8       9      10
       2       3       6       3       6       6      11      12       8       9
      10       2       3       6       3       6       6      11      12       8
       9      10       2       3       6       3       5       5       3       5
       5       8       9      10       2       2       8       9      10       2
       3       6       3       6       6      11      12       8       9      10
       2       3       6       3       6       6      11      12       8       9
      10       2       3       6       3       5       5       8       8      14
       8      14       8      11      12       8      14       8      14       8
       9      10       2       3       6       6       8       9      10       2
       3       6       3       5       5       3       5       5       8       9
      10       2       2       8       9      10       2       3       6       3
       5       5       3       5       5       8       9      10       2       2
       8       9      10       2       3       6       3       6       6      11
      12       8       9      10       2       3       6       3       6       6
      11      12       8       9      10       2       3       6       3       5
       5       8       8      14       8      14       8      11      12       8
      14       8      14       8       9      10       3       6       6       3
       5       5       3       5       5       3       6       8       9      10
       2       3       6       6       8       9      10       2       3       6
       3       5       5       8       8      14       8      14       8      11
      12       8      14       8      14       8       9      10       2       3
       6       6       8       9      10       2       3       6       3       5
       5       3       5       5       8       9      10       2       2       8
       9      10       2       3       6       3       5       5       3       5
       5       8       9      10       2       2       8       9      10       3
       6       6       3       5       5       3       5       5       3       6
       8       9      10       2       3       6       3       5       5       5
       8       9      10       3       6       6       3       5       5       3
       5       5       3       6       8       9      10       2       3       6
       3       6       6      11      12       8       9      10       2       3
       6       3       6       6      11      12       8       9      10       2
       3       6       3       6       3       5       5       5      11      12
       8       9      10       2       3       6       3       6       6      11
      12       8       9      10       2       3       6       6       8       9
      10       2       3       6       3       6       6      11      12       8
       9      10       2       3       6       3       5       5       8       8
      14       8      14       8      11      12       8      14       8      14
       8       9      10       2       3       6       6       8       9      10
       2       3       6       3       6       6      11      12       8       9
      10       2       3       6       3       6       6      11      12       8
       9      10       2       3       6       3       6       6      11      12
       8       9      10       2       3       6       3       5       5       3
       5       5       8       9      10       2       2       8       9      10
       2       3       6       3       6       6      11      12       8       9
      10       2       3       6       3       6       6      11      12       8
       9      10       2       3       6       3       6       6      11      12
       8       9      10       2       3       6       3       5       5       8
       8      14       8      14       8      11      12       8      14       8
      14       8       9      10       2       3       6       6       8       9
      10       2       3       6       3       5       5       3       5       5
       8       9      10       2       2       8       9      10       3       6
       6       3       5       5       3       5       5       3       6       8
       9      10       2       3       6       3       5       5       3       5
       5       8       9      10       2       2       8       9      10       2
       3       6       3       6       6      11      12       8       9      10
       2       3       6       6       8       9      10       2       3       6
       3       6       6      11      12       8       9      10       2       3
       6       3       5       5       8       8      14       8      14       8
      11      12       8      14       8      14       8       9      10       2
       3       6       3       6       6      11      12       8       9      10
       2       3       6       3       5       5       3       5       5       8
       9      10       2       2       8       9      10       2       3       6
       3       5       5       3       5       5       8       9      10       2
       2       8       9      10       3       6       6       3       5       5
       3       5       5       3       6       8       9      10       2       3
       6       3       6       6      11      12       8       9      10       2
       3       6       3       5       5       8       8      14       8      14
       8      11      12       8      14       8      14       8       9      10
       2       3       6       6       8       9      10       2       3       6
       6       8       9      10       2       3       6       3       5       5
       3       5       5       8       9      10       2       2       8       9
      10       2       3       6       3       5       5       3       5       5
       8       9      10       2       2       8       9      10       2       3
       6       3       5       5       3       5       5       8       9      10
       2       2       8       9      10       2       3       6       3       6
       6      11      12       8       9      10       2       3       6       3
       5       5       8       8      14       8      14       8      11      12
       8      14       8      14       8       9      10       2       3       6
       6       8       9      10       2       3       6       3       5       5
       3       5       5       8       9      10       2       2       8       9
      10       2       3       6       3       5       5       3       5       5
       8       9      10       2       2       8       9      10       2       3
       6       3       5       5       3       5       5       8       9      10
       2       2       8       9      10       2       3       6       3       6
       6      11      12       8       9      10       2       3       6       3
       5       5       8       8      14       8      14       8      11      12
       8      14       8      14       8       9      10       2       3       6
       3       5       5       8       9      10       2       2       8       9
      10       3       6       6       3       5       5       3       5       5
       3       6       8       9      10       3       6       6       3       5
       5       3       5       5       3       6       8       9      10       2
       3       6       3       5       5       3       5       5       8       9
      10       2       2       8       9      10       2       3       6       6
       8       9      10       2       3       6       3       5       5       8
       8      14       8      14       8      11      12       8      14       8
      14       8       9      10       2       3       6       6       8       9
      10       2       3       6       3       5       5       3       5       5
       8       9      10       2       2       8       9      10       2       3
       6       3       5       5       3       5       5       8       9      10
       2       2       8       9      10       2       3       6       3       5
       5       8       9      10       2       2       8       9      10       2
       3       6       3       5       5       3       5       5       8       9
      10       2       2       8       9      10       2       3       6       3
       5       5       8       8      14       8      14       8      11      12
       8      14       8      14       8       9      10       2       3       6
       3       5       5       8       9      10       2       2       8       9
      10       2       3       6       3       6       6      11      12       8
       9      10       2       3       6       3       6       6      11      12
       8       9      10       2       3       6       3       6       6      11
      12       8       9      10       2       3       6       6       8       9
      10       2       3       6       6       8       9      10       2       3
       6       6       8       9      10       2       3       6       6       8
       9      10       2       3       6       6       8       9      10       2
       3       6       6       8       9      10       2       3       6       6
       8       9      10       2       3       6       6       8       9      10
       2       3       6       6       8       9      10       2       3       6
       6       8       9      10       2       3       6       3       5       5
       8       9      10       2       2       8       9      10       2       3
       6       3       5       5       8       8      14       8      14       8
      11      12       8      14       8      14       8       9      10       2
       3       6       6       8       9      10       2       3       6       3
       5       5       3       5       5       8       9      10       2       2
       8       9      10       2       3       6       3       5       5       8
      13      13       8       9      10       2       3       6       3       5
       5       3       5       5       8       9      10       2       2       8
       9      10       2       3       6       3       6       6      11      12
       8       9      10       2       3       6       3       6       6      11
      12       8       9      10       2       3       6       3       5       5
       3       6       6       7       3       6       6       6       8       9
      10       2       3       6       3       6       6      11      12       8
       9      10       2       3       6       3       6       6      11      12
       8       9      10       2       3       6       6       8       9      10
       2       3       6       6       8       9      10       2       3       6
       6       8       9      10       2       3       6       3       6       6
      11      12       8       9      10       2       3       6       6       8
       9      10       2       3       6       6       8       9      10       2
       3       6       6       8       9      10       2       3       6       3
       5       5       8       8      14       8      14       8      11      12
       8      14       8      14       8       9      10       2       3       6
       6       8       9      10       2       3       6       3       5       5
       8       9      10       2       2       8       9      10       2       3
       6       3       5       5       3       5       5       8       9      10
       2       2       8       9      10       2       3       6       3       5
       5       8      13      13       8       9      10       2       3       6
       3       5       5       3       5       5       8       9      10       2
       2       8       9      10       2       3       6       3       6       6
      11      12       8       9      10       2       3       6       6       8
       9      10       2       3       6       6       8       9      10       2
       3       6       6       8       9      10       2       3       6       6
       8       9      10       2       3       6       3       6       6      11
      12       8       9      10       2       3       6       6       8       9
      10       2       3       6       6       8       9      10       2       3
       6       3       5       5       8       8      14       8      14       8
      11      12       8      14       8      14       8       9      10       2
       3       6       6       8       9      10       2       3       6       3
       5       5       3       5       5       8       9      10       2       2
       8       9      10       2       3       6       3       5       5       3
       5       5       8       9      10       2       2       8       9      10
       2       3       6       3       5       5       8      13      13       8
       9      10       2       3       6       3       5       5       3       5
       5       3       6       6      10       2       8      10       2       2
      10       2       2       8       9      10       2       3       6       6
       8       9      10       2       3       6       6       8       9      10
       2       3       6       3       5       5       3       5       5       3
       6       6      10       2       8      10       2       2      10       2
       2       8       9      10       2       3       6       6       8       9
      10       2       3       6       3       5       5       3       5       5
       3       6       6      10       2       8      10       2       2      10
       2       2       8       9      10       2       3       6       6       8
       9      10       2       3       6       6       8       9      10       2
       3       6       3       6       6      11      12       8       9      10
       2       3       6       6       8       9      10       2       3       6
       6       8       9      10       2       3       6       6       8       9
      10       2       3       6       6       8       9      10       2       3
       6       6       8       9      10       2       3       6       6       8
       9      10       2       3       6       6       8       9      10       2
       3       6       6       8       9      10       2       3       6       6
       8       9      10       2       3       6       6       8       9      10
       2       3       6       3       5       5       8       8      14       8
      14       8      11      12       8      14       8      14       8       9
      10       2       3       6       3       5       5       8       9      10
       2       2       8       9      10       2       3       6       3       5
       5       3       5       5       3       6       6      10       2       8
      10       2       2      10       2       2       8       9      10       2
       3       6       3       6       6      11      12       8       9      10
       2       3       6       3       6       6      11      12       8       9
      10       2       3       6       6       8       9      10       2       3
       6       6       8       9      10       2       3       6       3       5
       5       8       8      14       8      14       8      11      12       8
      14       8      14       8       9      10       2       3       6       3
       5       5       3       5       5       8      13      13       8       9
      10       3       6       6       3       5       5       3       5       5
       3       6       8       9      10       2       3       6       3       5
       5       3       5       5       3       6       6      10       2       8
      10       2       2      10       2       2       8       9      10       2
       3       6       6       8       9      10       2       3       6       3
       5       5       3       5       5       3       6       6      10       2
       8      10       2       2      10       2       2       8       9      10
       2       3       6       6       8       9      10       2       3       6
       6       8       9      10       2       3       6       6       8       9
      10       2       3       6       3       5       5       3       5       5
       3       6       6      10       2       8      10       2       2      10
       2       2       8       9      10       2       3       6       6       8
       9      10       2       3       6       6       8       9      10       2
       3       6       3       5       5       3       5       5       3       6
       6      10       2       8      10       2       2      10       2       2
       8       9      10       2       3       6       6       8       9      10
       2       3       6       6       8       9      10       2       3       6
       3       5       5       3       6       6       7       3       6       6
       6       8       9      10       2       3       6       6       8       9
      10       2       3       6       6       8       9      10       2       3
       6       3       6       6      11      12       8       9      10       2
       3       6       3       5       5       8      13      13       8       9
      10       2       3       6       3       5       5       3       5       5
       3       6       6      10       2       8      10       2       2      10
       2       2       8       9      10       2       3       6       6       8
       9      10       2       3       6       6       8       9      10       2
       3       6       3       5       5       8       8      14       8      14
       8      14       8      14       8      14       8       9      10       2
       3       6       3       5       5       8       9      10       2       2
       8       9      10       2       3       6       3       5       5       3
       5       5       3       5       5       3       4       4       1       2
       2       2       8       9      10       2       3       6       3       5
       5       8       8      14       8      14       8      14       8      14
       8      14       8       9      10       2       3       6       6       8
       9      10       2       3       6       6       8       9      10       3
       6       6       3       5       5       3       5       5       3       6
       8       9      10       2       3       6       3       5       5       3
       5       5       3       6       6      10       2       8      10       2
       2      10       2       2       8       9      10       2       3       6
       3       5       5       8      13      13       8       9      10       2
       3       6       3       5       5       3       5       5       8       9
      10       2       2       8       9      10       2       3       6       6
       8       9      10       2       3       6       3       6       6      11
      12       8       9      10       2       3       6       3       5       5
       3       5       5       3       6       6      10       2       8      10
       2       2      10       2       2       8       9      10       2       3
       6       3       5       5       8      10       2       8      15      10
       8      16       8       9      10       2       3       6       3       5
       5       8      13      13       8       9      10       2       3       6
       3       6       6      11      12       8       9      10       2       3
       6       3       5       5       3       5       5       8      13      13
       8       9      10       2       3       6       3       5       5       3
       5       5       8       9      10       2       2       8       9      10
       2       3       6       3       5       5       8      13      13       8
       9      10       2       3       6       3       5       5       8       9
      10       2       2       8       9      10       2       3       6       3
       6       6      11      12       8       9      10       2       3       6
       3       5       5       8      13      13       8       9      10       2
       3       6       3       5       5       8       9      10       2       2
       8       9      10       2       3       6       3       5       5       8
       9      10       2       2       8       9      10       2       3       6
       3       6       3       5       5       5      11      12       8       9
      10       2       3       6       3       5       3       5       5       5
       3       5       5       3       5       5       5       8       9      10
       2       3       6       3       5       5       8       8      14       8
      14       8      14       8      14       8      14       8       9      10
       2       3       6       3       5       3       5       5       5       3
       5       5       5       8       9      10       2       3       6       3
       5       5       3       5       5       8       9      10       2       2
       8       9      10       2       3       6       6       8       9      10
       2       3       6       3       5       5       3       5       3       5
       5       5       3       5       5       5       8       9      10       2
       3       6       6       8       9      10       2       3       6       3
       5       5       3       5       5       8      13      13       8       9
      10       2       3       6       3       5       5       8       9      10
       2       2       8       9      10       2       3       6       3       5
       3       5       5       5       3       5       5       5       8       9
      10       2       3       6       3       6       3       5       5       5
      11      12       8       9      10       2       3       6       3       5
       3       5       5       5       3       5       5       3       5       5
       5       8       9      10       2       3       6       3       5       5
       3       5       5       8      13      13       8       9      10       2
       3       6       3       6       6      11      12       8       9      10
       2       3       6       3       5       3       5       5       5       3
       5       5       5       8       9      10       2       3       6       3
       5       5       5       8       9      10       2       3       6       3
       5       5       8      13      13       8       9      10       2       3
       6       3       5       5       8       8      14       8      14       8
      11      12       8      14       8      14       8       9      10       2
       3       6       3       5       5       8       8      14       8      14
       8      14       8      14       8      14       8       9      10       2
       3       6       3       5       5       3       5       5       3       5
       5       3       4       4       1       2       2       2       8       9
      10       2       3       6       3       5       5       3       5       5
       8       9      10       2       2       8       9      10       2       3
       6       3       5       3       5       5       5       3       5       5
       3       5       5       5       8       9      10       2       3       6
       6       8       9      10       2       3       6       3       5       3
       5       5       5       3       5       5       3       5       5       5
       8       9      10       2       3       6       3       5       3       5
       5       5       3       5       5       3       5       5       5       8
       9      10       2       3       6       3       5       5       3       5
       5       3       5       5       3       4       4       1       2       2
       2       8       9      10       2       3       6       3       6       3
       5       5       5      11      12       8       9      10       2       3
       6       3       5       5       8       9      10       2       2       8
       9      10       2       3       6       3       5       5       3       5
       5       3       5       5       3       4       4       1       2       2
       2       8       9      10       2       3       6       3       5       5
       3       5       5       3       5       5       3       4       4       1
       2       2       2       8       9      10       2       3       6       3
       6       3       5       5       5      11      12       8       9      10
       2       3       6       6       8       9      10       2       3       6
       3       5       5       3       5       5       8       9      10       2
       2       8       9      10       3       6       6       3       5       5
       3       5       5       3       6       8       9      10       2       3
       6       3       5       5       3       6       6       7       3       6
       6       6       8       9      10       2       3       6       3       5
       3       5       5       5       3       5       5       3       5       5
       5       8       9      10       2       3       6       3       5       5
       8       9      10       2       2       8       9      10       2       3
       6       3       5       5       3       5       3       5       5       5
       3       5       5       5       8       9      10       2       3       6
       3       5       5       8       8      14       8      14       8      11
      12       8      14       8      14       8       9      10       2       3
       6       3       6       3       5       5       5      11      12       8
       9      10       2       3       6       3       5       5       8      13
      13       8       9      10       2       3       6       3       5       5
       3       5       5       3       6       6      10       2       8      10
       2       2      10       2       2       8       9      10       2       3
       6       3       5       5       3       5       5       8      13      13
       8       9      10       2       3       6       3       6       3       5
       5       5      11      12       8       9      10       2       3       6
       6       8       9      10       2       3       6       3       5       5
       3       5       5       3       5       5       3       4       4       1
       2       2       2       8       9      10       2       3       6       3
       5       5       3       5       3       5       5       5       3       5
       5       5       8       9      10       2       3       6       3       5
       5       3       5       5       3       5       5       3       4       4
       1       2       2       2       8       9      10       2       3       6
       6       8       9      10       2       3       6       3       5       5
       3       5       5       8      13      13       8       9      10       2
       3       6       3       5       5       5       8       9      10       2
       3       6       3       6       3       5       5       5      11      12
       8       9      10       2       3       6       3       5       3       5
       5       5       3       5       5       5       8       9      10       2
       3       6       3       6       6      11      12       8       9      10
       2       3       6       3       5       5       8       8      14       8
      14       8      14       8      14       8      14       8       9      10
       2       3       6       3       5       5       8      13      13       8
       9      10       2       3       6       3       5       5       8      13
      13       8       9      10       3       6       6       3       5       5
       3       5       5       3       6       8       9      10       3       6
       6       3       5       5       3       5       5       3       6       8
       9      10       2       3       6       3       6       6      11      12
       8       9      10       2       3       6       3       5       5       5
       8       9      10       2       3       6       3       5       5       3
       5       5       3       5       5       3       4       4       1       2
       2       2       8       9      10       2       3       6       3       5
       5       5       8       9      10       2       3       6       3       5
       5       5       8       9      10       2       3       6       3       5
       3       5       5       5       3       5       5       3       5       5
       5       8       9      10       2       3       6       3       5       5
       8      13      13       8       9      10       2       3       6       3
       5       5       8       8      16      10       2       8       8      14
       8      14       8      14       8      14       8       8       9      10
       2       3       6       3       5       5       8       8      14       8
      14       8      14       8      14       8      14       8       9      10
       2       3       6       3       5       5       8      13      13       8
       9      10       2       3       6       6       8       9      10       2
       3       6       3       5       5       3       5       5       3       5
       5       3       4       4       1       2       2       2       8       9
      10       2       3       6       3       5       5       3       5       5
       8      13      13       8       9      10       2       3       6       3
       5       5       8       8      14       8      14       8      14       8
      14       8      14       8       9      10       2       3       6       3
       6       6      11      12       8       9      10       2       3       6
       6       8       9      10       2       3       6       3       5       5
       8       9      10       2       2       8       9      10       3       6
       6       3       5       5       3       5       5       3       6       8
       9      10       2       3       6       3       5       3       5       5
       5       3       5       5       3       5       5       5       8       9
      10       2       3       6       3       5       5       3       5       5
       3       5       5       3       4       4       1       2       2       2
       8       9      10       2       3       6       3       5       3       5
       5       5       3       5       5       5       8       9      10       2
       3       6       3       6       6      11      12       8       9      10
       2       3       6       3       5       5       8       8      14       8
      14       8      14       8      14       8      14       8       9      10
       2       3       6       3       5       5       5       8       9      10
       2       3       6       3       6       3       5       5       5      11
      12       8       9      10       2       3       6       3       5       5
       3       5       5       3       6       6      10       2       8      10
       2       2      10       2       2       8       9      10       2       3
       6       3       5       5       3       5       5       3       6       6
      10       2       8      10       2       2      10       2       2       8
       9      10       2       3       6       3       5       5       5       8
       9      10       2       3       6       3       5       5       8      13
      13       8       9      10       2       3       6       3       5       5
       8       8      14       8      14       8      14       8      14       8
      14       8       9      10       2       3       6       3       5       5
       8       9      10       2       2       8       9      10       2       3
       6       3       5       5       3       5       5       3       6       6
      10       2       8      10       2       2      10       2       2       8
       9      10       2       3       6       6       8       9      10       2
       3       6       6       8       9      10       2       3       6       6
       8       9      10       2       3       6       3       5       5       8
       9      10       2       2       8       9      10       2       3       6
       6       8       9      10       2       3       6       3       5       5
       3       5       5       3       6       6      10       2       8      10
       2       2      10       2       2       8       9      10       2       3
       6       6       8       9      10       2       3       6       6       8
       9      10       2       3       6       3       5       5       3       5
       5       3       6       6      10       2       8      10       2       2
      10       2       2       8       9      10       2       3       6       6
       8       9      10       2       3       6       3       5       5       3
       5       5       3       6       6      10       2       8      10       2
       2      10       2       2       8       9      10       2       3       6
       6       8       9      10       2       3       6       6       8       9
      10       3       6       6       3       5       5       3       5       5
       3       6       8       9      10       2       3       6       3       5
       5       3       6       6       7       3       6       6       6       8
       9      10       2       3       6       6       8       9      10       2
       3       6       3       5       5       3       5       5       3       6
       6      10       2       8      10       2       2      10       2       2
       8       9      10       2       3       6       6       8       9      10
       2       3       6       6       8       9      10       2       3       6
       3       5       5       8       8      14       8      14       8      11
      12       8      14       8      14       8       9      10       2       3
       6       6       8       9      10       2       3       6       6       8
       9      10       2       3       6       6       8       9      10       2
       3       6       6       8       9      10       2       3       6       3
       6       6      11      12       8       9      10       2       3       6
       6       8       9      10       2       3       6       6       8       9
      10       2       3       6       6       8       9      10       2       3
       6       6       8       9      10       2       3       6       3       5
       5       3       5       5       3       6       6      10       2       8
      10       2       2      10       2       2       8       9      10       2
       3       6       6       8       9      10       2       3       6       6
       8       9      10       2       3       6       3       5       5       8
       8      14       8      14       8      14       8      14       8      14
       8       9      10       3       6       6       3       5       5       3
       5       5       3       6       8       9      10       2       3       6
       3       6       6      11      12       8       9      10       2       3
       6       6       8       9      10       2       3       6       6       8
       9      10       2       3       6       6       8       9      10       2
       3       6       6       8       9      10       2       3       6       6
       8       9      10       2       3       6       6       8       9      10
       2       3       6       6       8       9      10       2       3       6
       3       5       5       3       5       5       8       9      10       2
       2       8       9      10       2       3       6       3       5       5
       3       5       5       8       9      10       2       2       8       9
      10       2       3       6       3       5       5       3       5       5
       3       6       6      10       2       8      10       2       2      10
       2       2       8       9      10       2       3       6       3       5
       5       5       8       9      10       2       3       6       6       8
       9      10       2       3       6       3       5       5       8      13
      13       8       9      10       2       3       6       3       5       5
       8       8      16      10       2       8       8      14       8      14
       8      14       8      14       8       8       9      10       2       3
       6       3       5       5       3       5       5       3       5       5
       3       4       4       1       2       2       2       8       9      10
       2       3       6       3       6       6       7      17       8       9
      10       3       6       6       3       5       5       3       5       5
       3       6       8       9      10       2       3       6       3       5
       5       8       9      10       2       2       8       9      10       3
       6       6       3       5       5       3       5       5       3       6
       8       9      10       2       3       6       3       6       3       5
       5       5      11      12       8       9      10       2       3       6
       3       6       6       7      17       8       9      10       2       3
       6       3       5       5       3       5       5       8      13      13
       8       9      10       2       3       6       3       5       5       8
       9      10       2       2       8       9      10       2       3       6
       3       5       5       3       6       6       7       3       6       6
       6       8       9      10       2       3       6       3       5       5
       8       9      10       2       2       8       9      10       2       3
       6       3       5       5       8       8      14       8      14       8
      14       8      14       8      14       8       9      10       2       3
       6       3       6       6      11      12       8       9      10       2
       3       6       3       5       5       8       8      16      10       2
       8       8      14       8      14       8      14       8      14       8
       8       9      10       2       3       6       3       5       5       3
       5       5       3       6       6      10       2       8      10       2
       2      10       2       2       8       9      10       2       3       6
       3       5       5       8       9      10       2       2       8       9
      10       2       3       6       3       5       5       3       5       5
       8      13      13       8       9      10       2       3       6       3
       6       6       7      17       8       9      10       2       3       6
       3       5       5       8       9      10       2       2       8       9
      10       2       3       6       3       5       5       3       5       5
       8       9      10       2       2       8       9      10       2       3
       6       3       6       6       7      17       8       9      10       2
       3       6       3       5       5       3       5       5       3       5
       5       3       4       4       1       2       2       2       8       9
      10       2       3       6       3       5       5       5       8       9
      10       3       6       6       3       5       5       3       5       5
       3       6       8       9      10       2       3       6       3       5
       5       3       5       5       3       5       5       3       4       4
       1       2       2       2       8       9      10       3       6       6
       3       5       5       3       5       5       3       6       8       9
      10       2       3       6       3       5       5       8      13      13
       8       9      10       2       3       6       6       8       9      10
       3       6       6       3       5       5       3       5       5       3
       6       8       9      10       2       3       6       6       8       9
      10       2       3       6       6       8       9      10       2       3
       6       6       8       9      10       3       6       6       3       5
       5       3       5       5       3       6       8       9      10       2
       3       6       6       8       9      10       2       3       6       6
       8       9      10       2       3       6       3       6       6      11
      12       8       9      10       2       3       6       3       5       5
       8      10       2       8      15      10       8      16       8       9
      10       2       3       6       3       5       5       3       6       6
       7       3       6       6       6       8       9      10       2       3
       6       6       8       9      10       2       3       6       6       8
       9      10       2       3       6       3       5       5       8       9
      10       2       2       8       9      10       2       3       6       3
       5       5       8       8      14       8      14       8      11      12
       8      14       8      14       8       9      10       2       3       6
       6       8       9      10       2       3       6       3       5       5
       8      13      13       8       9      10       2       3       6       3
       5       5       8      13      13       8       9      10       2       3
       6       3       5       5       3       5       5       3       6       6
      10       2       8      10       2       2      10       2       2       8
       9      10       2       3       6       3       5       5       3       5
       5       3       6       6      10       2       8      10       2       2
      10       2       2       8       9      10       2       3       6       6
       8       9      10       2       3       6       6       8       9      10
       2       3       6       3       5       5       3       5       5       3
       6       6      10       2       8      10       2       2      10       2
       2       8       9      10       2       3       6       6       8       9
      10       2       3       6       6       8       9      10       2       3
       6       3       5       5       8       8      14       8      14       8
      11      12       8      14       8      14       8       9      10       2
       3       6       3       5       5       8      13      13       8       9
      10       2       3       6       3       5       5       3       5       5
       3       6       6      10       2       8      10       2       2      10
       2       2       8       9      10       2       3       6       6       8
       9      10       2       3       6       6       8       9      10       2
       3       6       3       5       5       8       8      14       8      14
       8      11      12       8      14       8      14       8       9      10
       2       3       6       3       5       5       3       5       5       3
       6       6      10       2       8      10       2       2      10       2
       2       8       9      10       2       3       6       6       8       9
      10       2       3       6       3       5       5       3       5       5
       3       6       6      10       2       8      10       2       2      10
       2       2       8       9      10       2       3       6       6       8
       9      10       2       3       6       6       8       9      10       2
       3       6       3       5       5       8      13      13       8       9
      10       2       3       6       3       5       5       3       5       5
       3       6       6      10       2       8      10       2       2      10
       2       2       8       9      10       2       3       6       6       8
       9      10       2       3       6       6       8       9      10       2
       3       6       3       5       5       8       8      14       8      14
       8      14       8      14       8      14       8       9      10       2
       3       6       3       5       5       3       5       5       3       6
       6      10       2       8      10       2       2      10       2       2
       8       9      10       2       3       6       6       8       9      10
       2       3       6       6       8       9      10       2       3       6
       3       5       5       3       5       5       3       6       6      10
       2       8      10       2       2      10       2       2       8       9
      10       2       3       6       6       8       9      10       2       3
       6       6       8       9      10       2       3       6       6       8
       9      10       2       3       6       3       5       5       8      13
      13       8       9      10       2       3       6       3       5       5
       3       5       5       3       6       6      10       2       8      10
       2       2      10       2       2       8       9      10       2       3
       6       6       8       9      10       2       3       6       6       8
       9      10       2       3       6       3       5       5       8       8
      14       8      14       8      14       8      14       8      14       8
       9      10       2       3       6       6       8       9      10       3
       6       6       3       5       5       3       5       5       3       6
       8       9      10       2       3       6       6       8       9      10
       2       3       6       3       5       5       3       5       5       3
       5       5       3       4       4       1       2       2       2       8
       9      10       2       3       6       3       5       5       3       6
       6       7       3       6       6       6       8       9      10       2
       3       6       3       5       5       8      13      13       8       9
      10       2       3       6       3       6       6      11      12       8
       9      10       2       3       6       3       5       5       3       5
       5       3       6       6      10       2       8      10       2       2
      10       2       2       8       9      10       2       3       6       6
       8       9      10       2       3       6       3       5       5       3
       5       5       8      13      13       8       9      10       2       3
       6       3       5       5       8      10       2       8      15      10
       8      16       8       9      10       2       3       6       3       5
       5       3       5       5       3       6       6      10       2       8
      10       2       2      10       2       2       8       9      10       2
       3       6       3       5       5       3       5       5       8       9
      10       2       2       8       9      10       2       3       6       3
       5       5       8      13      13       8       9      10       2       3
       6       3       5       5       3       5       5       3       6       6
      10       2       8      10       2       2      10       2       2       8
       9      10       2       3       6       3       5       5       3       5
       5       3       6       6      10       2       8      10       2       2
      10       2       2       8       9      10       2       3       6       3
       5       5       3       5       5       8      13      13       8       9
      10       2       3       6       3       5       5       3       5       5
       3       6       6      10       2       8      10       2       2      10
       2       2       8       9      10       3       6       6       3       5
       5       3       5       5       3       6       8       9      10       2
       3       6       3       5       5       8       8      14       8      14
       8      11      12       8      14       8      14       8      13      13
       1       2       3       4       4       3       4       5       3       6
       7       8       9       8      10       8      11       7       1       8
      11       3       4       3       4       2       1       5      12      11
      11       5       3       4       4       3       4       5       3       6
       7       8       9       8      10       8      11       7       1       8
      11       3       4       3       4       2       1       5      12      11
      11       5       3       4       4       3       4       5       3       6
       7       8       9       8      10       8      11       7       1       8
      11       3       4       3       4       2       1       5      12      11
      11       5       3       4       4       3       4       5       3       6
       7       8       9       8      10       8      11       7       1       8
      11       3       4       3       4       2       1       5      12      11
      11       5       3       4       4       3       4       5       3       6
       7       8       9       8      10       8      11       7       1       8
      11       3       4       3       4       2       1       5      12      11
      11       5       3       4       4       3       4       5       3       6
       7       8       9       8      10       8      11       7       1       8
      11       3       4       3       4       2       1       5      12      11
      11       5       3       4       4       3       4       5       3       6
       7       8       9       8      10       8      11       7       1       8
      11       3       4       3       4       2       1       5      12      11
      11       5       3       4       4       3       4       5       3       6
       7       8       9       8      10       8      11       7       1       8
      11       3       4       3       4       2       1       5      12      11
      11       5       3       4       4       3       4       5       3       6
       7       8       9       8      10       8      11       7       1       8
      11       3       4       3       4       2       1       5      12      11
      11       5       3       4       4       3       4       5       3       6
       7       8       9       8      10       8      11       7       1       8
      11       3       4       3       4       2       1       5      12      11
      11       5       3       4       4       3       4       5       3       6
       7       8       9       8      10       8      11       7       1       8
      11       3       4       3       4       2       1       5      12      11
      11       5       3       4       4       3       4       5       3       6
       7       8       9       8      10       8      11       7       1       8
      11       3       4       3       4       2       1       5      12      11
      11       5       3       4       4       3       4       5       3       6
       7       8       9       8      10       8      11       7       1       8
      11       3       4       3       4       2       1       5      12      11
      11       5       3       4       4       3       4       5       3       6
       7       8       9       8      10       8      11       7       1       8
      11       3       4       3       4       2       1       5      12      11
      11       5       3       4       4       3       4       5       3       6
       7       8       9       8      10       8      11       7       1       8
      11       3       4       3       4       2       1       5      12      11
      11       5       3       4       4       3       4       5       3       6
       7       8       9       8      10       8      11       7       1       8
      11       3       4       3       4       2       1       5      12      11
      11       5       3       4       4       3       4       5       3       6
       7       8       9       8      10       8      11       7       1       8
      11       3       4       3       4       2       1       5      12      11
      11       5       3       4       4       3       4       5       3       6
       7       8       9       8      10       8      11       7       1       8
      11       3       4       3       4       2       1       5      12      11
      11       5       3       4       4       3       4       5       3       6
       7       8       9       8      10       8      11       7       1       8
      11       3       4       3       4       2       1       5      12      11
      11       5       3       4       4       3       4       5       3       6
       7       8       9       8      10       8      11       7       1       8
      11       3       4       3       4       2       1       5      12      11
      11       5       3       4       4       3       4       5       3       6
       7       8       9       8      10       8      11       7       1       8
      11       3       4       3       4       2       1       5      12      11
      11       5       3       4       4       3       4       5       3       6
       7       8       9       8      10       8      11       7       1       8
      11       3       4       3       4       2       1       5      12      11
      11       5       3       4       4       3       4       5       3       6
       7       8       9       8      10       8      11       7       1       8
      11       3       4       3       4       2       1       5      12      11
      11       5       3       4       4       3       4       5       3       6
       7       8       9       8      10       8      11       7       1       8
      11       3       4       3       4       2       1       5      12      11
      11       5       3       4       4       3       4       5       3       6
       7       8       9       8      10       8      11       7       1       8
      11       3       4       3       4       2       1       5      12      11
      11       5       3       4       4       3       4       5       3       6
       7       8       9       8      10       8      11       7       1       8
      11       3       4       3       4       2       1       5      12      11
      11       5       3       4       4       3       4       5       3       6
       7       8       9       8      10       8      11       7       1       8
      11       3       4       3       4       2       1       5      12      11
      11       5       3       4       4       3       4       5       3       6
       7       8       9       8      10       8      11       7       1       8
      11       3       4       3       4       2       1       5      12      11
      11       5       3       4       4       3       4       5       3       6
       7       8       9       8      10       8      11       7       1       8
      11       3       4       3       4       2       1       5      12      11
      11       5       3       4       4       3       4       5       3       6
       7       8       9       8      10       8      11       7       1       8
      11       3       4       3       4       2       1       5      12      11
      11       5       3       4       4       3       4       5       3       6
       7       8       9       8      10       8      11       7       1       8
      11       3       4       3       4       2       1       5      12      11
      11       5       3       4       4       3       4       5       3       6
       7       8       9       8      10       8      11       7       1       8
      11       3       4       3       4       2       1       5      12      11
      11       5       3       4       4       3       4       5       3       6
       7       8       9       8      10       8      11       7       1       8
      11       3       4       3       4       2       1       5      12      11
      11       5       3       4       4       3       4       5       3       6
       7       8       9       8      10       8      11       7       1       8
      11       3       4       3       4       2       1       5      12      11
      11       5       3       4       4       3       4       5       3       6
       7       8       9       8      10       8      11       7       1       8
      11       3       4       3       4       2       1       5      12      11
      11       5       3       4       4       3       4       5       3       6
       7       8       9       8      10       8      11       7       1       8
      11       3       4       3       4       2       1       5      12      11
      11       5       3       4       4       3       4       5       3       6
       7       8       9       8      10       8      11       7       1       8
      11       3       4       3       4       2       1       5      12      11
      11       5       3       4       4       3       4       5       3       6
       7       8       9       8      10       8      11       7       1       8
      11       3       4       3       4       2       1       5      12      11
      11       5       3       4       4       3       4       5       3       6
       7       8       9       8      10       8      11       7       1       8
      11       3       4       3       4       2       1       5      12      11
      11       5       3       4       4       3       4       5       3       6
       7       8       9       8      10       8      11       7       1       8
      11       3       4       3       4       2       1       5      12      11
      11       5       3       4       4       3       4       5       3       6
       7       8       9       8      10       8      11       7       1       8
      11       3       4       3       4       2       1       5      12      11
      11       5       3       4       4       3       4       5       3       6
       7       8       9       8      10       8      11       7       1       8
      11       3       4       3       4       2       1       5      12      11
      11       5       3       4       4       3       4       5       3       6
       7       8       9       8      10       8      11       7       1       8
      11       3       4       3       4       2       1       5      12      11
      11       5       3       4       4       3       4       5       3       6
       7       8       9       8      10       8      11       7       1       8
      11       3       4       3       4       2       1       5      12      11
      11       5       3       4       4       3       4       5       3       6
       7       8       9       8      10       8      11       7       1       8
      11       3       4       3       4       2       1       5      12      11
      11       5       3       4       4       3       4       5       3       6
       7       8       9       8      10       8      11       7       1       8
      11       3       4       3       4       2       1       5      12      11
      11       5       3       4       4       3       4       5       3       6
       7       8       9       8      10       8      11       7       1       8
      11       3       4       3       4       2       1       5      12      11
      11       5       3       4       4       3       4       5       3       6
       7       8       9       8      10       8      11       7       1       8
      11       3       4       3       4       2       1       5      12      11
      11       5       3       4       4       3       4       5       3       6
       7       8       9       8      10       8      11       7       1       8
      11       3       4       3       4       2       1       5      12      11
      11       5       3       4       4       3       4       5       3       6
       7       8       9       8      10       8      11       7       1       8
      11       3       4       3       4       2       1       2       1       1
       2       3       4       4       3       4       5       3       6       7
       8       9       8      10       8      11       7       1       8      11
       3       4       3       4       2       1       5      12      11      11
       5       3       4       4       3       4       5       3       6       7
       8       9       8      10       8      11       7       1       8      11
       3       4       3       4       2       1       5      12      11      11
       5       3       4       4       3       4       5       3       6       7
       8       9       8      10       8      11       7       1       8      11
       3       4       3       4       2       1       5      12      11      11
       5       3       4       4       3       4       5       3       6       7
       8       9       8      10       8      11       7       1       8      11
       3       4       3       4       2       1       5      12      11      11
       5       3       4       4       3       4       5       3       6       7
       8       9       8      10       8      11       7       1       8      11
       3       4       3       4       2       1       5      12      11      11
       5       3       4       4       3       4       5       3       6       7
       8       9       8      10       8      11       7       1       8      11
       3       4       3       4       2       1       5      12      11      11
       5       3       4       4       3       4       5       3       6       7
       8       9       8      10       8      11       7       1       8      11
       3       4       3       4       2       1       5      12      11      11
       5       3       4       4       3       4       5       3       6       7
       8       9       8      10       8      11       7       1       8      11
       3       4       3       4       2       1       5      12      11      11
       5       3       4       4       3       4       5       3       6       7
       8       9       8      10       8      11       7       1       8      11
       3       4       3       4       2       1       5      12      11      11
       5       3       4       4       3       4       5       3       6       7
       8       9       8      10       8      11       7       1       8      11
       3       4       3       4       2       1       5      12      11      11
       5       3       4       4       3       4       5       3       6       7
       8       9       8      10       8      11       7       1       8      11
       3       4       3       4       2       1       5      12      11      11
       5       3       4       4       3       4       5       3       6       7
       8       9       8      10       8      11       7       1       8      11
       3       4       3       4       2       1       5      12      11      11
       5       3       4       4       3       4       5       3       6       7
       8       9       8      10       8      11       7       1       8      11
       3       4       3       4       2       1       5      12      11      11
       5       3       4       4       3       4       5       3       6       7
       8       9       8      10       8      11       7       1       8      11
       3       4       3       4       2       1       5      12      11      11
       5       3       4       4       3       4       5       3       6       7
       8       9       8      10       8      11       7       1       8      11
       3       4       3       4       2       1       5      12      11      11
       5       3       4       4       3       4       5       3       6       7
       8       9       8      10       8      11       7       1       8      11
       3       4       3       4       2       1       5      12      11      11
       5       3       4       4       3       4       5       3       6       7
       8       9       8      10       8      11       7       1       8      11
       3       4       3       4       2       1       5      12      11      11
       5       3       4       4       3       4       5       3       6       7
       8       9       8      10       8      11       7       1       8      11
       3       4       3       4       2       1       5      12      11      11
       5       3       4       4       3       4       5       3       6       7
       8       9       8      10       8      11       7       1       8      11
       3       4       3       4       2       1       5      12      11      11
       5       3       4       4       3       4       5       3       6       7
       8       9       8      10       8      11       7       1       8      11
       3       4       3       4       2       1       5      12      11      11
       5       3       4       4       3       4       5       3       6       7
       8       9       8      10       8      11       7       1       8      11
       3       4       3       4       2       1       5      12      11      11
       5       3       4       4       3       4       5       3       6       7
       8       9       8      10       8      11       7       1       8      11
       3       4       3       4       2       1       5      12      11      11
       5       3       4       4       3       4       5       3       6       7
       8       9       8      10       8      11       7       1       8      11
       3       4       3       4       2       1       5      12      11      11
       5       3       4       4       3       4       5       3       6       7
       8       9       8      10       8      11       7       1       8      11
       3       4       3       4       2       1       5      12      11      11
       5       3       4       4       3       4       5       3       6       7
       8       9       8      10       8      11       7       1       8      11
       3       4       3       4       2       1       5      12      11      11
       5       3       4       4       3       4       5       3       6       7
       8       9       8      10       8      11       7       1       8      11
       3       4       3       4       2       1       5      12      11      11
       5       3       4       4       3       4       5       3       6       7
       8       9       8      10       8      11       7       1       8      11
       3       4       3       4       2       1       5      12      11      11
       5       3       4       4       3       4       5       3       6       7
       8       9       8      10       8      11       7       1       8      11
       3       4       3       4       2       1       5      12      11      11
       5       3       4       4       3       4       5       3       6       7
       8       9       8      10       8      11       7       1       8      11
       3       4       3       4       2       1       5      12      11      11
       5       3       4       4       3       4       5       3       6       7
       8       9       8      10       8      11       7       1       8      11
       3       4       3       4       2       1       5      12      11      11
       5       3       4       4       3       4       5       3       6       7
       8       9       8      10       8      11       7       1       8      11
       3       4       3       4       2       1       5      12      11      11
       5       3       4       4       3       4       5       3       6       7
       8       9       8      10       8      11       7       1       8      11
       3       4       3       4       2       1       5      12      11      11
       5       3       4       4       3       4       5       3       6       7
       8       9       8      10       8      11       7       1       8      11
       3       4       3       4       2       1       5      12      11      11
       5       3       4       4       3       4       5       3       6       7
       8       9       8      10       8      11       7       1       8      11
       3       4       3       4       2       1       5      12      11      11
       5       3       4       4       3       4       5       3       6       7
       8       9       8      10       8      11       7       1       8      11
       3       4       3       4       2       1       5      12      11      11
       5       3       4       4       3       4       5       3       6       7
       8       9       8      10       8      11       7       1       8      11
       3       4       3       4       2       1       5      12      11      11
       5       3       4       4       3       4       5       3       6       7
       8       9       8      10       8      11       7       1       8      11
       3       4       3       4       2       1       5      12      11      11
       5       3       4       4       3       4       5       3       6       7
       8       9       8      10       8      11       7       1       8      11
       3       4       3       4       2       1       5      12      11      11
       5       3       4       4       3       4       5       3       6       7
       8       9       8      10       8      11       7       1       8      11
       3       4       3       4       2       1       5      12      11      11
       5       3       4       4       3       4       5       3       6       7
       8       9       8      10       8      11       7       1       8      11
       3       4       3       4       2       1       5      12      11      11
       5       3       4       4       3       4       5       3       6       7
       8       9       8      10       8      11       7       1       8      11
       3       4       3       4       2       1       5      12      11      11
       5       3       4       4       3       4       5       3       6       7
       8       9       8      10       8      11       7       1       8      11
       3       4       3       4       2       1       5      12      11      11
       5       3       4       4       3       4       5       3       6       7
       8       9       8      10       8      11       7       1       8      11
       3       4       3       4       2       1       5      12      11      11
       5       3       4       4       3       4       5       3       6       7
       8       9       8      10       8      11       7       1       8      11
       3       4       3       4       2       1       5      12      11      11
       5       3       4       4       3       4       5       3       6       7
       8       9       8      10       8      11       7       1       8      11
       3       4       3       4       2       1       5      12      11      11
       5       3       4       4       3       4       5       3       6       7
       8       9       8      10       8      11       7       1       8      11
       3       4       3       4       2       1       5      12      11      11
       5       3       4       4       3       4       5       3       6       7
       8       9       8      10       8      11       7       1       8      11
       3       4       3       4       2       1       5      12      11      11
       5       3       4       4       3       4       5       3       6       7
       8       9       8      10       8      11       7       1       8      11
       3       4       3       4       2       1       5      12      11      11
       5       3       4       4       3       4       5       3       6       7
       8       9       8      10       8      11       7       1       8      11
       3       4       3       4       2       1       5      12      11      11
       5       3       4       4       3       4       5       3       6       7
       8       9       8      10       8      11       7       1       8      11
       3       4       3       4       2       1       2       1       1       2
       3       4       4       3       4       5       3       6       7       8
       9       8      10       8      11       7       1       8      11       3
       4       3       4       2       1       5      12      11      11       5
       3       4       4       3       4       5       3       6       7       8
       9       8      10       8      11       7       1       8      11       3
       4       3       4       2       1       5      12      11      11       5
       3       4       4       3       4       5       3       6       7       8
       9       8      10       8      11       7       1       8      11       3
       4       3       4       2       1       5      12      11      11       5
       3       4       4       3       4       5       3       6       7       8
       9       8      10       8      11       7       1       8      11       3
       4       3       4       2       1       5      12      11      11       5
       3       4       4       3       4       5       3       6       7       8
       9       8      10       8      11       7       1       8      11       3
       4       3       4       2       1       5      12      11      11       5
       3       4       4       3       4       5       3       6       7       8
       9       8      10       8      11       7       1       8      11       3
       4       3       4       2       1       5      12      11      11       5
       3       4       4       3       4       5       3       6       7       8
       9       8      10       8      11       7       1       8      11       3
       4       3       4       2       1       5      12      11      11       5
       3       4       4       3       4       5       3       6       7       8
       9       8      10       8      11       7       1       8      11       3
       4       3       4       2       1       5      12      11      11       5
       3       4       4       3       4       5       3       6       7       8
       9       8      10       8      11       7       1       8      11       3
       4       3       4       2       1       5      12      11      11       5
       3       4       4       3       4       5       3       6       7       8
       9       8      10       8      11       7       1       8      11       3
       4       3       4       2       1       5      12      11      11       5
       3       4       4       3       4       5       3       6       7       8
       9       8      10       8      11       7       1       8      11       3
       4       3       4       2       1       5      12      11      11       5
       3       4       4       3       4       5       3       6       7       8
       9       8      10       8      11       7       1       8      11       3
       4       3       4       2       1       5      12      11      11       5
       3       4       4       3       4       5       3       6       7       8
       9       8      10       8      11       7       1       8      11       3
       4       3       4       2       1       5      12      11      11       5
       3       4       4       3       4       5       3       6       7       8
       9       8      10       8      11       7       1       8      11       3
       4       3       4       2       1       5      12      11      11       5
       3       4       4       3       4       5       3       6       7       8
       9       8      10       8      11       7       1       8      11       3
       4       3       4       2       1       5      12      11      11       5
       3       4       4       3       4       5       3       6       7       8
       9       8      10       8      11       7       1       8      11       3
       4       3       4       2       1       5      12      11      11       5
       3       4       4       3       4       5       3       6       7       8
       9       8      10       8      11       7       1       8      11       3
       4       3       4       2       1       5      12      11      11       5
       3       4       4       3       4       5       3       6       7       8
       9       8      10       8      11       7       1       8      11       3
       4       3       4       2       1       5      12      11      11       5
       3       4       4       3       4       5       3       6       7       8
       9       8      10       8      11       7       1       8      11       3
       4       3       4       2       1       5      12      11      11       5
       3       4       4       3       4       5       3       6       7       8
       9       8      10       8      11       7       1       8      11       3
       4       3       4       2       1       5      12      11      11       5
       3       4       4       3       4       5       3       6       7       8
       9       8      10       8      11       7       1       8      11       3
       4       3       4       2       1       5      12      11      11       5
       3       4       4       3       4       5       3       6       7       8
       9       8      10       8      11       7       1       8      11       3
       4       3       4       2       1       5      12      11      11       5
       3       4       4       3       4       5       3       6       7       8
       9       8      10       8      11       7       1       8      11       3
       4       3       4       2       1       5      12      11      11       5
       3       4       4       3       4       5       3       6       7       8
       9       8      10       8      11       7       1       8      11       3
       4       3       4       2       1       5      12      11      11       5
       3       4       4       3       4       5       3       6       7       8
       9       8      10       8      11       7       1       8      11       3
       4       3       4       2       1       5      12      11      11       5
       3       4       4       3       4       5       3       6       7       8
       9       8      10       8      11       7       1       8      11       3
       4       3       4       2       1       5      12      11      11       5
       3       4       4       3       4       5       3       6       7       8
       9       8      10       8      11       7       1       8      11       3
       4       3       4       2       1       5      12      11      11       5
       3       4       4       3       4       5       3       6       7       8
       9       8      10       8      11       7       1       8      11       3
       4       3       4       2       1       5      12      11      11       5
       3       4       4       3       4       5       3       6       7       8
       9       8      10       8      11       7       1       8      11       3
       4       3       4       2       1       5      12      11      11       5
       3       4       4       3       4       5       3       6       7       8
       9       8      10       8      11       7       1       8      11       3
       4       3       4       2       1       5      12      11      11       5
       3       4       4       3       4       5       3       6       7       8
       9       8      10       8      11       7       1       8      11       3
       4       3       4       2       1       5      12      11      11       5
       3       4       4       3       4       5       3       6       7       8
       9       8      10       8      11       7       1       8      11       3
       4       3       4       2       1       5      12      11      11       5
       3       4       4       3       4       5       3       6       7       8
       9       8      10       8      11       7       1       8      11       3
       4       3       4       2       1       5      12      11      11       5
       3       4       4       3       4       5       3       6       7       8
       9       8      10       8      11       7       1       8      11       3
       4       3       4       2       1       5      12      11      11       5
       3       4       4       3       4       5       3       6       7       8
       9       8      10       8      11       7       1       8      11       3
       4       3       4       2       1       5      12      11      11       5
       3       4       4       3       4       5       3       6       7       8
       9       8      10       8      11       7       1       8      11       3
       4       3       4       2       1       5      12      11      11       5
       3       4       4       3       4       5       3       6       7       8
       9       8      10       8      11       7       1       8      11       3
       4       3       4       2       1       5      12      11      11       5
       3       4       4       3       4       5       3       6       7       8
       9       8      10       8      11       7       1       8      11       3
       4       3       4       2       1       5      12      11      11       5
       3       4       4       3       4       5       3       6       7       8
       9       8      10       8      11       7       1       8      11       3
       4       3       4       2       1       5      12      11      11       5
       3       4       4       3       4       5       3       6       7       8
       9       8      10       8      11       7       1       8      11       3
       4       3       4       2       1       5      12      11      11       5
       3       4       4       3       4       5       3       6       7       8
       9       8      10       8      11       7       1       8      11       3
       4       3       4       2       1       5      12      11      11       5
       3       4       4       3       4       5       3       6       7       8
       9       8      10       8      11       7       1       8      11       3
       4       3       4       2       1       5      12      11      11       5
       3       4       4       3       4       5       3       6       7       8
       9       8      10       8      11       7       1       8      11       3
       4       3       4       2       1       5      12      11      11       5
       3       4       4       3       4       5       3       6       7       8
       9       8      10       8      11       7       1       8      11       3
       4       3       4       2       1       5      12      11      11       5
       3       4       4       3       4       5       3       6       7       8
       9       8      10       8      11       7       1       8      11       3
       4       3       4       2       1       5      12      11      11       5
       3       4       4       3       4       5       3       6       7       8
       9       8      10       8      11       7       1       8      11       3
       4       3       4       2       1       5      12      11      11       5
       3       4       4       3       4       5       3       6       7       8
       9       8      10       8      11       7       1       8      11       3
       4       3       4       2       1       5      12      11      11       5
       3       4       4       3       4       5       3       6       7       8
       9       8      10       8      11       7       1       8      11       3
       4       3       4       2       1       5      12      11      11       5
       3       4       4       3       4       5       3       6       7       8
       9       8      10       8      11       7       1       8      11       3
       4       3       4       2       1       5      12      11      11       5
       3       4       4       3       4       5       3       6       7       8
       9       8      10       8      11       7       1       8      11       3
       4       3       4       2       1       2       1
%FLAG NUMBER_EXCLUDED_ATOMS
%FORMAT(10I8)
      12       6       5       4      13       7      10       6       5       8
       3       2       4       3       2       1       1       7       3      10
       4      10       7       6       3       2       1       7       3      10
       4      11       7       7       4       3       2       1       7       3
      10       4      12       7      10       5       4       5       3       2
       1       1       7       3      10       4      12       7       8       5
       4       3       1       1       7       3      10       4      12       7
      12       5       4      10       8       4       7       3       6       4
       1       3       2       1       1       7       3      10       4      14
       7      10       7       6       3       2       1       2       1       7
       3      10       4      13       7      11       6       5       8       4
       3       4       3       2       1       1       7       3      10       4
      13       7      11       6       5       8       4       3       4       3
       2       1       1       7       3      10       4      10       7       6
       3       2       1       7       3      10       4      14       7      10
       7       6       3       2       1       2       1       7       3      10
       4      13       7      11       6       5       8       4       3       4
       3       2       1       1       7       3      10       4      11       7
       7       4       3       2       1       7       3      10       4      12
       7      12       5       4      10       8       4       7       3       6
       4       1       3       2       1       1       7       3       7       4
       7       4       3       7       3      10       4      10       7       6
       3       2       1       7       3      10       4      12       7      12
       5       4      10       8       4       7       3       6       4       1
       3       2       1       1      10       3      14      11       6       5
       8       5       4       7       4       3       6       3       7       3
      10       4      14       7      10       7       6       3       2       1
       2       1       7       3      10       4      13       7      11       6
       5       8       4       3       4       3       2       1       1      10
       3      14      11       6       5       8       5       4       7       4
       3       6       3       7       3       7       4       7       4       3
       7       3      10       4      13       7      11       6       5       8
       4       3       4       3       2       1       1       7       3       7
       4       7       4       3       7       3      10       4      12       7
      12       5       4      10       8       4       7       3       6       4
       1       3       2       1       1       7       3      10       4      11
       7       7       4       3       2       1       7       3      10       4
      13       7      11       6       5       8       4       3       4       3
       2       1       1       7       3      10       4      13       7      11
       6       5       8       4       3       4       3       2       1       1
       7       3      10       4      11       7       7       4       3       2
       1       7       3      10       4      11       7       7       4       3
       2       1       7       3      10       4      13       7      11       6
       5       8       4       3       4       3       2       1       1      10
       3      14      11       6       5       8       5       4       7       4
       3       6       3       7       3      10       4      12       7      12
       5       4      10       8       4       7       3       6       4       1
       3       2       1       1       7       3       7       4       7       4
       3       7       3      10       4      13       7      11       6       5
       8       4       3       4       3       2       1       1       7       3
      10       4      13       7      11       6       5       8       4       3
       4       3       2       1       1       7       3      10       4      11
       7       7       4       3       2       1       7       3      10       4
      12       7      12       5       4      10       8       4       7       3
       6       4       1       3       2       1       1       7       3      10
       4      11       7       7       4       3       2       1       7       3
       7       4       7       4       3       7       3      10       4      12
       7      12       5       4      10       8       4       7       3       6
       4       1       3       2       1       1       7       3      10       4
      11       7       7       4       3       2       1       7       3      10
       4      13       7      11       6       5       8       4       3       4
       3       2       1       1       7       3      10       4      11       7
       7       4       3       2       1       7       3      10       4      14
       7      10       7       6       3       2       1       2       1       7
       3      10       4      12       7       8       5       4       3       1
       1       7       3      10       4      14       7      10       7       6
       3       2       1       2       1       7       3      10       4      11
       7       7       4       3       2       1       7       3       7       4
       7       4       3       7       3      10       4      12       7      12
       5       4      10       8       4       7       3       6       4       1
       3       2       1       1       7       3       7       4       7       4
       3       7       3      10       4      13       7      11       6       5
       8       4       3       4       3       2       1       1       7       3
      10       4      11       7       7       4       3       2       1       7
       3      10       4      11       7       7       4       3       2       1
       7       3      10       4      12       7      12       5       4      10
       8       4       7       3       6       4       1       3       2       1
       1       7       3      10       4      11       7       7       4       3
       2       1       7       3      10       4      11       7       7       4
       3       2       1       7       3      10       4      12       7      12
       5       4      10       8       4       7       3       6       4       1
       3       2       1       1       7       3       7       4       7       4
       3       7       3      10       4      13       7      11       6       5
       8       4       3       4       3       2       1       1       7       3
      10       4      11       7       7       4       3       2       1       7
       3      10       4      13       7      11       6       5       8       4
       3       4       3       2       1       1       7       3      10       4
      12       7      10       5       4       5       3       2       1       1
       7       3      10       4      14       7      10       7       6       3
       2       1       2       1       7       3       7       4       7       4
       3       7       3      10       4      12       7      12       5       4
      10       8       4       7       3       6       4       1       3       2
       1       1       7       3       7       4       7       4       3       7
       3      10       4      14       7      10       7       6       3       2
       1       2       1       7       3      10       4      13       7      11
       6       5       8       4       3       4       3       2       1       1
       7       3      10       4      11       7       7       4       3       2
       1       7       3      10       4      14       7      10       7       6
       3       2       1       2       1      10       3      14      11       6
       5       8       5       4       7       4       3       6       3       7
       3      10       4      13       7      11       6       5       8       4
       3       4       3       2       1       1       7       3       7       4
       7       4       3       7       3      10       4      12       7      12
       5       4      10       8       4       7       3       6       4       1
       3       2       1       1       7       3       7       4       7       4
       3       7       3      10       4      11       7       7       4       3
       2       1       7       3      10       4      14       7      10       7
       6       3       2       1       2       1       7       3       7       4
       7       4       3       7       3       7       4       7       4       3
       7       3      10       4      12       7      12       5       4      10
       8       4       7       3       6       4       1       3       2       1
       1       7       3       7       4       7       4       3       7       3
      10       4      11       7       7       4       3       2       1       7
       3      10       4      11       7       7       4       3       2       1
       7       3      10       4      13       7      11       6       5       8
       4       3       4       3       2       1       1       7       3      10
       4      11       7       7       4       3       2       1       7       3
      10       4      11       7       7       4       3       2       1       7
       3      10       4      13       7      11       6       5       8       4
       3       4       3       2       1       1       7       3      10       4
      11       7       7       4       3       2       1       7       3      10
       4      11       7       7       4       3       2       1       7       3
      10       4      12       7      12       5       4      10       8       4
       7       3       6       4       1       3       2       1       1       7
       3       7       4       7       4       3       7       3      10       4
      13       7      11       6       5       8       4       3       4       3
       2       1       1       7       3      10       4      13       7      11
       6       5       8       4       3       4       3       2       1       1
       7       3      10       4      11       7       7       4       3       2
       1       7       3      10       4      11       7       7       4       3
       2       1       7       3      10       4      12       7      12       5
       4      10       8       4       7       3       6       4       1       3
       2       1       1      10       3      14      11       6       5       8
       5       4       7       4       3       6       3       7       3       7
       4       7       4       3       7       3      10       4      12       7
      12       5       4      10       8       4       7       3       6       4
       1       3       2       1       1       7       3       7       4       7
       4       3       7       3      10       4      13       7      11       6
       5       8       4       3       4       3       2       1       1       7
       3      10       4      13       7      11       6       5       8       4
       3       4       3       2       1       1      10       3      14      11
       6       5       8       5       4       7       4       3       6       3
       7       3      10       4      10       7       6       3       2       1
      10       3      14      11       6       5       8       5       4       7
       4       3       6       3       7       3      10       4      11       7
       7       4       3       2       1       7       3      10       4      11
       7       7       4       3       2       1       7       3      10       4
      14       7      10       7       6       3       2       1       2       1
       7       3      10       4      11       7       7       4       3       2
       1       7       3       7       4       7       4       3       7       3
      10       4      11       7       7       4       3       2       1       7
       3      10       4      12       7      12       5       4      10       8
       4       7       3       6       4       1       3       2       1       1
       7       3       7       4       7       4       3       7       3      10
       4      11       7       7       4       3       2       1       7       3
      10       4      11       7       7       4       3       2       1       7
       3      10       4      11       7       7       4       3       2       1
       7       3      10       4      13       7      11       6       5       8
       4       3       4       3       2       1       1       7       3      10
       4      11       7       7       4       3       2       1       7       3
      10       4      11       7       7       4       3       2       1       7
       3      10       4      11       7       7       4       3       2       1
       7       3      10       4      12       7      12       5       4      10
       8       4       7       3       6       4       1       3       2       1
       1       7       3       7       4       7       4       3       7       3
      10       4      13       7      11       6       5       8       4       3
       4       3       2       1       1      10       3      14      11       6
       5       8       5       4       7       4       3       6       3       7
       3      10       4      13       7      11       6       5       8       4
       3       4       3       2       1       1       7       3      10       4
      11       7       7       4       3       2       1       7       3       7
       4       7       4       3       7       3      10       4      11       7
       7       4       3       2       1       7       3      10       4      12
       7      12       5       4      10       8       4       7       3       6
       4       1       3       2       1       1       7       3      10       4
      11       7       7       4       3       2       1       7       3      10
       4      13       7      11       6       5       8       4       3       4
       3       2       1       1       7       3      10       4      13       7
      11       6       5       8       4       3       4       3       2       1
       1      10       3      14      11       6       5       8       5       4
       7       4       3       6       3       7       3      10       4      11
       7       7       4       3       2       1       7       3      10       4
      12       7      12       5       4      10       8       4       7       3
       6       4       1       3       2       1       1       7       3       7
       4       7       4       3       7       3       7       4       7       4
       3       7       3      10       4      13       7      11       6       5
       8       4       3       4       3       2       1       1       7       3
      10       4      13       7      11       6       5       8       4       3
       4       3       2       1       1       7       3      10       4      13
       7      11       6       5       8       4       3       4       3       2
       1       1       7       3      10       4      11       7       7       4
       3       2       1       7       3      10       4      12       7      12
       5       4      10       8       4       7       3       6       4       1
       3       2       1       1       7       3       7       4       7       4
       3       7       3      10       4      13       7      11       6       5
       8       4       3       4       3       2       1       1       7       3
      10       4      13       7      11       6       5       8       4       3
       4       3       2       1       1       7       3      10       4      13
       7      11       6       5       8       4       3       4       3       2
       1       1       7       3      10       4      11       7       7       4
       3       2       1       7       3      10       4      12       7      12
       5       4      10       8       4       7       3       6       4       1
       3       2       1       1       7       3      10       4      12       7
      10       5       4       5       3       2       1       1      10       3
      14      11       6       5       8       5       4       7       4       3
       6       3      10       3      14      11       6       5       8       5
       4       7       4       3       6       3       7       3      10       4
      13       7      11       6       5       8       4       3       4       3
       2       1       1       7       3       7       4       7       4       3
       7       3      10       4      12       7      12       5       4      10
       8       4       7       3       6       4       1       3       2       1
       1       7       3       7       4       7       4       3       7       3
      10       4      13       7      11       6       5       8       4       3
       4       3       2       1       1       7       3      10       4      13
       7      11       6       5       8       4       3       4       3       2
       1       1       7       3      10       4      12       7      10       5
       4       5       3       2       1       1       7       3      10       4
      13       7      11       6       5       8       4       3       4       3
       2       1       1       7       3      10       4      12       7      12
       5       4      10       8       4       7       3       6       4       1
       3       2       1       1       7       3      10       4      12       7
      10       5       4       5       3       2       1       1       7       3
      10       4      11       7       7       4       3       2       1       7
       3      10       4      11       7       7       4       3       2       1
       7       3      10       4      11       7       7       4       3       2
       1       7       3       7       4       7       4       3       7       3
       7       4       7       4       3       7       3       7       4       7
       4       3       7       3       7       4       7       4       3       7
       3       7       4       7       4       3       7       3       7       4
       7       4       3       7       3       7       4       7       4       3
       7       3       7       4       7       4       3       7       3       7
       4       7       4       3       7       3       7       4       7       4
       3       7       3      10       4      12       7      10       5       4
       5       3       2       1       1       7       3      10       4      12
       7      12       5       4      10       8       4       7       3       6
       4       1       3       2       1       1       7       3       7       4
       7       4       3       7       3      10       4      13       7      11
       6       5       8       4       3       4       3       2       1       1
       7       3      10       4      12       7       8       5       4       3
       1       1       7       3      10       4      13       7      11       6
       5       8       4       3       4       3       2       1       1       7
       3      10       4      11       7       7       4       3       2       1
       7       3      10       4      11       7       7       4       3       2
       1       7       3      10       4      13       7      10       6       5
       8       3       2       4       3       2       1       1       7       3
      10       4      11       7       7       4       3       2       1       7
       3      10       4      11       7       7       4       3       2       1
       7       3       7       4       7       4       3       7       3       7
       4       7       4       3       7       3       7       4       7       4
       3       7       3      10       4      11       7       7       4       3
       2       1       7       3       7       4       7       4       3       7
       3       7       4       7       4       3       7       3       7       4
       7       4       3       7       3      10       4      12       7      12
       5       4      10       8       4       7       3       6       4       1
       3       2       1       1       7       3       7       4       7       4
       3       7       3      10       4      12       7      10       5       4
       5       3       2       1       1       7       3      10       4      13
       7      11       6       5       8       4       3       4       3       2
       1       1       7       3      10       4      12       7       8       5
       4       3       1       1       7       3      10       4      13       7
      11       6       5       8       4       3       4       3       2       1
       1       7       3      10       4      11       7       7       4       3
       2       1       7       3       7       4       7       4       3       7
       3       7       4       7       4       3       7       3       7       4
       7       4       3       7       3       7       4       7       4       3
       7       3      10       4      11       7       7       4       3       2
       1       7       3       7       4       7       4       3       7       3
       7       4       7       4       3       7       3      10       4      12
       7      12       5       4      10       8       4       7       3       6
       4       1       3       2       1       1       7       3       7       4
       7       4       3       7       3      10       4      13       7      11
       6       5       8       4       3       4       3       2       1       1
       7       3      10       4      13       7      11       6       5       8
       4       3       4       3       2       1       1       7       3      10
       4      12       7       8       5       4       3       1       1       7
       3      10       4      13       7      12       6       5       9       5
       4       7       4       3       8       3       6       5       2       1
       2       1       1       7       3       7       4       7       4       3
       7       3       7       4       7       4       3       7       3      10
       4      13       7      12       6       5       9       5       4       7
       4       3       8       3       6       5       2       1       2       1
       1       7       3       7       4       7       4       3       7       3
      10       4      13       7      12       6       5       9       5       4
       7       4       3       8       3       6       5       2       1       2
       1       1       7       3       7       4       7       4       3       7
       3       7       4       7       4       3       7       3      10       4
      11       7       7       4       3       2       1       7       3       7
       4       7       4       3       7       3       7       4       7       4
       3       7       3       7       4       7       4       3       7       3
       7       4       7       4       3       7       3       7       4       7
       4       3       7       3       7       4       7       4       3       7
       3       7       4       7       4       3       7       3       7       4
       7       4       3       7       3       7       4       7       4       3
       7       3       7       4       7       4       3       7       3      10
       4      12       7      12       5       4      10       8       4       7
       3       6       4       1       3       2       1       1       7       3
      10       4      12       7      10       5       4       5       3       2
       1       1       7       3      10       4      13       7      12       6
       5       9       5       4       7       4       3       8       3       6
       5       2       1       2       1       1       7       3      10       4
      11       7       7       4       3       2       1       7       3      10
       4      11       7       7       4       3       2       1       7       3
       7       4       7       4       3       7       3       7       4       7
       4       3       7       3      10       4      12       7      12       5
       4      10       8       4       7       3       6       4       1       3
       2       1       1       7       3      10       4      13       7      11
       6       5       6       4       3       2       1       1      10       3
      14      11       6       5       8       5       4       7       4       3
       6       3       7       3      10       4      13       7      12       6
       5       9       5       4       7       4       3       8       3       6
       5       2       1       2       1       1       7       3       7       4
       7       4       3       7       3      10       4      13       7      12
       6       5       9       5       4       7       4       3       8       3
       6       5       2       1       2       1       1       7       3       7
       4       7       4       3       7       3       7       4       7       4
       3       7       3       7       4       7       4       3       7       3
      10       4      13       7      12       6       5       9       5       4
       7       4       3       8       3       6       5       2       1       2
       1       1       7       3       7       4       7       4       3       7
       3       7       4       7       4       3       7       3      10       4
      13       7      12       6       5       9       5       4       7       4
       3       8       3       6       5       2       1       2       1       1
       7       3       7       4       7       4       3       7       3       7
       4       7       4       3       7       3      10       4      13       7
      10       6       5       8       3       2       4       3       2       1
       1       7       3       7       4       7       4       3       7       3
       7       4       7       4       3       7       3      10       4      11
       7       7       4       3       2       1       7       3      10       4
      12       7       8       5       4       3       1       1       7       3
      10       4      13       7      12       6       5       9       5       4
       7       4       3       8       3       6       5       2       1       2
       1       1       7       3       7       4       7       4       3       7
       3       7       4       7       4       3       7       3      10       4
      12       7      12       5       4      10       8       4       6       3
       5       3       3       2       1       1       7       3      10       4
      12       7      10       5       4       5       3       2       1       1
       7       3      10       4      13       7      12       6       5      10
       5       4       9       5       4       6       5       4       3       2
       1       1       7       3      10       4      12       7      12       5
       4      10       8       4       6       3       5       3       3       2
       1       1       7       3       7       4       7       4       3       7
       3       7       4       7       4       3      10       3      14      11
       6       5       8       5       4       7       4       3       6       3
       7       3      10       4      13       7      12       6       5       9
       5       4       7       4       3       8       3       6       5       2
       1       2       1       1       7       3      10       4      12       7
       8       5       4       3       1       1       7       3      10       4
      13       7      11       6       5       8       4       3       4       3
       2       1       1       7       3       7       4       7       4       3
       7       3      10       4      11       7       7       4       3       2
       1       7       3      10       4      13       7      12       6       5
       9       5       4       7       4       3       8       3       6       5
       2       1       2       1       1       7       3      10       4      12
       7      12       5       4       8       6       4       4       2       2
       1       1       7       3      10       4      12       7       8       5
       4       3       1       1       7       3      10       4      11       7
       7       4       3       2       1       7       3      10       4      13
       7      11       6       5       6       4       3       2       1       1
       7       3      10       4      13       7      11       6       5       8
       4       3       4       3       2       1       1       7       3      10
       4      12       7       8       5       4       3       1       1       7
       3      10       4      12       7      10       5       4       5       3
       2       1       1       7       3      10       4      11       7       7
       4       3       2       1       7       3      10       4      12       7
       8       5       4       3       1       1       7       3      10       4
      12       7      10       5       4       5       3       2       1       1
       7       3      10       4      12       7      10       5       4       5
       3       2       1       1       7       3      10       4      14       7
      10       7       6       3       2       1       2       1       7       3
      10       4      16       7      15       9       8       3       2       1
       7       5       4       3       2       1       1       7       3      10
       4      12       7      12       5       4      10       8       4       6
       3       5       3       3       2       1       1       7       3      10
       4      16       7      12       9       8       3       2       1       4
       2       1       1       7       3      10       4      13       7      11
       6       5       8       4       3       4       3       2       1       1
       7       3       7       4       7       4       3       7       3      10
       4      13       7      15       6       5      10       8       7       3
       2       1       3       2       1       1       7       3       7       4
       7       4       3       7       3      10       4      13       7      11
       6       5       6       4       3       2       1       1       7       3
      10       4      12       7      10       5       4       5       3       2
       1       1       7       3      10       4      16       7      12       9
       8       3       2       1       4       2       1       1       7       3
      10       4      14       7      10       7       6       3       2       1
       2       1       7       3      10       4      16       7      15       9
       8       3       2       1       7       5       4       3       2       1
       1       7       3      10       4      13       7      11       6       5
       6       4       3       2       1       1       7       3      10       4
      11       7       7       4       3       2       1       7       3      10
       4      16       7      12       9       8       3       2       1       4
       2       1       1       7       3      10       4      10       7       6
       3       2       1       7       3      10       4      12       7       8
       5       4       3       1       1       7       3      10       4      12
       7      12       5       4      10       8       4       7       3       6
       4       1       3       2       1       1       7       3      10       4
      12       7      12       5       4      10       8       4       6       3
       5       3       3       2       1       1       7       3      10       4
      13       7      12       6       5      10       5       4       9       5
       4       6       5       4       3       2       1       1       7       3
      10       4      13       7      11       6       5       8       4       3
       4       3       2       1       1       7       3      10       4      16
       7      15       9       8       3       2       1       7       5       4
       3       2       1       1       7       3       7       4       7       4
       3       7       3      10       4      16       7      15       9       8
       3       2       1       7       5       4       3       2       1       1
       7       3      10       4      16       7      15       9       8       3
       2       1       7       5       4       3       2       1       1       7
       3      10       4      13       7      12       6       5      10       5
       4       9       5       4       6       5       4       3       2       1
       1       7       3      10       4      14       7      10       7       6
       3       2       1       2       1       7       3      10       4      12
       7      10       5       4       5       3       2       1       1       7
       3      10       4      13       7      12       6       5      10       5
       4       9       5       4       6       5       4       3       2       1
       1       7       3      10       4      13       7      12       6       5
      10       5       4       9       5       4       6       5       4       3
       2       1       1       7       3      10       4      14       7      10
       7       6       3       2       1       2       1       7       3       7
       4       7       4       3       7       3      10       4      13       7
      11       6       5       8       4       3       4       3       2       1
       1      10       3      14      11       6       5       8       5       4
       7       4       3       6       3       7       3      10       4      13
       7      10       6       5       8       3       2       4       3       2
       1       1       7       3      10       4      16       7      15       9
       8       3       2       1       7       5       4       3       2       1
       1       7       3      10       4      12       7      10       5       4
       5       3       2       1       1       7       3      10       4      13
       7      15       6       5      10       8       7       3       2       1
       3       2       1       1       7       3      10       4      12       7
      12       5       4      10       8       4       7       3       6       4
       1       3       2       1       1       7       3      10       4      14
       7      10       7       6       3       2       1       2       1       7
       3      10       4      12       7       8       5       4       3       1
       1       7       3      10       4      13       7      12       6       5
       9       5       4       7       4       3       8       3       6       5
       2       1       2       1       1       7       3      10       4      13
       7      11       6       5       6       4       3       2       1       1
       7       3      10       4      14       7      10       7       6       3
       2       1       2       1       7       3       7       4       7       4
       3       7       3      10       4      13       7      12       6       5
      10       5       4       9       5       4       6       5       4       3
       2       1       1       7       3      10       4      13       7      15
       6       5      10       8       7       3       2       1       3       2
       1       1       7       3      10       4      13       7      12       6
       5      10       5       4       9       5       4       6       5       4
       3       2       1       1       7       3       7       4       7       4
       3       7       3      10       4      13       7      11       6       5
       6       4       3       2       1       1       7       3      10       4
      10       7       6       3       2       1       7       3      10       4
      14       7      10       7       6       3       2       1       2       1
       7       3      10       4      16       7      12       9       8       3
       2       1       4       2       1       1       7       3      10       4
      11       7       7       4       3       2       1       7       3      10
       4      12       7      12       5       4      10       8       4       6
       3       5       3       3       2       1       1       7       3      10
       4      12       7       8       5       4       3       1       1       7
       3      10       4      12       7       8       5       4       3       1
       1      10       3      14      11       6       5       8       5       4
       7       4       3       6       3      10       3      14      11       6
       5       8       5       4       7       4       3       6       3       7
       3      10       4      11       7       7       4       3       2       1
       7       3      10       4      10       7       6       3       2       1
       7       3      10       4      13       7      12       6       5      10
       5       4       9       5       4       6       5       4       3       2
       1       1       7       3      10       4      10       7       6       3
       2       1       7       3      10       4      10       7       6       3
       2       1       7       3      10       4      16       7      15       9
       8       3       2       1       7       5       4       3       2       1
       1       7       3      10       4      12       7       8       5       4
       3       1       1       7       3      10       4      12       7      12
       5       4      11       7       4       7       3       8       7       4
       6       3       4       3       2       1       1       7       3      10
       4      12       7      12       5       4      10       8       4       6
       3       5       3       3       2       1       1       7       3      10
       4      12       7       8       5       4       3       1       1       7
       3       7       4       7       4       3       7       3      10       4
      13       7      12       6       5      10       5       4       9       5
       4       6       5       4       3       2       1       1       7       3
      10       4      13       7      11       6       5       6       4       3
       2       1       1       7       3      10       4      12       7      12
       5       4      10       8       4       6       3       5       3       3
       2       1       1       7       3      10       4      11       7       7
       4       3       2       1       7       3       7       4       7       4
       3       7       3      10       4      12       7      10       5       4
       5       3       2       1       1      10       3      14      11       6
       5       8       5       4       7       4       3       6       3       7
       3      10       4      16       7      15       9       8       3       2
       1       7       5       4       3       2       1       1       7       3
      10       4      13       7      12       6       5      10       5       4
       9       5       4       6       5       4       3       2       1       1
       7       3      10       4      16       7      12       9       8       3
       2       1       4       2       1       1       7       3      10       4
      11       7       7       4       3       2       1       7       3      10
       4      12       7      12       5       4      10       8       4       6
       3       5       3       3       2       1       1       7       3      10
       4      10       7       6       3       2       1       7       3      10
       4      14       7      10       7       6       3       2       1       2
       1       7       3      10       4      13       7      12       6       5
       9       5       4       7       4       3       8       3       6       5
       2       1       2       1       1       7       3      10       4      13
       7      12       6       5       9       5       4       7       4       3
       8       3       6       5       2       1       2       1       1       7
       3      10       4      10       7       6       3       2       1       7
       3      10       4      12       7       8       5       4       3       1
       1       7       3      10       4      12       7      12       5       4
      10       8       4       6       3       5       3       3       2       1
       1       7       3      10       4      12       7      10       5       4
       5       3       2       1       1       7       3      10       4      13
       7      12       6       5       9       5       4       7       4       3
       8       3       6       5       2       1       2       1       1       7
       3       7       4       7       4       3       7       3       7       4
       7       4       3       7       3       7       4       7       4       3
       7       3      10       4      12       7      10       5       4       5
       3       2       1       1       7       3       7       4       7       4
       3       7       3      10       4      13       7      12       6       5
       9       5       4       7       4       3       8       3       6       5
       2       1       2       1       1       7       3       7       4       7
       4       3       7       3       7       4       7       4       3       7
       3      10       4      13       7      12       6       5       9       5
       4       7       4       3       8       3       6       5       2       1
       2       1       1       7       3       7       4       7       4       3
       7       3      10       4      13       7      12       6       5       9
       5       4       7       4       3       8       3       6       5       2
       1       2       1       1       7       3       7       4       7       4
       3       7       3       7       4       7       4       3      10       3
      14      11       6       5       8       5       4       7       4       3
       6       3       7       3      10       4      13       7      10       6
       5       8       3       2       4       3       2       1       1       7
       3       7       4       7       4       3       7       3      10       4
      13       7      12       6       5       9       5       4       7       4
       3       8       3       6       5       2       1       2       1       1
       7       3       7       4       7       4       3       7       3       7
       4       7       4       3       7       3      10       4      12       7
      12       5       4      10       8       4       7       3       6       4
       1       3       2       1       1       7       3       7       4       7
       4       3       7       3       7       4       7       4       3       7
       3       7       4       7       4       3       7       3       7       4
       7       4       3       7       3      10       4      11       7       7
       4       3       2       1       7       3       7       4       7       4
       3       7       3       7       4       7       4       3       7       3
       7       4       7       4       3       7       3       7       4       7
       4       3       7       3      10       4      13       7      12       6
       5       9       5       4       7       4       3       8       3       6
       5       2       1       2       1       1       7       3       7       4
       7       4       3       7       3       7       4       7       4       3
       7       3      10       4      12       7      12       5       4      10
       8       4       6       3       5       3       3       2       1       1
      10       3      14      11       6       5       8       5       4       7
       4       3       6       3       7       3      10       4      11       7
       7       4       3       2       1       7       3       7       4       7
       4       3       7       3       7       4       7       4       3       7
       3       7       4       7       4       3       7       3       7       4
       7       4       3       7       3       7       4       7       4       3
       7       3       7       4       7       4       3       7       3       7
       4       7       4       3       7       3      10       4      13       7
      11       6       5       8       4       3       4       3       2       1
       1       7       3      10       4      13       7      11       6       5
       8       4       3       4       3       2       1       1       7       3
      10       4      13       7      12       6       5       9       5       4
       7       4       3       8       3       6       5       2       1       2
       1       1       7       3      10       4      10       7       6       3
       2       1       7       3       7       4       7       4       3       7
       3      10       4      12       7       8       5       4       3       1
       1       7       3      10       4      12       7      12       5       4
      11       7       4       7       3       8       7       4       6       3
       4       3       2       1       1       7       3      10       4      13
       7      12       6       5      10       5       4       9       5       4
       6       5       4       3       2       1       1       7       3      10
       4      11       7       7       4       3       2       1      10       3
      14      11       6       5       8       5       4       7       4       3
       6       3       7       3      10       4      12       7      10       5
       4       5       3       2       1       1      10       3      14      11
       6       5       8       5       4       7       4       3       6       3
       7       3      10       4      14       7      10       7       6       3
       2       1       2       1       7       3      10       4      11       7
       7       4       3       2       1       7       3      10       4      13
       7      11       6       5       6       4       3       2       1       1
       7       3      10       4      12       7      10       5       4       5
       3       2       1       1       7       3      10       4      13       7
      10       6       5       8       3       2       4       3       2       1
       1       7       3      10       4      12       7      10       5       4
       5       3       2       1       1       7       3      10       4      12
       7      12       5       4      10       8       4       6       3       5
       3       3       2       1       1       7       3      10       4      11
       7       7       4       3       2       1       7       3      10       4
      12       7      12       5       4      11       7       4       7       3
       8       7       4       6       3       4       3       2       1       1
       7       3      10       4      13       7      12       6       5       9
       5       4       7       4       3       8       3       6       5       2
       1       2       1       1       7       3      10       4      12       7
      10       5       4       5       3       2       1       1       7       3
      10       4      13       7      11       6       5       6       4       3
       2       1       1       7       3      10       4      11       7       7
       4       3       2       1       7       3      10       4      12       7
      10       5       4       5       3       2       1       1       7       3
      10       4      13       7      11       6       5       8       4       3
       4       3       2       1       1       7       3      10       4      11
       7       7       4       3       2       1       7       3      10       4
      13       7      12       6       5      10       5       4       9       5
       4       6       5       4       3       2       1       1       7       3
      10       4      10       7       6       3       2       1      10       3
      14      11       6       5       8       5       4       7       4       3
       6       3       7       3      10       4      13       7      12       6
       5      10       5       4       9       5       4       6       5       4
       3       2       1       1      10       3      14      11       6       5
       8       5       4       7       4       3       6       3       7       3
      10       4      12       7       8       5       4       3       1       1
       7       3       7       4       7       4       3      10       3      14
      11       6       5       8       5       4       7       4       3       6
       3       7       3       7       4       7       4       3       7       3
       7       4       7       4       3       7       3       7       4       7
       4       3      10       3      14      11       6       5       8       5
       4       7       4       3       6       3       7       3       7       4
       7       4       3       7       3       7       4       7       4       3
       7       3      10       4      11       7       7       4       3       2
       1       7       3      10       4      12       7      12       5       4
       8       6       4       4       2       2       1       1       7       3
      10       4      13       7      10       6       5       8       3       2
       4       3       2       1       1       7       3       7       4       7
       4       3       7       3       7       4       7       4       3       7
       3      10       4      12       7      10       5       4       5       3
       2       1       1       7       3      10       4      12       7      12
       5       4      10       8       4       7       3       6       4       1
       3       2       1       1       7       3       7       4       7       4
       3       7       3      10       4      12       7       8       5       4
       3       1       1       7       3      10       4      12       7       8
       5       4       3       1       1       7       3      10       4      13
       7      12       6       5       9       5       4       7       4       3
       8       3       6       5       2       1       2       1       1       7
       3      10       4      13       7      12       6       5       9       5
       4       7       4       3       8       3       6       5       2       1
       2       1       1       7       3       7       4       7       4       3
       7       3       7       4       7       4       3       7       3      10
       4      13       7      12       6       5       9       5       4       7
       4       3       8       3       6       5       2       1       2       1
       1       7       3       7       4       7       4       3       7       3
       7       4       7       4       3       7       3      10       4      12
       7      12       5       4      10       8       4       7       3       6
       4       1       3       2       1       1       7       3      10       4
      12       7       8       5       4       3       1       1       7       3
      10       4      13       7      12       6       5       9       5       4
       7       4       3       8       3       6       5       2       1       2
       1       1       7       3       7       4       7       4       3       7
       3       7       4       7       4       3       7       3      10       4
      12       7      12       5       4      10       8       4       7       3
       6       4       1       3       2       1       1       7       3      10
       4      13       7      12       6       5       9       5       4       7
       4       3       8       3       6       5       2       1       2       1
       1       7       3       7       4       7       4       3       7       3
      10       4      13       7      12       6       5       9       5       4
       7       4       3       8       3       6       5       2       1       2
       1       1       7       3       7       4       7       4       3       7
       3       7       4       7       4       3       7       3      10       4
      12       7       8       5       4       3       1       1       7       3
      10       4      13       7      12       6       5       9       5       4
       7       4       3       8       3       6       5       2       1       2
       1       1       7       3       7       4       7       4       3       7
       3       7       4       7       4       3       7       3      10       4
      12       7      12       5       4      10       8       4       6       3
       5       3       3       2       1       1       7       3      10       4
      13       7      12       6       5       9       5       4       7       4
       3       8       3       6       5       2       1       2       1       1
       7       3       7       4       7       4       3       7       3       7
       4       7       4       3       7       3      10       4      13       7
      12       6       5       9       5       4       7       4       3       8
       3       6       5       2       1       2       1       1       7       3
       7       4       7       4       3       7       3       7       4       7
       4       3       7       3       7       4       7       4       3       7
       3      10       4      12       7       8       5       4       3       1
       1       7       3      10       4      13       7      12       6       5
       9       5       4       7       4       3       8       3       6       5
       2       1       2       1       1       7       3       7       4       7
       4       3       7       3       7       4       7       4       3       7
       3      10       4      12       7      12       5       4      10       8
       4       6       3       5       3       3       2       1       1       7
       3       7       4       7       4       3      10       3      14      11
       6       5       8       5       4       7       4       3       6       3
       7       3       7       4       7       4       3       7       3      10
       4      13       7      12       6       5      10       5       4       9
       5       4       6       5       4       3       2       1       1       7
       3      10       4      13       7      10       6       5       8       3
       2       4       3       2       1       1       7       3      10       4
      12       7       8       5       4       3       1       1       7       3
      10       4      11       7       7       4       3       2       1       7
       3      10       4      13       7      12       6       5       9       5
       4       7       4       3       8       3       6       5       2       1
       2       1       1       7       3       7       4       7       4       3
       7       3      10       4      13       7      11       6       5       6
       4       3       2       1       1       7       3      10       4      12
       7      12       5       4       8       6       4       4       2       2
       1       1       7       3      10       4      13       7      12       6
       5       9       5       4       7       4       3       8       3       6
       5       2       1       2       1       1       7       3      10       4
      13       7      11       6       5       8       4       3       4       3
       2       1       1       7       3      10       4      12       7       8
       5       4       3       1       1       7       3      10       4      13
       7      12       6       5       9       5       4       7       4       3
       8       3       6       5       2       1       2       1       1       7
       3      10       4      13       7      12       6       5       9       5
       4       7       4       3       8       3       6       5       2       1
       2       1       1       7       3      10       4      13       7      11
       6       5       6       4       3       2       1       1       7       3
      10       4      13       7      12       6       5       9       5       4
       7       4       3       8       3       6       5       2       1       2
       1       1      10       3      14      11       6       5       8       5
       4       7       4       3       6       3       7       3      10       4
      10       7      12       5       4      10       8       4       7       3
       6       4       1       3       2       1       1       2       1       1
      12       6       5       4      13       7      10       6       5       8
       3       2       4       3       2       1       1       7       3      10
       4      10       7       6       3       2       1       7       3      10
       4      11       7       7       4       3       2       1       7       3
      10       4      12       7      10       5       4       5       3       2
       1       1       7       3      10       4      12       7       8       5
       4       3       1       1       7       3      10       4      12       7
      12       5       4      10       8       4       7       3       6       4
       1       3       2       1       1       7       3      10       4      14
       7      10       7       6       3       2       1       2       1       7
       3      10       4      13       7      11       6       5       8       4
       3       4       3       2       1       1       7       3      10       4
      13       7      11       6       5       8       4       3       4       3
       2       1       1       7       3      10       4      10       7       6
       3       2       1       7       3      10       4      14       7      10
       7       6       3       2       1       2       1       7       3      10
       4      13       7      11       6       5       8       4       3       4
       3       2       1       1       7       3      10       4      11       7
       7       4       3       2       1       7       3      10       4      12
       7      12       5       4      10       8       4       7       3       6
       4       1       3       2       1       1       7       3       7       4
       7       4       3       7       3      10       4      10       7       6
       3       2       1       7       3      10       4      12       7      12
       5       4      10       8       4       7       3       6       4       1
       3       2       1       1      10       3      14      11       6       5
       8       5       4       7       4       3       6       3       7       3
      10       4      14       7      10       7       6       3       2       1
       2       1       7       3      10       4      13       7      11       6
       5       8       4       3       4       3       2       1       1      10
       3      14      11       6       5       8       5       4       7       4
       3       6       3       7       3       7       4       7       4       3
       7       3      10       4      13       7      11       6       5       8
       4       3       4       3       2       1       1       7       3       7
       4       7       4       3       7       3      10       4      12       7
      12       5       4      10       8       4       7       3       6       4
       1       3       2       1       1       7       3      10       4      11
       7       7       4       3       2       1       7       3      10       4
      13       7      11       6       5       8       4       3       4       3
       2       1       1       7       3      10       4      13       7      11
       6       5       8       4       3       4       3       2       1       1
       7       3      10       4      11       7       7       4       3       2
       1       7       3      10       4      11       7       7       4       3
       2       1       7       3      10       4      13       7      11       6
       5       8       4       3       4       3       2       1       1      10
       3      14      11       6       5       8       5       4       7       4
       3       6       3       7       3      10       4      12       7      12
       5       4      10       8       4       7       3       6       4       1
       3       2       1       1       7       3       7       4       7       4
       3       7       3      10       4      13       7      11       6       5
       8       4       3       4       3       2       1       1       7       3
      10       4      13       7      11       6       5       8       4       3
       4       3       2       1       1       7       3      10       4      11
       7       7       4       3       2       1       7       3      10       4
      12       7      12       5       4      10       8       4       7       3
       6       4       1       3       2       1       1       7       3      10
       4      11       7       7       4       3       2       1       7       3
       7       4       7       4       3       7       3      10       4      12
       7      12       5       4      10       8       4       7       3       6
       4       1       3       2       1       1       7       3      10       4
      11       7       7       4       3       2       1       7       3      10
       4      13       7      11       6       5       8       4       3       4
       3       2       1       1       7       3      10       4      11       7
       7       4       3       2       1       7       3      10       4      14
       7      10       7       6       3       2       1       2       1       7
       3      10       4      12       7       8       5       4       3       1
       1       7       3      10       4      14       7      10       7       6
       3       2       1       2       1       7       3      10       4      11
       7       7       4       3       2       1       7       3       7       4
       7       4       3       7       3      10       4      12       7      12
       5       4      10       8       4       7       3       6       4       1
       3       2       1       1       7       3       7       4       7       4
       3       7       3      10       4      13       7      11       6       5
       8       4       3       4       3       2       1       1       7       3
      10       4      11       7       7       4       3       2       1       7
       3      10       4      11       7       7       4       3       2       1
       7       3      10       4      12       7      12       5       4      10
       8       4       7       3       6       4       1       3       2       1
       1       7       3      10       4      11       7       7       4       3
       2       1       7       3      10       4      11       7       7       4
       3       2       1       7       3      10       4      12       7      12
       5       4      10       8       4       7       3       6       4       1
       3       2       1       1       7       3       7       4       7       4
       3       7       3      10       4      13       7      11       6       5
       8       4       3       4       3       2       1       1       7       3
      10       4      11       7       7       4       3       2       1       7
       3      10       4      13       7      11       6       5       8       4
       3       4       3       2       1       1       7       3      10       4
      12       7      10       5       4       5       3       2       1       1
       7       3      10       4      14       7      10       7       6       3
       2       1       2       1       7       3       7       4       7       4
       3       7       3      10       4      12       7      12       5       4
      10       8       4       7       3       6       4       1       3       2
       1       1       7       3       7       4       7       4       3       7
       3      10       4      14       7      10       7       6       3       2
       1       2       1       7       3      10       4      13       7      11
       6       5       8       4       3       4       3       2       1       1
       7       3      10       4      11       7       7       4       3       2
       1       7       3      10       4      14       7      10       7       6
       3       2       1       2       1      10       3      14      11       6
       5       8       5       4       7       4       3       6       3       7
       3      10       4      13       7      11       6       5       8       4
       3       4       3       2       1       1       7       3       7       4
       7       4       3       7       3      10       4      12       7      12
       5       4      10       8       4       7       3       6       4       1
       3       2       1       1       7       3       7       4       7       4
       3       7       3      10       4      11       7       7       4       3
       2       1       7       3      10       4      14       7      10       7
       6       3       2       1       2       1       7       3       7       4
       7       4       3       7       3       7       4       7       4       3
       7       3      10       4      12       7      12       5       4      10
       8       4       7       3       6       4       1       3       2       1
       1       7       3       7       4       7       4       3       7       3
      10       4      11       7       7       4       3       2       1       7
       3      10       4      11       7       7       4       3       2       1
       7       3      10       4      13       7      11       6       5       8
       4       3       4       3       2       1       1       7       3      10
       4      11       7       7       4       3       2       1       7       3
      10       4      11       7       7       4       3       2       1       7
       3      10       4      13       7      11       6       5       8       4
       3       4       3       2       1       1       7       3      10       4
      11       7       7       4       3       2       1       7       3      10
       4      11       7       7       4       3       2       1       7       3
      10       4      12       7      12       5       4      10       8       4
       7       3       6       4       1       3       2       1       1       7
       3       7       4       7       4       3       7       3      10       4
      13       7      11       6       5       8       4       3       4       3
       2       1       1       7       3      10       4      13       7      11
       6       5       8       4       3       4       3       2       1       1
       7       3      10       4      11       7       7       4       3       2
       1       7       3      10       4      11       7       7       4       3
       2       1       7       3      10       4      12       7      12       5
       4      10       8       4       7       3       6       4       1       3
       2       1       1      10       3      14      11       6       5       8
       5       4       7       4       3       6       3       7       3       7
       4       7       4       3       7       3      10       4      12       7
      12       5       4      10       8       4       7       3       6       4
       1       3       2       1       1       7       3       7       4       7
       4       3       7       3      10       4      13       7      11       6
       5       8       4       3       4       3       2       1       1       7
       3      10       4      13       7      11       6       5       8       4
       3       4       3       2       1       1      10       3      14      11
       6       5       8       5       4       7       4       3       6       3
       7       3      10       4      10       7       6       3       2       1
      10       3      14      11       6       5       8       5       4       7
       4       3       6       3       7       3      10       4      11       7
       7       4       3       2       1       7       3      10       4      11
       7       7       4       3       2       1       7       3      10       4
      14       7      10       7       6       3       2       1       2       1
       7       3      10       4      11       7       7       4       3       2
       1       7       3       7       4       7       4       3       7       3
      10       4      11       7       7       4       3       2       1       7
       3      10       4      12       7      12       5       4      10       8
       4       7       3       6       4       1       3       2       1       1
       7       3       7       4       7       4       3       7       3      10
       4      11       7       7       4       3       2       1       7       3
      10       4      11       7       7       4       3       2       1       7
       3      10       4      11       7       7       4       3       2       1
       7       3      10       4      13       7      11       6       5       8
       4       3       4       3       2       1       1       7       3      10
       4      11       7       7       4       3       2       1       7       3
      10       4      11       7       7       4       3       2       1       7
       3      10       4      11       7       7       4       3       2       1
       7       3      10       4      12       7      12       5       4      10
       8       4       7       3       6       4       1       3       2       1
       1       7       3       7       4       7       4       3       7       3
      10       4      13       7      11       6       5       8       4       3
       4       3       2       1       1      10       3      14      11       6
       5       8       5       4       7       4       3       6       3       7
       3      10       4      13       7      11       6       5       8       4
       3       4       3       2       1       1       7       3      10       4
      11       7       7       4       3       2       1       7       3       7
       4       7       4       3       7       3      10       4      11       7
       7       4       3       2       1       7       3      10       4      12
       7      12       5       4      10       8       4       7       3       6
       4       1       3       2       1       1       7       3      10       4
      11       7       7       4       3       2       1       7       3      10
       4      13       7      11       6       5       8       4       3       4
       3       2       1       1       7       3      10       4      13       7
      11       6       5       8       4       3       4       3       2       1
       1      10       3      14      11       6       5       8       5       4
       7       4       3       6       3       7       3      10       4      11
       7       7       4       3       2       1       7       3      10       4
      12       7      12       5       4      10       8       4       7       3
       6       4       1       3       2       1       1       7       3       7
       4       7       4       3       7       3       7       4       7       4
       3       7       3      10       4      13       7      11       6       5
       8       4       3       4       3       2       1       1       7       3
      10       4      13       7      11       6       5       8       4       3
       4       3       2       1       1       7       3      10       4      13
       7      11       6       5       8       4       3       4       3       2
       1       1       7       3      10       4      11       7       7       4
       3       2       1       7       3      10       4      12       7      12
       5       4      10       8       4       7       3       6       4       1
       3       2       1       1       7       3       7       4       7       4
       3       7       3      10       4      13       7      11       6       5
       8       4       3       4       3       2       1       1       7       3
      10       4      13       7      11       6       5       8       4       3
       4       3       2       1       1       7       3      10       4      13
       7      11       6       5       8       4       3       4       3       2
       1       1       7       3      10       4      11       7       7       4
       3       2       1       7       3      10       4      12       7      12
       5       4      10       8       4       7       3       6       4       1
       3       2       1       1       7       3      10       4      12       7
      10       5       4       5       3       2       1       1      10       3
      14      11       6       5       8       5       4       7       4       3
       6       3      10       3      14      11       6       5       8       5
       4       7       4       3       6       3       7       3      10       4
      13       7      11       6       5       8       4       3       4       3
       2       1       1       7       3       7       4       7       4       3
       7       3      10       4      12       7      12       5       4      10
       8       4       7       3       6       4       1       3       2       1
       1       7       3       7       4       7       4       3       7       3
      10       4      13       7      11       6       5       8       4       3
       4       3       2       1       1       7       3      10       4      13
       7      11       6       5       8       4       3       4       3       2
       1       1       7       3      10       4      12       7      10       5
       4       5       3       2       1       1       7       3      10       4
      13       7      11       6       5       8       4       3       4       3
       2       1       1       7       3      10       4      12       7      12
       5       4      10       8       4       7       3       6       4       1
       3       2       1       1       7       3      10       4      12       7
      10       5       4       5       3       2       1       1       7       3
      10       4      11       7       7       4       3       2       1       7
       3      10       4      11       7       7       4       3       2       1
       7       3      10       4      11       7       7       4       3       2
       1       7       3       7       4       7       4       3       7       3
       7       4       7       4       3       7       3       7       4       7
       4       3       7       3       7       4       7       4       3       7
       3       7       4       7       4       3       7       3       7       4
       7       4       3       7       3       7       4       7       4       3
       7       3       7       4       7       4       3       7       3       7
       4       7       4       3       7       3       7       4       7       4
       3       7       3      10       4      12       7      10       5       4
       5       3       2       1       1       7       3      10       4      12
       7      12       5       4      10       8       4       7       3       6
       4       1       3       2       1       1       7       3       7       4
       7       4       3       7       3      10       4      13       7      11
       6       5       8       4       3       4       3       2       1       1
       7       3      10       4      12       7       8       5       4       3
       1       1       7       3      10       4      13       7      11       6
       5       8       4       3       4       3       2       1       1       7
       3      10       4      11       7       7       4       3       2       1
       7       3      10       4      11       7       7       4       3       2
       1       7       3      10       4      13       7      10       6       5
       8       3       2       4       3       2       1       1       7       3
      10       4      11       7       7       4       3       2       1       7
       3      10       4      11       7       7       4       3       2       1
       7       3       7       4       7       4       3       7       3       7
       4       7       4       3       7       3       7       4       7       4
       3       7       3      10       4      11       7       7       4       3
       2       1       7       3       7       4       7       4       3       7
       3       7       4       7       4       3       7       3       7       4
       7       4       3       7       3      10       4      12       7      12
       5       4      10       8       4       7       3       6       4       1
       3       2       1       1       7       3       7       4       7       4
       3       7       3      10       4      12       7      10       5       4
       5       3       2       1       1       7       3      10       4      13
       7      11       6       5       8       4       3       4       3       2
       1       1       7       3      10       4      12       7       8       5
       4       3       1       1       7       3      10       4      13       7
      11       6       5       8       4       3       4       3       2       1
       1       7       3      10       4      11       7       7       4       3
       2       1       7       3       7       4       7       4       3       7
       3       7       4       7       4       3       7       3       7       4
       7       4       3       7       3       7       4       7       4       3
       7       3      10       4      11       7       7       4       3       2
       1       7       3       7       4       7       4       3       7       3
       7       4       7       4       3       7       3      10       4      12
       7      12       5       4      10       8       4       7       3       6
       4       1       3       2       1       1       7       3       7       4
       7       4       3       7       3      10       4      13       7      11
       6       5       8       4       3       4       3       2       1       1
       7       3      10       4      13       7      11       6       5       8
       4       3       4       3       2       1       1       7       3      10
       4      12       7       8       5       4       3       1       1       7
       3      10       4      13       7      12       6       5       9       5
       4       7       4       3       8       3       6       5       2       1
       2       1       1       7       3       7       4       7       4       3
       7       3       7       4       7       4       3       7       3      10
       4      13       7      12       6       5       9       5       4       7
       4       3       8       3       6       5       2       1       2       1
       1       7       3       7       4       7       4       3       7       3
      10       4      13       7      12       6       5       9       5       4
       7       4       3       8       3       6       5       2       1       2
       1       1       7       3       7       4       7       4       3       7
       3       7       4       7       4       3       7       3      10       4
      11       7       7       4       3       2       1       7       3       7
       4       7       4       3       7       3       7       4       7       4
       3       7       3       7       4       7       4       3       7       3
       7       4       7       4       3       7       3       7       4       7
       4       3       7       3       7       4       7       4       3       7
       3       7       4       7       4       3       7       3       7       4
       7       4       3       7       3       7       4       7       4       3
       7       3       7       4       7       4       3       7       3      10
       4      12       7      12       5       4      10       8       4       7
       3       6       4       1       3       2       1       1       7       3
      10       4      12       7      10       5       4       5       3       2
       1       1       7       3      10       4      13       7      12       6
       5       9       5       4       7       4       3       8       3       6
       5       2       1       2       1       1       7       3      10       4
      11       7       7       4       3       2       1       7       3      10
       4      11       7       7       4       3       2       1       7       3
       7       4       7       4       3       7       3       7       4       7
       4       3       7       3      10       4      12       7      12       5
       4      10       8       4       7       3       6       4       1       3
       2       1       1       7       3      10       4      13       7      11
       6       5       6       4       3       2       1       1      10       3
      14      11       6       5       8       5       4       7       4       3
       6       3       7       3      10       4      13       7      12       6
       5       9       5       4       7       4       3       8       3       6
       5       2       1       2       1       1       7       3       7       4
       7       4       3       7       3      10       4      13       7      12
       6       5       9       5       4       7       4       3       8       3
       6       5       2       1       2       1       1       7       3       7
       4       7       4       3       7       3       7       4       7       4
       3       7       3       7       4       7       4       3       7       3
      10       4      13       7      12       6       5       9       5       4
       7       4       3       8       3       6       5       2       1       2
       1       1       7       3       7       4       7       4       3       7
       3       7       4       7       4       3       7       3      10       4
      13       7      12       6       5       9       5       4       7       4
       3       8       3       6       5       2       1       2       1       1
       7       3       7       4       7       4       3       7       3       7
       4       7       4       3       7       3      10       4      13       7
      10       6       5       8       3       2       4       3       2       1
       1       7       3       7       4       7       4       3       7       3
       7       4       7       4       3       7       3      10       4      11
       7       7       4       3       2       1       7       3      10       4
      12       7       8       5       4       3       1       1       7       3
      10       4      13       7      12       6       5       9       5       4
       7       4       3       8       3       6       5       2       1       2
       1       1       7       3       7       4       7       4       3       7
       3       7       4       7       4       3       7       3      10       4
      12       7      12       5       4      10       8       4       6       3
       5       3       3       2       1       1       7       3      10       4
      12       7      10       5       4       5       3       2       1       1
       7       3      10       4      13       7      12       6       5      10
       5       4       9       5       4       6       5       4       3       2
       1       1       7       3      10       4      12       7      12       5
       4      10       8       4       6       3       5       3       3       2
       1       1       7       3       7       4       7       4       3       7
       3       7       4       7       4       3      10       3      14      11
       6       5       8       5       4       7       4       3       6       3
       7       3      10       4      13       7      12       6       5       9
       5       4       7       4       3       8       3       6       5       2
       1       2       1       1       7       3      10       4      12       7
       8       5       4       3       1       1       7       3      10       4
      13       7      11       6       5       8       4       3       4       3
       2       1       1       7       3       7       4       7       4       3
       7       3      10       4      11       7       7       4       3       2
       1       7       3      10       4      13       7      12       6       5
       9       5       4       7       4       3       8       3       6       5
       2       1       2       1       1       7       3      10       4      12
       7      12       5       4       8       6       4       4       2       2
       1       1       7       3      10       4      12       7       8       5
       4       3       1       1       7       3      10       4      11       7
       7       4       3       2       1       7       3      10       4      13
       7      11       6       5       6       4       3       2       1       1
       7       3      10       4      13       7      11       6       5       8
       4       3       4       3       2       1       1       7       3      10
       4      12       7       8       5       4       3       1       1       7
       3      10       4      12       7      10       5       4       5       3
       2       1       1       7       3      10       4      11       7       7
       4       3       2       1       7       3      10       4      12       7
       8       5       4       3       1       1       7       3      10       4
      12       7      10       5       4       5       3       2       1       1
       7       3      10       4      12       7      10       5       4       5
       3       2       1       1       7       3      10       4      14       7
      10       7       6       3       2       1       2       1       7       3
      10       4      16       7      15       9       8       3       2       1
       7       5       4       3       2       1       1       7       3      10
       4      12       7      12       5       4      10       8       4       6
       3       5       3       3       2       1       1       7       3      10
       4      16       7      12       9       8       3       2       1       4
       2       1       1       7       3      10       4      13       7      11
       6       5       8       4       3       4       3       2       1       1
       7       3       7       4       7       4       3       7       3      10
       4      13       7      15       6       5      10       8       7       3
       2       1       3       2       1       1       7       3       7       4
       7       4       3       7       3      10       4      13       7      11
       6       5       6       4       3       2       1       1       7       3
      10       4      12       7      10       5       4       5       3       2
       1       1       7       3      10       4      16       7      12       9
       8       3       2       1       4       2       1       1       7       3
      10       4      14       7      10       7       6       3       2       1
       2       1       7       3      10       4      16       7      15       9
       8       3       2       1       7       5       4       3       2       1
       1       7       3      10       4      13       7      11       6       5
       6       4       3       2       1       1       7       3      10       4
      11       7       7       4       3       2       1       7       3      10
       4      16       7      12       9       8       3       2       1       4
       2       1       1       7       3      10       4      10       7       6
       3       2       1       7       3      10       4      12       7       8
       5       4       3       1       1       7       3      10       4      12
       7      12       5       4      10       8       4       7       3       6
       4       1       3       2       1       1       7       3      10       4
      12       7      12       5       4      10       8       4       6       3
       5       3       3       2       1       1       7       3      10       4
      13       7      12       6       5      10       5       4       9       5
       4       6       5       4       3       2       1       1       7       3
      10       4      13       7      11       6       5       8       4       3
       4       3       2       1       1       7       3      10       4      16
       7      15       9       8       3       2       1       7       5       4
       3       2       1       1       7       3       7       4       7       4
       3       7       3      10       4      16       7      15       9       8
       3       2       1       7       5       4       3       2       1       1
       7       3      10       4      16       7      15       9       8       3
       2       1       7       5       4       3       2       1       1       7
       3      10       4      13       7      12       6       5      10       5
       4       9       5       4       6       5       4       3       2       1
       1       7       3      10       4      14       7      10       7       6
       3       2       1       2       1       7       3      10       4      12
       7      10       5       4       5       3       2       1       1       7
       3      10       4      13       7      12       6       5      10       5
       4       9       5       4       6       5       4       3       2       1
       1       7       3      10       4      13       7      12       6       5
      10       5       4       9       5       4       6       5       4       3
       2       1       1       7       3      10       4      14       7      10
       7       6       3       2       1       2       1       7       3       7
       4       7       4       3       7       3      10       4      13       7
      11       6       5       8       4       3       4       3       2       1
       1      10       3      14      11       6       5       8       5       4
       7       4       3       6       3       7       3      10       4      13
       7      10       6       5       8       3       2       4       3       2
       1       1       7       3      10       4      16       7      15       9
       8       3       2       1       7       5       4       3       2       1
       1       7       3      10       4      12       7      10       5       4
       5       3       2       1       1       7       3      10       4      13
       7      15       6       5      10       8       7       3       2       1
       3       2       1       1       7       3      10       4      12       7
      12       5       4      10       8       4       7       3       6       4
       1       3       2       1       1       7       3      10       4      14
       7      10       7       6       3       2       1       2       1       7
       3      10       4      12       7       8       5       4       3       1
       1       7       3      10       4      13       7      12       6       5
       9       5       4       7       4       3       8       3       6       5
       2       1       2       1       1       7       3      10       4      13
       7      11       6       5       6       4       3       2       1       1
       7       3      10       4      14       7      10       7       6       3
       2       1       2       1       7       3       7       4       7       4
       3       7       3      10       4      13       7      12       6       5
      10       5       4       9       5       4       6       5       4       3
       2       1       1       7       3      10       4      13       7      15
       6       5      10       8       7       3       2       1       3       2
       1       1       7       3      10       4      13       7      12       6
       5      10       5       4       9       5       4       6       5       4
       3       2       1       1       7       3       7       4       7       4
       3       7       3      10       4      13       7      11       6       5
       6       4       3       2       1       1       7       3      10       4
      10       7       6       3       2       1       7       3      10       4
      14       7      10       7       6       3       2       1       2       1
       7       3      10       4      16       7      12       9       8       3
       2       1       4       2       1       1       7       3      10       4
      11       7       7       4       3       2       1       7       3      10
       4      12       7      12       5       4      10       8       4       6
       3       5       3       3       2       1       1       7       3      10
       4      12       7       8       5       4       3       1       1       7
       3      10       4      12       7       8       5       4       3       1
       1      10       3      14      11       6       5       8       5       4
       7       4       3       6       3      10       3      14      11       6
       5       8       5       4       7       4       3       6       3       7
       3      10       4      11       7       7       4       3       2       1
       7       3      10       4      10       7       6       3       2       1
       7       3      10       4      13       7      12       6       5      10
       5       4       9       5       4       6       5       4       3       2
       1       1       7       3      10       4      10       7       6       3
       2       1       7       3      10       4      10       7       6       3
       2       1       7       3      10       4      16       7      15       9
       8       3       2       1       7       5       4       3       2       1
       1       7       3      10       4      12       7       8       5       4
       3       1       1       7       3      10       4      12       7      12
       5       4      11       7       4       7       3       8       7       4
       6       3       4       3       2       1       1       7       3      10
       4      12       7      12       5       4      10       8       4       6
       3       5       3       3       2       1       1       7       3      10
       4      12       7       8       5       4       3       1       1       7
       3       7       4       7       4       3       7       3      10       4
      13       7      12       6       5      10       5       4       9       5
       4       6       5       4       3       2       1       1       7       3
      10       4      13       7      11       6       5       6       4       3
       2       1       1       7       3      10       4      12       7      12
       5       4      10       8       4       6       3       5       3       3
       2       1       1       7       3      10       4      11       7       7
       4       3       2       1       7       3       7       4       7       4
       3       7       3      10       4      12       7      10       5       4
       5       3       2       1       1      10       3      14      11       6
       5       8       5       4       7       4       3       6       3       7
       3      10       4      16       7      15       9       8       3       2
       1       7       5       4       3       2       1       1       7       3
      10       4      13       7      12       6       5      10       5       4
       9       5       4       6       5       4       3       2       1       1
       7       3      10       4      16       7      12       9       8       3
       2       1       4       2       1       1       7       3      10       4
      11       7       7       4       3       2       1       7       3      10
       4      12       7      12       5       4      10       8       4       6
       3       5       3       3       2       1       1       7       3      10
       4      10       7       6       3       2       1       7       3      10
       4      14       7      10       7       6       3       2       1       2
       1       7       3      10       4      13       7      12       6       5
       9       5       4       7       4       3       8       3       6       5
       2       1       2       1       1       7       3      10       4      13
       7      12       6       5       9       5       4       7       4       3
       8       3       6       5       2       1       2       1       1       7
       3      10       4      10       7       6       3       2       1       7
       3      10       4      12       7       8       5       4       3       1
       1       7       3      10       4      12       7      12       5       4
      10       8       4       6       3       5       3       3       2       1
       1       7       3      10       4      12       7      10       5       4
       5       3       2       1       1       7       3      10       4      13
       7      12       6       5       9       5       4       7       4       3
       8       3       6       5       2       1       2       1       1       7
       3       7       4       7       4       3       7       3       7       4
       7       4       3       7       3       7       4       7       4       3
       7       3      10       4      12       7      10       5       4       5
       3       2       1       1       7       3       7       4       7       4
       3       7       3      10       4      13       7      12       6       5
       9       5       4       7       4       3       8       3       6       5
       2       1       2       1       1       7       3       7       4       7
       4       3       7       3       7       4       7       4       3       7
       3      10       4      13       7      12       6       5       9       5
       4       7       4       3       8       3       6       5       2       1
       2       1       1       7       3       7       4       7       4       3
       7       3      10       4      13       7      12       6       5       9
       5       4       7       4       3       8       3       6       5       2
       1       2       1       1       7       3       7       4       7       4
       3       7       3       7       4       7       4       3      10       3
      14      11       6       5       8       5       4       7       4       3
       6       3       7       3      10       4      13       7      10       6
       5       8       3       2       4       3       2       1       1       7
       3       7       4       7       4       3       7       3      10       4
      13       7      12       6       5       9       5       4       7       4
       3       8       3       6       5       2       1       2       1       1
       7       3       7       4       7       4       3       7       3       7
       4       7       4       3       7       3      10       4      12       7
      12       5       4      10       8       4       7       3       6       4
       1       3       2       1       1       7       3       7       4       7
       4       3       7       3       7       4       7       4       3       7
       3       7       4       7       4       3       7       3       7       4
       7       4       3       7       3      10       4      11       7       7
       4       3       2       1       7       3       7       4       7       4
       3       7       3       7       4       7       4       3       7       3
       7       4       7       4       3       7       3       7       4       7
       4       3       7       3      10       4      13       7      12       6
       5       9       5       4       7       4       3       8       3       6
       5       2       1       2       1       1       7       3       7       4
       7       4       3       7       3       7       4       7       4       3
       7       3      10       4      12       7      12       5       4      10
       8       4       6       3       5       3       3       2       1       1
      10       3      14      11       6       5       8       5       4       7
       4       3       6       3       7       3      10       4      11       7
       7       4       3       2       1       7       3       7       4       7
       4       3       7       3       7       4       7       4       3       7
       3       7       4       7       4       3       7       3       7       4
       7       4       3       7       3       7       4       7       4       3
       7       3       7       4       7       4       3       7       3       7
       4       7       4       3       7       3      10       4      13       7
      11       6       5       8       4       3       4       3       2       1
       1       7       3      10       4      13       7      11       6       5
       8       4       3       4       3       2       1       1       7       3
      10       4      13       7      12       6       5       9       5       4
       7       4       3       8       3       6       5       2       1       2
       1       1       7       3      10       4      10       7       6       3
       2       1       7       3       7       4       7       4       3       7
       3      10       4      12       7       8       5       4       3       1
       1       7       3      10       4      12       7      12       5       4
      11       7       4       7       3       8       7       4       6       3
       4       3       2       1       1       7       3      10       4      13
       7      12       6       5      10       5       4       9       5       4
       6       5       4       3       2       1       1       7       3      10
       4      11       7       7       4       3       2       1      10       3
      14      11       6       5       8       5       4       7       4       3
       6       3       7       3      10       4      12       7      10       5
       4       5       3       2       1       1      10       3      14      11
       6       5       8       5       4       7       4       3       6       3
       7       3      10       4      14       7      10       7       6       3
       2       1       2       1       7       3      10       4      11       7
       7       4       3       2       1       7       3      10       4      13
       7      11       6       5       6       4       3       2       1       1
       7       3      10       4      12       7      10       5       4       5
       3       2       1       1       7       3      10       4      13       7
      10       6       5       8       3       2       4       3       2       1
       1       7       3      10       4      12       7      10       5       4
       5       3       2       1       1       7       3      10       4      12
       7      12       5       4      10       8       4       6       3       5
       3       3       2       1       1       7       3      10       4      11
       7       7       4       3       2       1       7       3      10       4
      12       7      12       5       4      11       7       4       7       3
       8       7       4       6       3       4       3       2       1       1
       7       3      10       4      13       7      12       6       5       9
       5       4       7       4       3       8       3       6       5       2
       1       2       1       1       7       3      10       4      12       7
      10       5       4       5       3       2       1       1       7       3
      10       4      13       7      11       6       5       6       4       3
       2       1       1       7       3      10       4      11       7       7
       4       3       2       1       7       3      10       4      12       7
      10       5       4       5       3       2       1       1       7       3
      10       4      13       7      11       6       5       8       4       3
       4       3       2       1       1       7       3      10       4      11
       7       7       4       3       2       1       7       3      10       4
      13       7      12       6       5      10       5       4       9       5
       4       6       5       4       3       2       1       1       7       3
      10       4      10       7       6       3       2       1      10       3
      14      11       6       5       8       5       4       7       4       3
       6       3       7       3      10       4      13       7      12       6
       5      10       5       4       9       5       4       6       5       4
       3       2       1       1      10       3      14      11       6       5
       8       5       4       7       4       3       6       3       7       3
      10       4      12       7       8       5       4       3       1       1
       7       3       7       4       7       4       3      10       3      14
      11       6       5       8       5       4       7       4       3       6
       3       7       3       7       4       7       4       3       7       3
       7       4       7       4       3       7       3       7       4       7
       4       3      10       3      14      11       6       5       8       5
       4       7       4       3       6       3       7       3       7       4
       7       4       3       7       3       7       4       7       4       3
       7       3      10       4      11       7       7       4       3       2
       1       7       3      10       4      12       7      12       5       4
       8       6       4       4       2       2       1       1       7       3
      10       4      13       7      10       6       5       8       3       2
       4       3       2       1       1       7       3       7       4       7
       4       3       7       3       7       4       7       4       3       7
       3      10       4      12       7      10       5       4       5       3
       2       1       1       7       3      10       4      12       7      12
       5       4      10       8       4       7       3       6       4       1
       3       2       1       1       7       3       7       4       7       4
       3       7       3      10       4      12       7       8       5       4
       3       1       1       7       3      10       4      12       7       8
       5       4       3       1       1       7       3      10       4      13
       7      12       6       5       9       5       4       7       4       3
       8       3       6       5       2       1       2       1       1       7
       3      10       4      13       7      12       6       5       9       5
       4       7       4       3       8       3       6       5       2       1
       2       1       1       7       3       7       4       7       4       3
       7       3       7       4       7       4       3       7       3      10
       4      13       7      12       6       5       9       5       4       7
       4       3       8       3       6       5       2       1       2       1
       1       7       3       7       4       7       4       3       7       3
       7       4       7       4       3       7       3      10       4      12
       7      12       5       4      10       8       4       7       3       6
       4       1       3       2       1       1       7       3      10       4
      12       7       8       5       4       3       1       1       7       3
      10       4      13       7      12       6       5       9       5       4
       7       4       3       8       3       6       5       2       1       2
       1       1       7       3       7       4       7       4       3       7
       3       7       4       7       4       3       7       3      10       4
      12       7      12       5       4      10       8       4       7       3
       6       4       1       3       2       1       1       7       3      10
       4      13       7      12       6       5       9       5       4       7
       4       3       8       3       6       5       2       1       2       1
       1       7       3       7       4       7       4       3       7       3
      10       4      13       7      12       6       5       9       5       4
       7       4       3       8       3       6       5       2       1       2
       1       1       7       3       7       4       7       4       3       7
       3       7       4       7       4       3       7       3      10       4
      12       7       8       5       4       3       1       1       7       3
      10       4      13       7      12       6       5       9       5       4
       7       4       3       8       3       6       5       2       1       2
       1       1       7       3       7       4       7       4       3       7
       3       7       4       7       4       3       7       3      10       4
      12       7      12       5       4      10       8       4       6       3
       5       3       3       2       1       1       7       3      10       4
      13       7      12       6       5       9       5       4       7       4
       3       8       3       6       5       2       1       2       1       1
       7       3       7       4       7       4       3       7       3       7
       4       7       4       3       7       3      10       4      13       7
      12       6       5       9       5       4       7       4       3       8
       3       6       5       2       1       2       1       1       7       3
       7       4       7       4       3       7       3       7       4       7
       4       3       7       3       7       4       7       4       3       7
       3      10       4      12       7       8       5       4       3       1
       1       7       3      10       4      13       7      12       6       5
       9       5       4       7       4       3       8       3       6       5
       2       1       2       1       1       7       3       7       4       7
       4       3       7       3       7       4       7       4       3       7
       3      10       4      12       7      12       5       4      10       8
       4       6       3       5       3       3       2       1       1       7
       3       7       4       7       4       3      10       3      14      11
       6       5       8       5       4       7       4       3       6       3
       7       3       7       4       7       4       3       7       3      10
       4      13       7      12       6       5      10       5       4       9
       5       4       6       5       4       3       2       1       1       7
       3      10       4      13       7      10       6       5       8       3
       2       4       3       2       1       1       7       3      10       4
      12       7       8       5       4       3       1       1       7       3
      10       4      11       7       7       4       3       2       1       7
       3      10       4      13       7      12       6       5       9       5
       4       7       4       3       8       3       6       5       2       1
       2       1       1       7       3       7       4       7       4       3
       7       3      10       4      13       7      11       6       5       6
       4       3       2       1       1       7       3      10       4      12
       7      12       5       4       8       6       4       4       2       2
       1       1       7       3      10       4      13       7      12       6
       5       9       5       4       7       4       3       8       3       6
       5       2       1       2       1       1       7       3      10       4
      13       7      11       6       5       8       4       3       4       3
       2       1       1       7       3      10       4      12       7       8
       5       4       3       1       1       7       3      10       4      13
       7      12       6       5       9       5       4       7       4       3
       8       3       6       5       2       1       2       1       1       7
       3      10       4      13       7      12       6       5       9       5
       4       7       4       3       8       3       6       5       2       1
       2       1       1       7       3      10       4      13       7      11
       6       5       6       4       3       2       1       1       7       3
      10       4      13       7      12       6       5       9       5       4
       7       4       3       8       3       6       5       2       1       2
       1       1      10       3      14      11       6       5       8       5
       4       7       4       3       6       3       7       3      10       4
      10       7      12       5       4      10       8       4       7       3
       6       4       1       3       2       1       1       2       1       1
      12       6       5       4      13       7      10       6       5       8
       3       2       4       3       2       1       1       7       3      10
       4      10       7       6       3       2       1       7       3      10
       4      11       7       7       4       3       2       1       7       3
      10       4      12       7      10       5       4       5       3       2
       1       1       7       3      10       4      12       7       8       5
       4       3       1       1       7       3      10       4      12       7
      12       5       4      10       8       4       7       3       6       4
       1       3       2       1       1       7       3      10       4      14
       7      10       7       6       3       2       1       2       1       7
       3      10       4      13       7      11       6       5       8       4
       3       4       3       2       1       1       7       3      10       4
      13       7      11       6       5       8       4       3       4       3
       2       1       1       7       3      10       4      10       7       6
       3       2       1       7       3      10       4      14       7      10
       7       6       3       2       1       2       1       7       3      10
       4      13       7      11       6       5       8       4       3       4
       3       2       1       1       7       3      10       4      11       7
       7       4       3       2       1       7       3      10       4      12
       7      12       5       4      10       8       4       7       3       6
       4       1       3       2       1       1       7       3       7       4
       7       4       3       7       3      10       4      10       7       6
       3       2       1       7       3      10       4      12       7      12
       5       4      10       8       4       7       3       6       4       1
       3       2       1       1      10       3      14      11       6       5
       8       5       4       7       4       3       6       3       7       3
      10       4      14       7      10       7       6       3       2       1
       2       1       7       3      10       4      13       7      11       6
       5       8       4       3       4       3       2       1       1      10
       3      14      11       6       5       8       5       4       7       4
       3       6       3       7       3       7       4       7       4       3
       7       3      10       4      13       7      11       6       5       8
       4       3       4       3       2       1       1       7       3       7
       4       7       4       3       7       3      10       4      12       7
      12       5       4      10       8       4       7       3       6       4
       1       3       2       1       1       7       3      10       4      11
       7       7       4       3       2       1       7       3      10       4
      13       7      11       6       5       8       4       3       4       3
       2       1       1       7       3      10       4      13       7      11
       6       5       8       4       3       4       3       2       1       1
       7       3      10       4      11       7       7       4       3       2
       1       7       3      10       4      11       7       7       4       3
       2       1       7       3      10       4      13       7      11       6
       5       8       4       3       4       3       2       1       1      10
       3      14      11       6       5       8       5       4       7       4
       3       6       3       7       3      10       4      12       7      12
       5       4      10       8       4       7       3       6       4       1
       3       2       1       1       7       3       7       4       7       4
       3       7       3      10       4      13       7      11       6       5
       8       4       3       4       3       2       1       1       7       3
      10       4      13       7      11       6       5       8       4       3
       4       3       2       1       1       7       3      10       4      11
       7       7       4       3       2       1       7       3      10       4
      12       7      12       5       4      10       8       4       7       3
       6       4       1       3       2       1       1       7       3      10
       4      11       7       7       4       3       2       1       7       3
       7       4       7       4       3       7       3      10       4      12
       7      12       5       4      10       8       4       7       3       6
       4       1       3       2       1       1       7       3      10       4
      11       7       7       4       3       2       1       7       3      10
       4      13       7      11       6       5       8       4       3       4
       3       2       1       1       7       3      10       4      11       7
       7       4       3       2       1       7       3      10       4      14
       7      10       7       6       3       2       1       2       1       7
       3      10       4      12       7       8       5       4       3       1
       1       7       3      10       4      14       7      10       7       6
       3       2       1       2       1       7       3      10       4      11
       7       7       4       3       2       1       7       3       7       4
       7       4       3       7       3      10       4      12       7      12
       5       4      10       8       4       7       3       6       4       1
       3       2       1       1       7       3       7       4       7       4
       3       7       3      10       4      13       7      11       6       5
       8       4       3       4       3       2       1       1       7       3
      10       4      11       7       7       4       3       2       1       7
       3      10       4      11       7       7       4       3       2       1
       7       3      10       4      12       7      12       5       4      10
       8       4       7       3       6       4       1       3       2       1
       1       7       3      10       4      11       7       7       4       3
       2       1       7       3      10       4      11       7       7       4
       3       2       1       7       3      10       4      12       7      12
       5       4      10       8       4       7       3       6       4       1
       3       2       1       1       7       3       7       4       7       4
       3       7       3      10       4      13       7      11       6       5
       8       4       3       4       3       2       1       1       7       3
      10       4      11       7       7       4       3       2       1       7
       3      10       4      13       7      11       6       5       8       4
       3       4       3       2       1       1       7       3      10       4
      12       7      10       5       4       5       3       2       1       1
       7       3      10       4      14       7      10       7       6       3
       2       1       2       1       7       3       7       4       7       4
       3       7       3      10       4      12       7      12       5       4
      10       8       4       7       3       6       4       1       3       2
       1       1       7       3       7       4       7       4       3       7
       3      10       4      14       7      10       7       6       3       2
       1       2       1       7       3      10       4      13       7      11
       6       5       8       4       3       4       3       2       1       1
       7       3      10       4      11       7       7       4       3       2
       1       7       3      10       4      14       7      10       7       6
       3       2       1       2       1      10       3      14      11       6
       5       8       5       4       7       4       3       6       3       7
       3      10       4      13       7      11       6       5       8       4
       3       4       3       2       1       1       7       3       7       4
       7       4       3       7       3      10       4      12       7      12
       5       4      10       8       4       7       3       6       4       1
       3       2       1       1       7       3       7       4       7       4
       3       7       3      10       4      11       7       7       4       3
       2       1       7       3      10       4      14       7      10       7
       6       3       2       1       2       1       7       3       7       4
       7       4       3       7       3       7       4       7       4       3
       7       3      10       4      12       7      12       5       4      10
       8       4       7       3       6       4       1       3       2       1
       1       7       3       7       4       7       4       3       7       3
      10       4      11       7       7       4       3       2       1       7
       3      10       4      11       7       7       4       3       2       1
       7       3      10       4      13       7      11       6       5       8
       4       3       4       3       2       1       1       7       3      10
       4      11       7       7       4       3       2       1       7       3
      10       4      11       7       7       4       3       2       1       7
       3      10       4      13       7      11       6       5       8       4
       3       4       3       2       1       1       7       3      10       4
      11       7       7       4       3       2       1       7       3      10
       4      11       7       7       4       3       2       1       7       3
      10       4      12       7      12       5       4      10       8       4
       7       3       6       4       1       3       2       1       1       7
       3       7       4       7       4       3       7       3      10       4
      13       7      11       6       5       8       4       3       4       3
       2       1       1       7       3      10       4      13       7      11
       6       5       8       4       3       4       3       2       1       1
       7       3      10       4      11       7       7       4       3       2
       1       7       3      10       4      11       7       7       4       3
       2       1       7       3      10       4      12       7      12       5
       4      10       8       4       7       3       6       4       1       3
       2       1       1      10       3      14      11       6       5       8
       5       4       7       4       3       6       3       7       3       7
       4       7       4       3       7       3      10       4      12       7
      12       5       4      10       8       4       7       3       6       4
       1       3       2       1       1       7       3       7       4       7
       4       3       7       3      10       4      13       7      11       6
       5       8       4       3       4       3       2       1       1       7
       3      10       4      13       7      11       6       5       8       4
       3       4       3       2       1       1      10       3      14      11
       6       5       8       5       4       7       4       3       6       3
       7       3      10       4      10       7       6       3       2       1
      10       3      14      11       6       5       8       5       4       7
       4       3       6       3       7       3      10       4      11       7
       7       4       3       2       1       7       3      10       4      11
       7       7       4       3       2       1       7       3      10       4
      14       7      10       7       6       3       2       1       2       1
       7       3      10       4      11       7       7       4       3       2
       1       7       3       7       4       7       4       3       7       3
      10       4      11       7       7       4       3       2       1       7
       3      10       4      12       7      12       5       4      10       8
       4       7       3       6       4       1       3       2       1       1
       7       3       7       4       7       4       3       7       3      10
       4      11       7       7       4       3       2       1       7       3
      10       4      11       7       7       4       3       2       1       7
       3      10       4      11       7       7       4       3       2       1
       7       3      10       4      13       7      11       6       5       8
       4       3       4       3       2       1       1       7       3      10
       4      11       7       7       4       3       2       1       7       3
      10       4      11       7       7       4       3       2       1       7
       3      10       4      11       7       7       4       3       2       1
       7       3      10       4      12       7      12       5       4      10
       8       4       7       3       6       4       1       3       2       1
       1       7       3       7       4       7       4       3       7       3
      10       4      13       7      11       6       5       8       4       3
       4       3       2       1       1      10       3      14      11       6
       5       8       5       4       7       4       3       6       3       7
       3      10       4      13       7      11       6       5       8       4
       3       4       3       2       1       1       7       3      10       4
      11       7       7       4       3       2       1       7       3       7
       4       7       4       3       7       3      10       4      11       7
       7       4       3       2       1       7       3      10       4      12
       7      12       5       4      10       8       4       7       3       6
       4       1       3       2       1       1       7       3      10       4
      11       7       7       4       3       2       1       7       3      10
       4      13       7      11       6       5       8       4       3       4
       3       2       1       1       7       3      10       4      13       7
      11       6       5       8       4       3       4       3       2       1
       1      10       3      14      11       6       5       8       5       4
       7       4       3       6       3       7       3      10       4      11
       7       7       4       3       2       1       7       3      10       4
      12       7      12       5       4      10       8       4       7       3
       6       4       1       3       2       1       1       7       3       7
       4       7       4       3       7       3       7       4       7       4
       3       7       3      10       4      13       7      11       6       5
       8       4       3       4       3       2       1       1       7       3
      10       4      13       7      11       6       5       8       4       3
       4       3       2       1       1       7       3      10       4      13
       7      11       6       5       8       4       3       4       3       2
       1       1       7       3      10       4      11       7       7       4
       3       2       1       7       3      10       4      12       7      12
       5       4      10       8       4       7       3       6       4       1
       3       2       1       1       7       3       7       4       7       4
       3       7       3      10       4      13       7      11       6       5
       8       4       3       4       3       2       1       1       7       3
      10       4      13       7      11       6       5       8       4       3
       4       3       2       1       1       7       3      10       4      13
       7      11       6       5       8       4       3       4       3       2
       1       1       7       3      10       4      11       7       7       4
       3       2       1       7       3      10       4      12       7      12
       5       4      10       8       4       7       3       6       4       1
       3       2       1       1       7       3      10       4      12       7
      10       5       4       5       3       2       1       1      10       3
      14      11       6       5       8       5       4       7       4       3
       6       3      10       3      14      11       6       5       8       5
       4       7       4       3       6       3       7       3      10       4
      13       7      11       6       5       8       4       3       4       3
       2       1       1       7       3       7       4       7       4       3
       7       3      10       4      12       7      12       5       4      10
       8       4       7       3       6       4       1       3       2       1
       1       7       3       7       4       7       4       3       7       3
      10       4      13       7      11       6       5       8       4       3
       4       3       2       1       1       7       3      10       4      13
       7      11       6       5       8       4       3       4       3       2
       1       1       7       3      10       4      12       7      10       5
       4       5       3       2       1       1       7       3      10       4
      13       7      11       6       5       8       4       3       4       3
       2       1       1       7       3      10       4      12       7      12
       5       4      10       8       4       7       3       6       4       1
       3       2       1       1       7       3      10       4      12       7
      10       5       4       5       3       2       1       1       7       3
      10       4      11       7       7       4       3       2       1       7
       3      10       4      11       7       7       4       3       2       1
       7       3      10       4      11       7       7       4       3       2
       1       7       3       7       4       7       4       3       7       3
       7       4       7       4       3       7       3       7       4       7
       4       3       7       3       7       4       7       4       3       7
       3       7       4       7       4       3       7       3       7       4
       7       4       3       7       3       7       4       7       4       3
       7       3       7       4       7       4       3       7       3       7
       4       7       4       3       7       3       7       4       7       4
       3       7       3      10       4      12       7      10       5       4
       5       3       2       1       1       7       3      10       4      12
       7      12       5       4      10       8       4       7       3       6
       4       1       3       2       1       1       7       3       7       4
       7       4       3       7       3      10       4      13       7      11
       6       5       8       4       3       4       3       2       1       1
       7       3      10       4      12       7       8       5       4       3
       1       1       7       3      10       4      13       7      11       6
       5       8       4       3       4       3       2       1       1       7
       3      10       4      11       7       7       4       3       2       1
       7       3      10       4      11       7       7       4       3       2
       1       7       3      10       4      13       7      10       6       5
       8       3       2       4       3       2       1       1       7       3
      10       4      11       7       7       4       3       2       1       7
       3      10       4      11       7       7       4       3       2       1
       7       3       7       4       7       4       3       7       3       7
       4       7       4       3       7       3       7       4       7       4
       3       7       3      10       4      11       7       7       4       3
       2       1       7       3       7       4       7       4       3       7
       3       7       4       7       4       3       7       3       7       4
       7       4       3       7       3      10       4      12       7      12
       5       4      10       8       4       7       3       6       4       1
       3       2       1       1       7       3       7       4       7       4
       3       7       3      10       4      12       7      10       5       4
       5       3       2       1       1       7       3      10       4      13
       7      11       6       5       8       4       3       4       3       2
       1       1       7       3      10       4      12       7       8       5
       4       3       1       1       7       3      10       4      13       7
      11       6       5       8       4       3       4       3       2       1
       1       7       3      10       4      11       7       7       4       3
       2       1       7       3       7       4       7       4       3       7
       3       7       4       7       4       3       7       3       7       4
       7       4       3       7       3       7       4       7       4       3
       7       3      10       4      11       7       7       4       3       2
       1       7       3       7       4       7       4       3       7       3
       7       4       7       4       3       7       3      10       4      12
       7      12       5       4      10       8       4       7       3       6
       4       1       3       2       1       1       7       3       7       4
       7       4       3       7       3      10       4      13       7      11
       6       5       8       4       3       4       3       2       1       1
       7       3      10       4      13       7      11       6       5       8
       4       3       4       3       2       1       1       7       3      10
       4      12       7       8       5       4       3       1       1       7
       3      10       4      13       7      12       6       5       9       5
       4       7       4       3       8       3       6       5       2       1
       2       1       1       7       3       7       4       7       4       3
       7       3       7       4       7       4       3       7       3      10
       4      13       7      12       6       5       9       5       4       7
       4       3       8       3       6       5       2       1       2       1
       1       7       3       7       4       7       4       3       7       3
      10       4      13       7      12       6       5       9       5       4
       7       4       3       8       3       6       5       2       1       2
       1       1       7       3       7       4       7       4       3       7
       3       7       4       7       4       3       7       3      10       4
      11       7       7       4       3       2       1       7       3       7
       4       7       4       3       7       3       7       4       7       4
       3       7       3       7       4       7       4       3       7       3
       7       4       7       4       3       7       3       7       4       7
       4       3       7       3       7       4       7       4       3       7
       3       7       4       7       4       3       7       3       7       4
       7       4       3       7       3       7       4       7       4       3
       7       3       7       4       7       4       3       7       3      10
       4      12       7      12       5       4      10       8       4       7
       3       6       4       1       3       2       1       1       7       3
      10       4      12       7      10       5       4       5       3       2
       1       1       7       3      10       4      13       7      12       6
       5       9       5       4       7       4       3       8       3       6
       5       2       1       2       1       1       7       3      10       4
      11       7       7       4       3       2       1       7       3      10
       4      11       7       7       4       3       2       1       7       3
       7       4       7       4       3       7       3       7       4       7
       4       3       7       3      10       4      12       7      12       5
       4      10       8       4       7       3       6       4       1       3
       2       1       1       7       3      10       4      13       7      11
       6       5       6       4       3       2       1       1      10       3
      14      11       6       5       8       5       4       7       4       3
       6       3       7       3      10       4      13       7      12       6
       5       9       5       4       7       4       3       8       3       6
       5       2       1       2       1       1       7       3       7       4
       7       4       3       7       3      10       4      13       7      12
       6       5       9       5       4       7       4       3       8       3
       6       5       2       1       2       1       1       7       3       7
       4       7       4       3       7       3       7       4       7       4
       3       7       3       7       4       7       4       3       7       3
      10       4      13       7      12       6       5       9       5       4
       7       4       3       8       3       6       5       2       1       2
       1       1       7       3       7       4       7       4       3       7
       3       7       4       7       4       3       7       3      10       4
      13       7      12       6       5       9       5       4       7       4
       3       8       3       6       5       2       1       2       1       1
       7       3       7       4       7       4       3       7       3       7
       4       7       4       3       7       3      10       4      13       7
      10       6       5       8       3       2       4       3       2       1
       1       7       3       7       4       7       4       3       7       3
       7       4       7       4       3       7       3      10       4      11
       7       7       4       3       2       1       7       3      10       4
      12       7       8       5       4       3       1       1       7       3
      10       4      13       7      12       6       5       9       5       4
       7       4       3       8       3       6       5       2       1       2
       1       1       7       3       7       4       7       4       3       7
       3       7       4       7       4       3       7       3      10       4
      12       7      12       5       4      10       8       4       6       3
       5       3       3       2       1       1       7       3      10       4
      12       7      10       5       4       5       3       2       1       1
       7       3      10       4      13       7      12       6       5      10
       5       4       9       5       4       6       5       4       3       2
       1       1       7       3      10       4      12       7      12       5
       4      10       8       4       6       3       5       3       3       2
       1       1       7       3       7       4       7       4       3       7
       3       7       4       7       4       3      10       3      14      11
       6       5       8       5       4       7       4       3       6       3
       7       3      10       4      13       7      12       6       5       9
       5       4       7       4       3       8       3       6       5       2
       1       2       1       1       7       3      10       4      12       7
       8       5       4       3       1       1       7       3      10       4
      13       7      11       6       5       8       4       3       4       3
       2       1       1       7       3       7       4       7       4       3
       7       3      10       4      11       7       7       4       3       2
       1       7       3      10       4      13       7      12       6       5
       9       5       4       7       4       3       8       3       6       5
       2       1       2       1       1       7       3      10       4      12
       7      12       5       4       8       6       4       4       2       2
       1       1       7       3      10       4      12       7       8       5
       4       3       1       1       7       3      10       4      11       7
       7       4       3       2       1       7       3      10       4      13
       7      11       6       5       6       4       3       2       1       1
       7       3      10       4      13       7      11       6       5       8
       4       3       4       3       2       1       1       7       3      10
       4      12       7       8       5       4       3       1       1       7
       3      10       4      12       7      10       5       4       5       3
       2       1       1       7       3      10       4      11       7       7
       4       3       2       1       7       3      10       4      12       7
       8       5       4       3       1       1       7       3      10       4
      12       7      10       5       4       5       3       2       1       1
       7       3      10       4      12       7      10       5       4       5
       3       2       1       1       7       3      10       4      14       7
      10       7       6       3       2       1       2       1       7       3
      10       4      16       7      15       9       8       3       2       1
       7       5       4       3       2       1       1       7       3      10
       4      12       7      12       5       4      10       8       4       6
       3       5       3       3       2       1       1       7       3      10
       4      16       7      12       9       8       3       2       1       4
       2       1       1       7       3      10       4      13       7      11
       6       5       8       4       3       4       3       2       1       1
       7       3       7       4       7       4       3       7       3      10
       4      13       7      15       6       5      10       8       7       3
       2       1       3       2       1       1       7       3       7       4
       7       4       3       7       3      10       4      13       7      11
       6       5       6       4       3       2       1       1       7       3
      10       4      12       7      10       5       4       5       3       2
       1       1       7       3      10       4      16       7      12       9
       8       3       2       1       4       2       1       1       7       3
      10       4      14       7      10       7       6       3       2       1
       2       1       7       3      10       4      16       7      15       9
       8       3       2       1       7       5       4       3       2       1
       1       7       3      10       4      13       7      11       6       5
       6       4       3       2       1       1       7       3      10       4
      11       7       7       4       3       2       1       7       3      10
       4      16       7      12       9       8       3       2       1       4
       2       1       1       7       3      10       4      10       7       6
       3       2       1       7       3      10       4      12       7       8
       5       4       3       1       1       7       3      10       4      12
       7      12       5       4      10       8       4       7       3       6
       4       1       3       2       1       1       7       3      10       4
      12       7      12       5       4      10       8       4       6       3
       5       3       3       2       1       1       7       3      10       4
      13       7      12       6       5      10       5       4       9       5
       4       6       5       4       3       2       1       1       7       3
      10       4      13       7      11       6       5       8       4       3
       4       3       2       1       1       7       3      10       4      16
       7      15       9       8       3       2       1       7       5       4
       3       2       1       1       7       3       7       4       7       4
       3       7       3      10       4      16       7      15       9       8
       3       2       1       7       5       4       3       2       1       1
       7       3      10       4      16       7      15       9       8       3
       2       1       7       5       4       3       2       1       1       7
       3      10       4      13       7      12       6       5      10       5
       4       9       5       4       6       5       4       3       2       1
       1       7       3      10       4      14       7      10       7       6
       3       2       1       2       1       7       3      10       4      12
       7      10       5       4       5       3       2       1       1       7
       3      10       4      13       7      12       6       5      10       5
       4       9       5       4       6       5       4       3       2       1
       1       7       3      10       4      13       7      12       6       5
      10       5       4       9       5       4       6       5       4       3
       2       1       1       7       3      10       4      14       7      10
       7       6       3       2       1       2       1       7       3       7
       4       7       4       3       7       3      10       4      13       7
      11       6       5       8       4       3       4       3       2       1
       1      10       3      14      11       6       5       8       5       4
       7       4       3       6       3       7       3      10       4      13
       7      10       6       5       8       3       2       4       3       2
       1       1       7       3      10       4      16       7      15       9
       8       3       2       1       7       5       4       3       2       1
       1       7       3      10       4      12       7      10       5       4
       5       3       2       1       1       7       3      10       4      13
       7      15       6       5      10       8       7       3       2       1
       3       2       1       1       7       3      10       4      12       7
      12       5       4      10       8       4       7       3       6       4
       1       3       2       1       1       7       3      10       4      14
       7      10       7       6       3       2       1       2       1       7
       3      10       4      12       7       8       5       4       3       1
       1       7       3      10       4      13       7      12       6       5
       9       5       4       7       4       3       8       3       6       5
       2       1       2       1       1       7       3      10       4      13
       7      11       6       5       6       4       3       2       1       1
       7       3      10       4      14       7      10       7       6       3
       2       1       2       1       7       3       7       4       7       4
       3       7       3      10       4      13       7      12       6       5
      10       5       4       9       5       4       6       5       4       3
       2       1       1       7       3      10       4      13       7      15
       6       5      10       8       7       3       2       1       3       2
       1       1       7       3      10       4      13       7      12       6
       5      10       5       4       9       5       4       6       5       4
       3       2       1       1       7       3       7       4       7       4
       3       7       3      10       4      13       7      11       6       5
       6       4       3       2       1       1       7       3      10       4
      10       7       6       3       2       1       7       3      10       4
      14       7      10       7       6       3       2       1       2       1
       7       3      10       4      16       7      12       9       8       3
       2       1       4       2       1       1       7       3      10       4
      11       7       7       4       3       2       1       7       3      10
       4      12       7      12       5       4      10       8       4       6
       3       5       3       3       2       1       1       7       3      10
       4      12       7       8       5       4       3       1       1       7
       3      10       4      12       7       8       5       4       3       1
       1      10       3      14      11       6       5       8       5       4
       7       4       3       6       3      10       3      14      11       6
       5       8       5       4       7       4       3       6       3       7
       3      10       4      11       7       7       4       3       2       1
       7       3      10       4      10       7       6       3       2       1
       7       3      10       4      13       7      12       6       5      10
       5       4       9       5       4       6       5       4       3       2
       1       1       7       3      10       4      10       7       6       3
       2       1       7       3      10       4      10       7       6       3
       2       1       7       3      10       4      16       7      15       9
       8       3       2       1       7       5       4       3       2       1
       1       7       3      10       4      12       7       8       5       4
       3       1       1       7       3      10       4      12       7      12
       5       4      11       7       4       7       3       8       7       4
       6       3       4       3       2       1       1       7       3      10
       4      12       7      12       5       4      10       8       4       6
       3       5       3       3       2       1       1       7       3      10
       4      12       7       8       5       4       3       1       1       7
       3       7       4       7       4       3       7       3      10       4
      13       7      12       6       5      10       5       4       9       5
       4       6       5       4       3       2       1       1       7       3
      10       4      13       7      11       6       5       6       4       3
       2       1       1       7       3      10       4      12       7      12
       5       4      10       8       4       6       3       5       3       3
       2       1       1       7       3      10       4      11       7       7
       4       3       2       1       7       3       7       4       7       4
       3       7       3      10       4      12       7      10       5       4
       5       3       2       1       1      10       3      14      11       6
       5       8       5       4       7       4       3       6       3       7
       3      10       4      16       7      15       9       8       3       2
       1       7       5       4       3       2       1       1       7       3
      10       4      13       7      12       6       5      10       5       4
       9       5       4       6       5       4       3       2       1       1
       7       3      10       4      16       7      12       9       8       3
       2       1       4       2       1       1       7       3      10       4
      11       7       7       4       3       2       1       7       3      10
       4      12       7      12       5       4      10       8       4       6
       3       5       3       3       2       1       1       7       3      10
       4      10       7       6       3       2       1       7       3      10
       4      14       7      10       7       6       3       2       1       2
       1       7       3      10       4      13       7      12       6       5
       9       5       4       7       4       3       8       3       6       5
       2       1       2       1       1       7       3      10       4      13
       7      12       6       5       9       5       4       7       4       3
       8       3       6       5       2       1       2       1       1       7
       3      10       4      10       7       6       3       2       1       7
       3      10       4      12       7       8       5       4       3       1
       1       7       3      10       4      12       7      12       5       4
      10       8       4       6       3       5       3       3       2       1
       1       7       3      10       4      12       7      10       5       4
       5       3       2       1       1       7       3      10       4      13
       7      12       6       5       9       5       4       7       4       3
       8       3       6       5       2       1       2       1       1       7
       3       7       4       7       4       3       7       3       7       4
       7       4       3       7       3       7       4       7       4       3
       7       3      10       4      12       7      10       5       4       5
       3       2       1       1       7       3       7       4       7       4
       3       7       3      10       4      13       7      12       6       5
       9       5       4       7       4       3       8       3       6       5
       2       1       2       1       1       7       3       7       4       7
       4       3       7       3       7       4       7       4       3       7
       3      10       4      13       7      12       6       5       9       5
       4       7       4       3       8       3       6       5       2       1
       2       1       1       7       3       7       4       7       4       3
       7       3      10       4      13       7      12       6       5       9
       5       4       7       4       3       8       3       6       5       2
       1       2       1       1       7       3       7       4       7       4
       3       7       3       7       4       7       4       3      10       3
      14      11       6       5       8       5       4       7       4       3
       6       3       7       3      10       4      13       7      10       6
       5       8       3       2       4       3       2       1       1       7
       3       7       4       7       4       3       7       3      10       4
      13       7      12       6       5       9       5       4       7       4
       3       8       3       6       5       2       1       2       1       1
       7       3       7       4       7       4       3       7       3       7
       4       7       4       3       7       3      10       4      12       7
      12       5       4      10       8       4       7       3       6       4
       1       3       2       1       1       7       3       7       4       7
       4       3       7       3       7       4       7       4       3       7
       3       7       4       7       4       3       7       3       7       4
       7       4       3       7       3      10       4      11       7       7
       4       3       2       1       7       3       7       4       7       4
       3       7       3       7       4       7       4       3       7       3
       7       4       7       4       3       7       3       7       4       7
       4       3       7       3      10       4      13       7      12       6
       5       9       5       4       7       4       3       8       3       6
       5       2       1       2       1       1       7       3       7       4
       7       4       3       7       3       7       4       7       4       3
       7       3      10       4      12       7      12       5       4      10
       8       4       6       3       5       3       3       2       1       1
      10       3      14      11       6       5       8       5       4       7
       4       3       6       3       7       3      10       4      11       7
       7       4       3       2       1       7       3       7       4       7
       4       3       7       3       7       4       7       4       3       7
       3       7       4       7       4       3       7       3       7       4
       7       4       3       7       3       7       4       7       4       3
       7       3       7       4       7       4       3       7       3       7
       4       7       4       3       7       3      10       4      13       7
      11       6       5       8       4       3       4       3       2       1
       1       7       3      10       4      13       7      11       6       5
       8       4       3       4       3       2       1       1       7       3
      10       4      13       7      12       6       5       9       5       4
       7       4       3       8       3       6       5       2       1       2
       1       1       7       3      10       4      10       7       6       3
       2       1       7       3       7       4       7       4       3       7
       3      10       4      12       7       8       5       4       3       1
       1       7       3      10       4      12       7      12       5       4
      11       7       4       7       3       8       7       4       6       3
       4       3       2       1       1       7       3      10       4      13
       7      12       6       5      10       5       4       9       5       4
       6       5       4       3       2       1       1       7       3      10
       4      11       7       7       4       3       2       1      10       3
      14      11       6       5       8       5       4       7       4       3
       6       3       7       3      10       4      12       7      10       5
       4       5       3       2       1       1      10       3      14      11
       6       5       8       5       4       7       4       3       6       3
       7       3      10       4      14       7      10       7       6       3
       2       1       2       1       7       3      10       4      11       7
       7       4       3       2       1       7       3      10       4      13
       7      11       6       5       6       4       3       2       1       1
       7       3      10       4      12       7      10       5       4       5
       3       2       1       1       7       3      10       4      13       7
      10       6       5       8       3       2       4       3       2       1
       1       7       3      10       4      12       7      10       5       4
       5       3       2       1       1       7       3      10       4      12
       7      12       5       4      10       8       4       6       3       5
       3       3       2       1       1       7       3      10       4      11
       7       7       4       3       2       1       7       3      10       4
      12       7      12       5       4      11       7       4       7       3
       8       7       4       6       3       4       3       2       1       1
       7       3      10       4      13       7      12       6       5       9
       5       4       7       4       3       8       3       6       5       2
       1       2       1       1       7       3      10       4      12       7
      10       5       4       5       3       2       1       1       7       3
      10       4      13       7      11       6       5       6       4       3
       2       1       1       7       3      10       4      11       7       7
       4       3       2       1       7       3      10       4      12       7
      10       5       4       5       3       2       1       1       7       3
      10       4      13       7      11       6       5       8       4       3
       4       3       2       1       1       7       3      10       4      11
       7       7       4       3       2       1       7       3      10       4
      13       7      12       6       5      10       5       4       9       5
       4       6       5       4       3       2       1       1       7       3
      10       4      10       7       6       3       2       1      10       3
      14      11       6       5       8       5       4       7       4       3
       6       3       7       3      10       4      13       7      12       6
       5      10       5       4       9       5       4       6       5       4
       3       2       1       1      10       3      14      11       6       5
       8       5       4       7       4       3       6       3       7       3
      10       4      12       7       8       5       4       3       1       1
       7       3       7       4       7       4       3      10       3      14
      11       6       5       8       5       4       7       4       3       6
       3       7       3       7       4       7       4       3       7       3
       7       4       7       4       3       7       3       7       4       7
       4       3      10       3      14      11       6       5       8       5
       4       7       4       3       6       3       7       3       7       4
       7       4       3       7       3       7       4       7       4       3
       7       3      10       4      11       7       7       4       3       2
       1       7       3      10       4      12       7      12       5       4
       8       6       4       4       2       2       1       1       7       3
      10       4      13       7      10       6       5       8       3       2
       4       3       2       1       1       7       3       7       4       7
       4       3       7       3       7       4       7       4       3       7
       3      10       4      12       7      10       5       4       5       3
       2       1       1       7       3      10       4      12       7      12
       5       4      10       8       4       7       3       6       4       1
       3       2       1       1       7       3       7       4       7       4
       3       7       3      10       4      12       7       8       5       4
       3       1       1       7       3      10       4      12       7       8
       5       4       3       1       1       7       3      10       4      13
       7      12       6       5       9       5       4       7       4       3
       8       3       6       5       2       1       2       1       1       7
       3      10       4      13       7      12       6       5       9       5
       4       7       4       3       8       3       6       5       2       1
       2       1       1       7       3       7       4       7       4       3
       7       3       7       4       7       4       3       7       3      10
       4      13       7      12       6       5       9       5       4       7
       4       3       8       3       6       5       2       1       2       1
       1       7       3       7       4       7       4       3       7       3
       7       4       7       4       3       7       3      10       4      12
       7      12       5       4      10       8       4       7       3       6
       4       1       3       2       1       1       7       3      10       4
      12       7       8       5       4       3       1       1       7       3
      10       4      13       7      12       6       5       9       5       4
       7       4       3       8       3       6       5       2       1       2
       1       1       7       3       7       4       7       4       3       7
       3       7       4       7       4       3       7       3      10       4
      12       7      12       5       4      10       8       4       7       3
       6       4       1       3       2       1       1       7       3      10
       4      13       7      12       6       5       9       5       4       7
       4       3       8       3       6       5       2       1       2       1
       1       7       3       7       4       7       4       3       7       3
      10       4      13       7      12       6       5       9       5       4
       7       4       3       8       3       6       5       2       1       2
       1       1       7       3       7       4       7       4       3       7
       3       7       4       7       4       3       7       3      10       4
      12       7       8       5       4       3       1       1       7       3
      10       4      13       7      12       6       5       9       5       4
       7       4       3       8       3       6       5       2       1       2
       1       1       7       3       7       4       7       4       3       7
       3       7       4       7       4       3       7       3      10       4
      12       7      12       5       4      10       8       4       6       3
       5       3       3       2       1       1       7       3      10       4
      13       7      12       6       5       9       5       4       7       4
       3       8       3       6       5       2       1       2       1       1
       7       3       7       4       7       4       3       7       3       7
       4       7       4       3       7       3      10       4      13       7
      12       6       5       9       5       4       7       4       3       8
       3       6       5       2       1       2       1       1       7       3
       7       4       7       4       3       7       3       7       4       7
       4       3       7       3       7       4       7       4       3       7
       3      10       4      12       7       8       5       4       3       1
       1       7       3      10       4      13       7      12       6       5
       9       5       4       7       4       3       8       3       6       5
       2       1       2       1       1       7       3       7       4       7
       4       3       7       3       7       4       7       4       3       7
       3      10       4      12       7      12       5       4      10       8
       4       6       3       5       3       3       2       1       1       7
       3       7       4       7       4       3      10       3      14      11
       6       5       8       5       4       7       4       3       6       3
       7       3       7       4       7       4       3       7       3      10
       4      13       7      12       6       5      10       5       4       9
       5       4       6       5       4       3       2       1       1       7
       3      10       4      13       7      10       6       5       8       3
       2       4       3       2       1       1       7       3      10       4
      12       7       8       5       4       3       1       1       7       3
      10       4      11       7       7       4       3       2       1       7
       3      10       4      13       7      12       6       5       9       5
       4       7       4       3       8       3       6       5       2       1
       2       1       1       7       3       7       4       7       4       3
       7       3      10       4      13       7      11       6       5       6
       4       3       2       1       1       7       3      10       4      12
       7      12       5       4       8       6       4       4       2       2
       1       1       7       3      10       4      13       7      12       6
       5       9       5       4       7       4       3       8       3       6
       5       2       1       2       1       1       7       3      10       4
      13       7      11       6       5       8       4       3       4       3
       2       1       1       7       3      10       4      12       7       8
       5       4       3       1       1       7       3      10       4      13
       7      12       6       5       9       5       4       7       4       3
       8       3       6       5       2       1       2       1       1       7
       3      10       4      13       7      12       6       5       9       5
       4       7       4       3       8       3       6       5       2       1
       2       1       1       7       3      10       4      13       7      11
       6       5       6       4       3       2       1       1       7       3
      10       4      13       7      12       6       5       9       5       4
       7       4       3       8       3       6       5       2       1       2
       1       1      10       3      14      11       6       5       8       5
       4       7       4       3       6       3       7       3      10       4
      10       7      12       5       4      10       8       4       7       3
       6       4       1       3       2       1       1       2       1       1
      12       6       5       4      13       7      10       6       5       8
       3       2       4       3       2       1       1       7       3      10
       4      10       7       6       3       2       1       7       3      10
       4      11       7       7       4       3       2       1       7       3
      10       4      12       7      10       5       4       5       3       2
       1       1       7       3      10       4      12       7       8       5
       4       3       1       1       7       3      10       4      12       7
      12       5       4      10       8       4       7       3       6       4
       1       3       2       1       1       7       3      10       4      14
       7      10       7       6       3       2       1       2       1       7
       3      10       4      13       7      11       6       5       8       4
       3       4       3       2       1       1       7       3      10       4
      13       7      11       6       5       8       4       3       4       3
       2       1       1       7       3      10       4      10       7       6
       3       2       1       7       3      10       4      14       7      10
       7       6       3       2       1       2       1       7       3      10
       4      13       7      11       6       5       8       4       3       4
       3       2       1       1       7       3      10       4      11       7
       7       4       3       2       1       7       3      10       4      12
       7      12       5       4      10       8       4       7       3       6
       4       1       3       2       1       1       7       3       7       4
       7       4       3       7       3      10       4      10       7       6
       3       2       1       7       3      10       4      12       7      12
       5       4      10       8       4       7       3       6       4       1
       3       2       1       1      10       3      14      11       6       5
       8       5       4       7       4       3       6       3       7       3
      10       4      14       7      10       7       6       3       2       1
       2       1       7       3      10       4      13       7      11       6
       5       8       4       3       4       3       2       1       1      10
       3      14      11       6       5       8       5       4       7       4
       3       6       3       7       3       7       4       7       4       3
       7       3      10       4      13       7      11       6       5       8
       4       3       4       3       2       1       1       7       3       7
       4       7       4       3       7       3      10       4      12       7
      12       5       4      10       8       4       7       3       6       4
       1       3       2       1       1       7       3      10       4      11
       7       7       4       3       2       1       7       3      10       4
      13       7      11       6       5       8       4       3       4       3
       2       1       1       7       3      10       4      13       7      11
       6       5       8       4       3       4       3       2       1       1
       7       3      10       4      11       7       7       4       3       2
       1       7       3      10       4      11       7       7       4       3
       2       1       7       3      10       4      13       7      11       6
       5       8       4       3       4       3       2       1       1      10
       3      14      11       6       5       8       5       4       7       4
       3       6       3       7       3      10       4      12       7      12
       5       4      10       8       4       7       3       6       4       1
       3       2       1       1       7       3       7       4       7       4
       3       7       3      10       4      13       7      11       6       5
       8       4       3       4       3       2       1       1       7       3
      10       4      13       7      11       6       5       8       4       3
       4       3       2       1       1       7       3      10       4      11
       7       7       4       3       2       1       7       3      10       4
      12       7      12       5       4      10       8       4       7       3
       6       4       1       3       2       1       1       7       3      10
       4      11       7       7       4       3       2       1       7       3
       7       4       7       4       3       7       3      10       4      12
       7      12       5       4      10       8       4       7       3       6
       4       1       3       2       1       1       7       3      10       4
      11       7       7       4       3       2       1       7       3      10
       4      13       7      11       6       5       8       4       3       4
       3       2       1       1       7       3      10       4      11       7
       7       4       3       2       1       7       3      10       4      14
       7      10       7       6       3       2       1       2       1       7
       3      10       4      12       7       8       5       4       3       1
       1       7       3      10       4      14       7      10       7       6
       3       2       1       2       1       7       3      10       4      11
       7       7       4       3       2       1       7       3       7       4
       7       4       3       7       3      10       4      12       7      12
       5       4      10       8       4       7       3       6       4       1
       3       2       1       1       7       3       7       4       7       4
       3       7       3      10       4      13       7      11       6       5
       8       4       3       4       3       2       1       1       7       3
      10       4      11       7       7       4       3       2       1       7
       3      10       4      11       7       7       4       3       2       1
       7       3      10       4      12       7      12       5       4      10
       8       4       7       3       6       4       1       3       2       1
       1       7       3      10       4      11       7       7       4       3
       2       1       7       3      10       4      11       7       7       4
       3       2       1       7       3      10       4      12       7      12
       5       4      10       8       4       7       3       6       4       1
       3       2       1       1       7       3       7       4       7       4
       3       7       3      10       4      13       7      11       6       5
       8       4       3       4       3       2       1       1       7       3
      10       4      11       7       7       4       3       2       1       7
       3      10       4      13       7      11       6       5       8       4
       3       4       3       2       1       1       7       3      10       4
      12       7      10       5       4       5       3       2       1       1
       7       3      10       4      14       7      10       7       6       3
       2       1       2       1       7       3       7       4       7       4
       3       7       3      10       4      12       7      12       5       4
      10       8       4       7       3       6       4       1       3       2
       1       1       7       3       7       4       7       4       3       7
       3      10       4      14       7      10       7       6       3       2
       1       2       1       7       3      10       4      13       7      11
       6       5       8       4       3       4       3       2       1       1
       7       3      10       4      11       7       7       4       3       2
       1       7       3      10       4      14       7      10       7       6
       3       2       1       2       1      10       3      14      11       6
       5       8       5       4       7       4       3       6       3       7
       3      10       4      13       7      11       6       5       8       4
       3       4       3       2       1       1       7       3       7       4
       7       4       3       7       3      10       4      12       7      12
       5       4      10       8       4       7       3       6       4       1
       3       2       1       1       7       3       7       4       7       4
       3       7       3      10       4      11       7       7       4       3
       2       1       7       3      10       4      14       7      10       7
       6       3       2       1       2       1       7       3       7       4
       7       4       3       7       3       7       4       7       4       3
       7       3      10       4      12       7      12       5       4      10
       8       4       7       3       6       4       1       3       2       1
       1       7       3       7       4       7       4       3       7       3
      10       4      11       7       7       4       3       2       1       7
       3      10       4      11       7       7       4       3       2       1
       7       3      10       4      13       7      11       6       5       8
       4       3       4       3       2       1       1       7       3      10
       4      11       7       7       4       3       2       1       7       3
      10       4      11       7       7       4       3       2       1       7
       3      10       4      13       7      11       6       5       8       4
       3       4       3       2       1       1       7       3      10       4
      11       7       7       4       3       2       1       7       3      10
       4      11       7       7       4       3       2       1       7       3
      10       4      12       7      12       5       4      10       8       4
       7       3       6       4       1       3       2       1       1       7
       3       7       4       7       4       3       7       3      10       4
      13       7      11       6       5       8       4       3       4       3
       2       1       1       7       3      10       4      13       7      11
       6       5       8       4       3       4       3       2       1       1
       7       3      10       4      11       7       7       4       3       2
       1       7       3      10       4      11       7       7       4       3
       2       1       7       3      10       4      12       7      12       5
       4      10       8       4       7       3       6       4       1       3
       2       1       1      10       3      14      11       6       5       8
       5       4       7       4       3       6       3       7       3       7
       4       7       4       3       7       3      10       4      12       7
      12       5       4      10       8       4       7       3       6       4
       1       3       2       1       1       7       3       7       4       7
       4       3       7       3      10       4      13       7      11       6
       5       8       4       3       4       3       2       1       1       7
       3      10       4      13       7      11       6       5       8       4
       3       4       3       2       1       1      10       3      14      11
       6       5       8       5       4       7       4       3       6       3
       7       3      10       4      10       7       6       3       2       1
      10       3      14      11       6       5       8       5       4       7
       4       3       6       3       7       3      10       4      11       7
       7       4       3       2       1       7       3      10       4      11
       7       7       4       3       2       1       7       3      10       4
      14       7      10       7       6       3       2       1       2       1
       7       3      10       4      11       7       7       4       3       2
       1       7       3       7       4       7       4       3       7       3
      10       4      11       7       7       4       3       2       1       7
       3      10       4      12       7      12       5       4      10       8
       4       7       3       6       4       1       3       2       1       1
       7       3       7       4       7       4       3       7       3      10
       4      11       7       7       4       3       2       1       7       3
      10       4      11       7       7       4       3       2       1       7
       3      10       4      11       7       7       4       3       2       1
       7       3      10       4      13       7      11       6       5       8
       4       3       4       3       2       1       1       7       3      10
       4      11       7       7       4       3       2       1       7       3
      10       4      11       7       7       4       3       2       1       7
       3      10       4      11       7       7       4       3       2       1
       7       3      10       4      12       7      12       5       4      10
       8       4       7       3       6       4       1       3       2       1
       1       7       3       7       4       7       4       3       7       3
      10       4      13       7      11       6       5       8       4       3
       4       3       2       1       1      10       3      14      11       6
       5       8       5       4       7       4       3       6       3       7
       3      10       4      13       7      11       6       5       8       4
       3       4       3       2       1       1       7       3      10       4
      11       7       7       4       3       2       1       7       3       7
       4       7       4       3       7       3      10       4      11       7
       7       4       3       2       1       7       3      10       4      12
       7      12       5       4      10       8       4       7       3       6
       4       1       3       2       1       1       7       3      10       4
      11       7       7       4       3       2       1       7       3      10
       4      13       7      11       6       5       8       4       3       4
       3       2       1       1       7       3      10       4      13       7
      11       6       5       8       4       3       4       3       2       1
       1      10       3      14      11       6       5       8       5       4
       7       4       3       6       3       7       3      10       4      11
       7       7       4       3       2       1       7       3      10       4
      12       7      12       5       4      10       8       4       7       3
       6       4       1       3       2       1       1       7       3       7
       4       7       4       3       7       3       7       4       7       4
       3       7       3      10       4      13       7      11       6       5
       8       4       3       4       3       2       1       1       7       3
      10       4      13       7      11       6       5       8       4       3
       4       3       2       1       1       7       3      10       4      13
       7      11       6       5       8       4       3       4       3       2
       1       1       7       3      10       4      11       7       7       4
       3       2       1       7       3      10       4      12       7      12
       5       4      10       8       4       7       3       6       4       1
       3       2       1       1       7       3       7       4       7       4
       3       7       3      10       4      13       7      11       6       5
       8       4       3       4       3       2       1       1       7       3
      10       4      13       7      11       6       5       8       4       3
       4       3       2       1       1       7       3      10       4      13
       7      11       6       5       8       4       3       4       3       2
       1       1       7       3      10       4      11       7       7       4
       3       2       1       7       3      10       4      12       7      12
       5       4      10       8       4       7       3       6       4       1
       3       2       1       1       7       3      10       4      12       7
      10       5       4       5       3       2       1       1      10       3
      14      11       6       5       8       5       4       7       4       3
       6       3      10       3      14      11       6       5       8       5
       4       7       4       3       6       3       7       3      10       4
      13       7      11       6       5       8       4       3       4       3
       2       1       1       7       3       7       4       7       4       3
       7       3      10       4      12       7      12       5       4      10
       8       4       7       3       6       4       1       3       2       1
       1       7       3       7       4       7       4       3       7       3
      10       4      13       7      11       6       5       8       4       3
       4       3       2       1       1       7       3      10       4      13
       7      11       6       5       8       4       3       4       3       2
       1       1       7       3      10       4      12       7      10       5
       4       5       3       2       1       1       7       3      10       4
      13       7      11       6       5       8       4       3       4       3
       2       1       1       7       3      10       4      12       7      12
       5       4      10       8       4       7       3       6       4       1
       3       2       1       1       7       3      10       4      12       7
      10       5       4       5       3       2       1       1       7       3
      10       4      11       7       7       4       3       2       1       7
       3      10       4      11       7       7       4       3       2       1
       7       3      10       4      11       7       7       4       3       2
       1       7       3       7       4       7       4       3       7       3
       7       4       7       4       3       7       3       7       4       7
       4       3       7       3       7       4       7       4       3       7
       3       7       4       7       4       3       7       3       7       4
       7       4       3       7       3       7       4       7       4       3
       7       3       7       4       7       4       3       7       3       7
       4       7       4       3       7       3       7       4       7       4
       3       7       3      10       4      12       7      10       5       4
       5       3       2       1       1       7       3      10       4      12
       7      12       5       4      10       8       4       7       3       6
       4       1       3       2       1       1       7       3       7       4
       7       4       3       7       3      10       4      13       7      11
       6       5       8       4       3       4       3       2       1       1
       7       3      10       4      12       7       8       5       4       3
       1       1       7       3      10       4      13       7      11       6
       5       8       4       3       4       3       2       1       1       7
       3      10       4      11       7       7       4       3       2       1
       7       3      10       4      11       7       7       4       3       2
       1       7       3      10       4      13       7      10       6       5
       8       3       2       4       3       2       1       1       7       3
      10       4      11       7       7       4       3       2       1       7
       3      10       4      11       7       7       4       3       2       1
       7       3       7       4       7       4       3       7       3       7
       4       7       4       3       7       3       7       4       7       4
       3       7       3      10       4      11       7       7       4       3
       2       1       7       3       7       4       7       4       3       7
       3       7       4       7       4       3       7       3       7       4
       7       4       3       7       3      10       4      12       7      12
       5       4      10       8       4       7       3       6       4       1
       3       2       1       1       7       3       7       4       7       4
       3       7       3      10       4      12       7      10       5       4
       5       3       2       1       1       7       3      10       4      13
       7      11       6       5       8       4       3       4       3       2
       1       1       7       3      10       4      12       7       8       5
       4       3       1       1       7       3      10       4      13       7
      11       6       5       8       4       3       4       3       2       1
       1       7       3      10       4      11       7       7       4       3
       2       1       7       3       7       4       7       4       3       7
       3       7       4       7       4       3       7       3       7       4
       7       4       3       7       3       7       4       7       4       3
       7       3      10       4      11       7       7       4       3       2
       1       7       3       7       4       7       4       3       7       3
       7       4       7       4       3       7       3      10       4      12
       7      12       5       4      10       8       4       7       3       6
       4       1       3       2       1       1       7       3       7       4
       7       4       3       7       3      10       4      13       7      11
       6       5       8       4       3       4       3       2       1       1
       7       3      10       4      13       7      11       6       5       8
       4       3       4       3       2       1       1       7       3      10
       4      12       7       8       5       4       3       1       1       7
       3      10       4      13       7      12       6       5       9       5
       4       7       4       3       8       3       6       5       2       1
       2       1       1       7       3       7       4       7       4       3
       7       3       7       4       7       4       3       7       3      10
       4      13       7      12       6       5       9       5       4       7
       4       3       8       3       6       5       2       1       2       1
       1       7       3       7       4       7       4       3       7       3
      10       4      13       7      12       6       5       9       5       4
       7       4       3       8       3       6       5       2       1       2
       1       1       7       3       7       4       7       4       3       7
       3       7       4       7       4       3       7       3      10       4
      11       7       7       4       3       2       1       7       3       7
       4       7       4       3       7       3       7       4       7       4
       3       7       3       7       4       7       4       3       7       3
       7       4       7       4       3       7       3       7       4       7
       4       3       7       3       7       4       7       4       3       7
       3       7       4       7       4       3       7       3       7       4
       7       4       3       7       3       7       4       7       4       3
       7       3       7       4       7       4       3       7       3      10
       4      12       7      12       5       4      10       8       4       7
       3       6       4       1       3       2       1       1       7       3
      10       4      12       7      10       5       4       5       3       2
       1       1       7       3      10       4      13       7      12       6
       5       9       5       4       7       4       3       8       3       6
       5       2       1       2       1       1       7       3      10       4
      11       7       7       4       3       2       1       7       3      10
       4      11       7       7       4       3       2       1       7       3
       7       4       7       4       3       7       3       7       4       7
       4       3       7       3      10       4      12       7      12       5
       4      10       8       4       7       3       6       4       1       3
       2       1       1       7       3      10       4      13       7      11
       6       5       6       4       3       2       1       1      10       3
      14      11       6       5       8       5       4       7       4       3
       6       3       7       3      10       4      13       7      12       6
       5       9       5       4       7       4       3       8       3       6
       5       2       1       2       1       1       7       3       7       4
       7       4       3       7       3      10       4      13       7      12
       6       5       9       5       4       7       4       3       8       3
       6       5       2       1       2       1       1       7       3       7
       4       7       4       3       7       3       7       4       7       4
       3       7       3       7       4       7       4       3       7       3
      10       4      13       7      12       6       5       9       5       4
       7       4       3       8       3       6       5       2       1       2
       1       1       7       3       7       4       7       4       3       7
       3       7       4       7       4       3       7       3      10       4
      13       7      12       6       5       9       5       4       7       4
       3       8       3       6       5       2       1       2       1       1
       7       3       7       4       7       4       3       7       3       7
       4       7       4       3       7       3      10       4      13       7
      10       6       5       8       3       2       4       3       2       1
       1       7       3       7       4       7       4       3       7       3
       7       4       7       4       3       7       3      10       4      11
       7       7       4       3       2       1       7       3      10       4
      12       7       8       5       4       3       1       1       7       3
      10       4      13       7      12       6       5       9       5       4
       7       4       3       8       3       6       5       2       1       2
       1       1       7       3       7       4       7       4       3       7
       3       7       4       7       4       3       7       3      10       4
      12       7      12       5       4      10       8       4       6       3
       5       3       3       2       1       1       7       3      10       4
      12       7      10       5       4       5       3       2       1       1
       7       3      10       4      13       7      12       6       5      10
       5       4       9       5       4       6       5       4       3       2
       1       1       7       3      10       4      12       7      12       5
       4      10       8       4       6       3       5       3       3       2
       1       1       7       3       7       4       7       4       3       7
       3       7       4       7       4       3      10       3      14      11
       6       5       8       5       4       7       4       3       6       3
       7       3      10       4      13       7      12       6       5       9
       5       4       7       4       3       8       3       6       5       2
       1       2       1       1       7       3      10       4      12       7
       8       5       4       3       1       1       7       3      10       4
      13       7      11       6       5       8       4       3       4       3
       2       1       1       7       3       7       4       7       4       3
       7       3      10       4      11       7       7       4       3       2
       1       7       3      10       4      13       7      12       6       5
       9       5       4       7       4       3       8       3       6       5
       2       1       2       1       1       7       3      10       4      12
       7      12       5       4       8       6       4       4       2       2
       1       1       7       3      10       4      12       7       8       5
       4       3       1       1       7       3      10       4      11       7
       7       4       3       2       1       7       3      10       4      13
       7      11       6       5       6       4       3       2       1       1
       7       3      10       4      13       7      11       6       5       8
       4       3       4       3       2       1       1       7       3      10
       4      12       7       8       5       4       3       1       1       7
       3      10       4      12       7      10       5       4       5       3
       2       1       1       7       3      10       4      11       7       7
       4       3       2       1       7       3      10       4      12       7
       8       5       4       3       1       1       7       3      10       4
      12       7      10       5       4       5       3       2       1       1
       7       3      10       4      12       7      10       5       4       5
       3       2       1       1       7       3      10       4      14       7
      10       7       6       3       2       1       2       1       7       3
      10       4      16       7      15       9       8       3       2       1
       7       5       4       3       2       1       1       7       3      10
       4      12       7      12       5       4      10       8       4       6
       3       5       3       3       2       1       1       7       3      10
       4      16       7      12       9       8       3       2       1       4
       2       1       1       7       3      10       4      13       7      11
       6       5       8       4       3       4       3       2       1       1
       7       3       7       4       7       4       3       7       3      10
       4      13       7      15       6       5      10       8       7       3
       2       1       3       2       1       1       7       3       7       4
       7       4       3       7       3      10       4      13       7      11
       6       5       6       4       3       2       1       1       7       3
      10       4      12       7      10       5       4       5       3       2
       1       1       7       3      10       4      16       7      12       9
       8       3       2       1       4       2       1       1       7       3
      10       4      14       7      10       7       6       3       2       1
       2       1       7       3      10       4      16       7      15       9
       8       3       2       1       7       5       4       3       2       1
       1       7       3      10       4      13       7      11       6       5
       6       4       3       2       1       1       7       3      10       4
      11       7       7       4       3       2       1       7       3      10
       4      16       7      12       9       8       3       2       1       4
       2       1       1       7       3      10       4      10       7       6
       3       2       1       7       3      10       4      12       7       8
       5       4       3       1       1       7       3      10       4      12
       7      12       5       4      10       8       4       7       3       6
       4       1       3       2       1       1       7       3      10       4
      12       7      12       5       4      10       8       4       6       3
       5       3       3       2       1       1       7       3      10       4
      13       7      12       6       5      10       5       4       9       5
       4       6       5       4       3       2       1       1       7       3
      10       4      13       7      11       6       5       8       4       3
       4       3       2       1       1       7       3      10       4      16
       7      15       9       8       3       2       1       7       5       4
       3       2       1       1       7       3       7       4       7       4
       3       7       3      10       4      16       7      15       9       8
       3       2       1       7       5       4       3       2       1       1
       7       3      10       4      16       7      15       9       8       3
       2       1       7       5       4       3       2       1       1       7
       3      10       4      13       7      12       6       5      10       5
       4       9       5       4       6       5       4       3       2       1
       1       7       3      10       4      14       7      10       7       6
       3       2       1       2       1       7       3      10       4      12
       7      10       5       4       5       3       2       1       1       7
       3      10       4      13       7      12       6       5      10       5
       4       9       5       4       6       5       4       3       2       1
       1       7       3      10       4      13       7      12       6       5
      10       5       4       9       5       4       6       5       4       3
       2       1       1       7       3      10       4      14       7      10
       7       6       3       2       1       2       1       7       3       7
       4       7       4       3       7       3      10       4      13       7
      11       6       5       8       4       3       4       3       2       1
       1      10       3      14      11       6       5       8       5       4
       7       4       3       6       3       7       3      10       4      13
       7      10       6       5       8       3       2       4       3       2
       1       1       7       3      10       4      16       7      15       9
       8       3       2       1       7       5       4       3       2       1
       1       7       3      10       4      12       7      10       5       4
       5       3       2       1       1       7       3      10       4      13
       7      15       6       5      10       8       7       3       2       1
       3       2       1       1       7       3      10       4      12       7
      12       5       4      10       8       4       7       3       6       4
       1       3       2       1       1       7       3      10       4      14
       7      10       7       6       3       2       1       2       1       7
       3      10       4      12       7       8       5       4       3       1
       1       7       3      10       4      13       7      12       6       5
       9       5       4       7       4       3       8       3       6       5
       2       1       2       1       1       7       3      10       4      13
       7      11       6       5       6       4       3       2       1       1
       7       3      10       4      14       7      10       7       6       3
       2       1       2       1       7       3       7       4       7       4
       3       7       3      10       4      13       7      12       6       5
      10       5       4       9       5       4       6       5       4       3
       2       1       1       7       3      10       4      13       7      15
       6       5      10       8       7       3       2       1       3       2
       1       1       7       3      10       4      13       7      12       6
       5      10       5       4       9       5       4       6       5       4
       3       2       1       1       7       3       7       4       7       4
       3       7       3      10       4      13       7      11       6       5
       6       4       3       2       1       1       7       3      10       4
      10       7       6       3       2       1       7       3      10       4
      14       7      10       7       6       3       2       1       2       1
       7       3      10       4      16       7      12       9       8       3
       2       1       4       2       1       1       7       3      10       4
      11       7       7       4       3       2       1       7       3      10
       4      12       7      12       5       4      10       8       4       6
       3       5       3       3       2       1       1       7       3      10
       4      12       7       8       5       4       3       1       1       7
       3      10       4      12       7       8       5       4       3       1
       1      10       3      14      11       6       5       8       5       4
       7       4       3       6       3      10       3      14      11       6
       5       8       5       4       7       4       3       6       3       7
       3      10       4      11       7       7       4       3       2       1
       7       3      10       4      10       7       6       3       2       1
       7       3      10       4      13       7      12       6       5      10
       5       4       9       5       4       6       5       4       3       2
       1       1       7       3      10       4      10       7       6       3
       2       1       7       3      10       4      10       7       6       3
       2       1       7       3      10       4      16       7      15       9
       8       3       2       1       7       5       4       3       2       1
       1       7       3      10       4      12       7       8       5       4
       3       1       1       7       3      10       4      12       7      12
       5       4      11       7       4       7       3       8       7       4
       6       3       4       3       2       1       1       7       3      10
       4      12       7      12       5       4      10       8       4       6
       3       5       3       3       2       1       1       7       3      10
       4      12       7       8       5       4       3       1       1       7
       3       7       4       7       4       3       7       3      10       4
      13       7      12       6       5      10       5       4       9       5
       4       6       5       4       3       2       1       1       7       3
      10       4      13       7      11       6       5       6       4       3
       2       1       1       7       3      10       4      12       7      12
       5       4      10       8       4       6       3       5       3       3
       2       1       1       7       3      10       4      11       7       7
       4       3       2       1       7       3       7       4       7       4
       3       7       3      10       4      12       7      10       5       4
       5       3       2       1       1      10       3      14      11       6
       5       8       5       4       7       4       3       6       3       7
       3      10       4      16       7      15       9       8       3       2
       1       7       5       4       3       2       1       1       7       3
      10       4      13       7      12       6       5      10       5       4
       9       5       4       6       5       4       3       2       1       1
       7       3      10       4      16       7      12       9       8       3
       2       1       4       2       1       1       7       3      10       4
      11       7       7       4       3       2       1       7       3      10
       4      12       7      12       5       4      10       8       4       6
       3       5       3       3       2       1       1       7       3      10
       4      10       7       6       3       2       1       7       3      10
       4      14       7      10       7       6       3       2       1       2
       1       7       3      10       4      13       7      12       6       5
       9       5       4       7       4       3       8       3       6       5
       2       1       2       1       1       7       3      10       4      13
       7      12       6       5       9       5       4       7       4       3
       8       3       6       5       2       1       2       1       1       7
       3      10       4      10       7       6       3       2       1       7
       3      10       4      12       7       8       5       4       3       1
       1       7       3      10       4      12       7      12       5       4
      10       8       4       6       3       5       3       3       2       1
       1       7       3      10       4      12       7      10       5       4
       5       3       2       1       1       7       3      10       4      13
       7      12       6       5       9       5       4       7       4       3
       8       3       6       5       2       1       2       1       1       7
       3       7       4       7       4       3       7       3       7       4
       7       4       3       7       3       7       4       7       4       3
       7       3      10       4      12       7      10       5       4       5
       3       2       1       1       7       3       7       4       7       4
       3       7       3      10       4      13       7      12       6       5
       9       5       4       7       4       3       8       3       6       5
       2       1       2       1       1       7       3       7       4       7
       4       3       7       3       7       4       7       4       3       7
       3      10       4      13       7      12       6       5       9       5
       4       7       4       3       8       3       6       5       2       1
       2       1       1       7       3       7       4       7       4       3
       7       3      10       4      13       7      12       6       5       9
       5       4       7       4       3       8       3       6       5       2
       1       2       1       1       7       3       7       4       7       4
       3       7       3       7       4       7       4       3      10       3
      14      11       6       5       8       5       4       7       4       3
       6       3       7       3      10       4      13       7      10       6
       5       8       3       2       4       3       2       1       1       7
       3       7       4       7       4       3       7       3      10       4
      13       7      12       6       5       9       5       4       7       4
       3       8       3       6       5       2       1       2       1       1
       7       3       7       4       7       4       3       7       3       7
       4       7       4       3       7       3      10       4      12       7
      12       5       4      10       8       4       7       3       6       4
       1       3       2       1       1       7       3       7       4       7
       4       3       7       3       7       4       7       4       3       7
       3       7       4       7       4       3       7       3       7       4
       7       4       3       7       3      10       4      11       7       7
       4       3       2       1       7       3       7       4       7       4
       3       7       3       7       4       7       4       3       7       3
       7       4       7       4       3       7       3       7       4       7
       4       3       7       3      10       4      13       7      12       6
       5       9       5       4       7       4       3       8       3       6
       5       2       1       2       1       1       7       3       7       4
       7       4       3       7       3       7       4       7       4       3
       7       3      10       4      12       7      12       5       4      10
       8       4       6       3       5       3       3       2       1       1
      10       3      14      11       6       5       8       5       4       7
       4       3       6       3       7       3      10       4      11       7
       7       4       3       2       1       7       3       7       4       7
       4       3       7       3       7       4       7       4       3       7
       3       7       4       7       4       3       7       3       7       4
       7       4       3       7       3       7       4       7       4       3
       7       3       7       4       7       4       3       7       3       7
       4       7       4       3       7       3      10       4      13       7
      11       6       5       8       4       3       4       3       2       1
       1       7       3      10       4      13       7      11       6       5
       8       4       3       4       3       2       1       1       7       3
      10       4      13       7      12       6       5       9       5       4
       7       4       3       8       3       6       5       2       1       2
       1       1       7       3      10       4      10       7       6       3
       2       1       7       3       7       4       7       4       3       7
       3      10       4      12       7       8       5       4       3       1
       1       7       3      10       4      12       7      12       5       4
      11       7       4       7       3       8       7       4       6       3
       4       3       2       1       1       7       3      10       4      13
       7      12       6       5      10       5       4       9       5       4
       6       5       4       3       2       1       1       7       3      10
       4      11       7       7       4       3       2       1      10       3
      14      11       6       5       8       5       4       7       4       3
       6       3       7       3      10       4      12       7      10       5
       4       5       3       2       1       1      10       3      14      11
       6       5       8       5       4       7       4       3       6       3
       7       3      10       4      14       7      10       7       6       3
       2       1       2       1       7       3      10       4      11       7
       7       4       3       2       1       7       3      10       4      13
       7      11       6       5       6       4       3       2       1       1
       7       3      10       4      12       7      10       5       4       5
       3       2       1       1       7       3      10       4      13       7
      10       6       5       8       3       2       4       3       2       1
       1       7       3      10       4      12       7      10       5       4
       5       3       2       1       1       7       3      10       4      12
       7      12       5       4      10       8       4       6       3       5
       3       3       2       1       1       7       3      10       4      11
       7       7       4       3       2       1       7       3      10       4
      12       7      12       5       4      11       7       4       7       3
       8       7       4       6       3       4       3       2       1       1
       7       3      10       4      13       7      12       6       5       9
       5       4       7       4       3       8       3       6       5       2
       1       2       1       1       7       3      10       4      12       7
      10       5       4       5       3       2       1       1       7       3
      10       4      13       7      11       6       5       6       4       3
       2       1       1       7       3      10       4      11       7       7
       4       3       2       1       7       3      10       4      12       7
      10       5       4       5       3       2       1       1       7       3
      10       4      13       7      11       6       5       8       4       3
       4       3       2       1       1       7       3      10       4      11
       7       7       4       3       2       1       7       3      10       4
      13       7      12       6       5      10       5       4       9       5
       4       6       5       4       3       2       1       1       7       3
      10       4      10       7       6       3       2       1      10       3
      14      11       6       5       8       5       4       7       4       3
       6       3       7       3      10       4      13       7      12       6
       5      10       5       4       9       5       4       6       5       4
       3       2       1       1      10       3      14      11       6       5
       8       5       4       7       4       3       6       3       7       3
      10       4      12       7       8       5       4       3       1       1
       7       3       7       4       7       4       3      10       3      14
      11       6       5       8       5       4       7       4       3       6
       3       7       3       7       4       7       4       3       7       3
       7       4       7       4       3       7       3       7       4       7
       4       3      10       3      14      11       6       5       8       5
       4       7       4       3       6       3       7       3       7       4
       7       4       3       7       3       7       4       7       4       3
       7       3      10       4      11       7       7       4       3       2
       1       7       3      10       4      12       7      12       5       4
       8       6       4       4       2       2       1       1       7       3
      10       4      13       7      10       6       5       8       3       2
       4       3       2       1       1       7       3       7       4       7
       4       3       7       3       7       4       7       4       3       7
       3      10       4      12       7      10       5       4       5       3
       2       1       1       7       3      10       4      12       7      12
       5       4      10       8       4       7       3       6       4       1
       3       2       1       1       7       3       7       4       7       4
       3       7       3      10       4      12       7       8       5       4
       3       1       1       7       3      10       4      12       7       8
       5       4       3       1       1       7       3      10       4      13
       7      12       6       5       9       5       4       7       4       3
       8       3       6       5       2       1       2       1       1       7
       3      10       4      13       7      12       6       5       9       5
       4       7       4       3       8       3       6       5       2       1
       2       1       1       7       3       7       4       7       4       3
       7       3       7       4       7       4       3       7       3      10
       4      13       7      12       6       5       9       5       4       7
       4       3       8       3       6       5       2       1       2       1
       1       7       3       7       4       7       4       3       7       3
       7       4       7       4       3       7       3      10       4      12
       7      12       5       4      10       8       4       7       3       6
       4       1       3       2       1       1       7       3      10       4
      12       7       8       5       4       3       1       1       7       3
      10       4      13       7      12       6       5       9       5       4
       7       4       3       8       3       6       5       2       1       2
       1       1       7       3       7       4       7       4       3       7
       3       7       4       7       4       3       7       3      10       4
      12       7      12       5       4      10       8       4       7       3
       6       4       1       3       2       1       1       7       3      10
       4      13       7      12       6       5       9       5       4       7
       4       3       8       3       6       5       2       1       2       1
       1       7       3       7       4       7       4       3       7       3
      10       4      13       7      12       6       5       9       5       4
       7       4       3       8       3       6       5       2       1       2
       1       1       7       3       7       4       7       4       3       7
       3       7       4       7       4       3       7       3      10       4
      12       7       8       5       4       3       1       1       7       3
      10       4      13       7      12       6       5       9       5       4
       7       4       3       8       3       6       5       2       1       2
       1       1       7       3       7       4       7       4       3       7
       3       7       4       7       4       3       7       3      10       4
      12       7      12       5       4      10       8       4       6       3
       5       3       3       2       1       1       7       3      10       4
      13       7      12       6       5       9       5       4       7       4
       3       8       3       6       5       2       1       2       1       1
       7       3       7       4       7       4       3       7       3       7
       4       7       4       3       7       3      10       4      13       7
      12       6       5       9       5       4       7       4       3       8
       3       6       5       2       1       2       1       1       7       3
       7       4       7       4       3       7       3       7       4       7
       4       3       7       3       7       4       7       4       3       7
       3      10       4      12       7       8       5       4       3       1
       1       7       3      10       4      13       7      12       6       5
       9       5       4       7       4       3       8       3       6       5
       2       1       2       1       1       7       3       7       4       7
       4       3       7       3       7       4       7       4       3       7
       3      10       4      12       7      12       5       4      10       8
       4       6       3       5       3       3       2       1       1       7
       3       7       4       7       4       3      10       3      14      11
       6       5       8       5       4       7       4       3       6       3
       7       3       7       4       7       4       3       7       3      10
       4      13       7      12       6       5      10       5       4       9
       5       4       6       5       4       3       2       1       1       7
       3      10       4      13       7      10       6       5       8       3
       2       4       3       2       1       1       7       3      10       4
      12       7       8       5       4       3       1       1       7       3
      10       4      11       7       7       4       3       2       1       7
       3      10       4      13       7      12       6       5       9       5
       4       7       4       3       8       3       6       5       2       1
       2       1       1       7       3       7       4       7       4       3
       7       3      10       4      13       7      11       6       5       6
       4       3       2       1       1       7       3      10       4      12
       7      12       5       4       8       6       4       4       2       2
       1       1       7       3      10       4      13       7      12       6
       5       9       5       4       7       4       3       8       3       6
       5       2       1       2       1       1       7       3      10       4
      13       7      11       6       5       8       4       3       4       3
       2       1       1       7       3      10       4      12       7       8
       5       4       3       1       1       7       3      10       4      13
       7      12       6       5       9       5       4       7       4       3
       8       3       6       5       2       1       2       1       1       7
       3      10       4      13       7      12       6       5       9       5
       4       7       4       3       8       3       6       5       2       1
       2       1       1       7       3      10       4      13       7      11
       6       5       6       4       3       2       1       1       7       3
      10       4      13       7      12       6       5       9       5       4
       7       4       3       8       3       6       5       2       1       2
       1       1      10       3      14      11       6       5       8       5
       4       7       4       3       6       3       7       3      10       4
      10       7      12       5       4      10       8       4       7       3
       6       4       1       3       2       1       1       2       1       1
      12       6       5       4      13       7      10       6       5       8
       3       2       4       3       2       1       1       7       3      10
       4      10       7       6       3       2       1       7       3      10
       4      11       7       7       4       3       2       1       7       3
      10       4      12       7      10       5       4       5       3       2
       1       1       7       3      10       4      12       7       8       5
       4       3       1       1       7       3      10       4      12       7
      12       5       4      10       8       4       7       3       6       4
       1       3       2       1       1       7       3      10       4      14
       7      10       7       6       3       2       1       2       1       7
       3      10       4      13       7      11       6       5       8       4
       3       4       3       2       1       1       7       3      10       4
      13       7      11       6       5       8       4       3       4       3
       2       1       1       7       3      10       4      10       7       6
       3       2       1       7       3      10       4      14       7      10
       7       6       3       2       1       2       1       7       3      10
       4      13       7      11       6       5       8       4       3       4
       3       2       1       1       7       3      10       4      11       7
       7       4       3       2       1       7       3      10       4      12
       7      12       5       4      10       8       4       7       3       6
       4       1       3       2       1       1       7       3       7       4
       7       4       3       7       3      10       4      10       7       6
       3       2       1       7       3      10       4      12       7      12
       5       4      10       8       4       7       3       6       4       1
       3       2       1       1      10       3      14      11       6       5
       8       5       4       7       4       3       6       3       7       3
      10       4      14       7      10       7       6       3       2       1
       2       1       7       3      10       4      13       7      11       6
       5       8       4       3       4       3       2       1       1      10
       3      14      11       6       5       8       5       4       7       4
       3       6       3       7       3       7       4       7       4       3
       7       3      10       4      13       7      11       6       5       8
       4       3       4       3       2       1       1       7       3       7
       4       7       4       3       7       3      10       4      12       7
      12       5       4      10       8       4       7       3       6       4
       1       3       2       1       1       7       3      10       4      11
       7       7       4       3       2       1       7       3      10       4
      13       7      11       6       5       8       4       3       4       3
       2       1       1       7       3      10       4      13       7      11
       6       5       8       4       3       4       3       2       1       1
       7       3      10       4      11       7       7       4       3       2
       1       7       3      10       4      11       7       7       4       3
       2       1       7       3      10       4      13       7      11       6
       5       8       4       3       4       3       2       1       1      10
       3      14      11       6       5       8       5       4       7       4
       3       6       3       7       3      10       4      12       7      12
       5       4      10       8       4       7       3       6       4       1
       3       2       1       1       7       3       7       4       7       4
       3       7       3      10       4      13       7      11       6       5
       8       4       3       4       3       2       1       1       7       3
      10       4      13       7      11       6       5       8       4       3
       4       3       2       1       1       7       3      10       4      11
       7       7       4       3       2       1       7       3      10       4
      12       7      12       5       4      10       8       4       7       3
       6       4       1       3       2       1       1       7       3      10
       4      11       7       7       4       3       2       1       7       3
       7       4       7       4       3       7       3      10       4      12
       7      12       5       4      10       8       4       7       3       6
       4       1       3       2       1       1       7       3      10       4
      11       7       7       4       3       2       1       7       3      10
       4      13       7      11       6       5       8       4       3       4
       3       2       1       1       7       3      10       4      11       7
       7       4       3       2       1       7       3      10       4      14
       7      10       7       6       3       2       1       2       1       7
       3      10       4      12       7       8       5       4       3       1
       1       7       3      10       4      14       7      10       7       6
       3       2       1       2       1       7       3      10       4      11
       7       7       4       3       2       1       7       3       7       4
       7       4       3       7       3      10       4      12       7      12
       5       4      10       8       4       7       3       6       4       1
       3       2       1       1       7       3       7       4       7       4
       3       7       3      10       4      13       7      11       6       5
       8       4       3       4       3       2       1       1       7       3
      10       4      11       7       7       4       3       2       1       7
       3      10       4      11       7       7       4       3       2       1
       7       3      10       4      12       7      12       5       4      10
       8       4       7       3       6       4       1       3       2       1
       1       7       3      10       4      11       7       7       4       3
       2       1       7       3      10       4      11       7       7       4
       3       2       1       7       3      10       4      12       7      12
       5       4      10       8       4       7       3       6       4       1
       3       2       1       1       7       3       7       4       7       4
       3       7       3      10       4      13       7      11       6       5
       8       4       3       4       3       2       1       1       7       3
      10       4      11       7       7       4       3       2       1       7
       3      10       4      13       7      11       6       5       8       4
       3       4       3       2       1       1       7       3      10       4
      12       7      10       5       4       5       3       2       1       1
       7       3      10       4      14       7      10       7       6       3
       2       1       2       1       7       3       7       4       7       4
       3       7       3      10       4      12       7      12       5       4
      10       8       4       7       3       6       4       1       3       2
       1       1       7       3       7       4       7       4       3       7
       3      10       4      14       7      10       7       6       3       2
       1       2       1       7       3      10       4      13       7      11
       6       5       8       4       3       4       3       2       1       1
       7       3      10       4      11       7       7       4       3       2
       1       7       3      10       4      14       7      10       7       6
       3       2       1       2       1      10       3      14      11       6
       5       8       5       4       7       4       3       6       3       7
       3      10       4      13       7      11       6       5       8       4
       3       4       3       2       1       1       7       3       7       4
       7       4       3       7       3      10       4      12       7      12
       5       4      10       8       4       7       3       6       4       1
       3       2       1       1       7       3       7       4       7       4
       3       7       3      10       4      11       7       7       4       3
       2       1       7       3      10       4      14       7      10       7
       6       3       2       1       2       1       7       3       7       4
       7       4       3       7       3       7       4       7       4       3
       7       3      10       4      12       7      12       5       4      10
       8       4       7       3       6       4       1       3       2       1
       1       7       3       7       4       7       4       3       7       3
      10       4      11       7       7       4       3       2       1       7
       3      10       4      11       7       7       4       3       2       1
       7       3      10       4      13       7      11       6       5       8
       4       3       4       3       2       1       1       7       3      10
       4      11       7       7       4       3       2       1       7       3
      10       4      11       7       7       4       3       2       1       7
       3      10       4      13       7      11       6       5       8       4
       3       4       3       2       1       1       7       3      10       4
      11       7       7       4       3       2       1       7       3      10
       4      11       7       7       4       3       2       1       7       3
      10       4      12       7      12       5       4      10       8       4
       7       3       6       4       1       3       2       1       1       7
       3       7       4       7       4       3       7       3      10       4
      13       7      11       6       5       8       4       3       4       3
       2       1       1       7       3      10       4      13       7      11
       6       5       8       4       3       4       3       2       1       1
       7       3      10       4      11       7       7       4       3       2
       1       7       3      10       4      11       7       7       4       3
       2       1       7       3      10       4      12       7      12       5
       4      10       8       4       7       3       6       4       1       3
       2       1       1      10       3      14      11       6       5       8
       5       4       7       4       3       6       3       7       3       7
       4       7       4       3       7       3      10       4      12       7
      12       5       4      10       8       4       7       3       6       4
       1       3       2       1       1       7       3       7       4       7
       4       3       7       3      10       4      13       7      11       6
       5       8       4       3       4       3       2       1       1       7
       3      10       4      13       7      11       6       5       8       4
       3       4       3       2       1       1      10       3      14      11
       6       5       8       5       4       7       4       3       6       3
       7       3      10       4      10       7       6       3       2       1
      10       3      14      11       6       5       8       5       4       7
       4       3       6       3       7       3      10       4      11       7
       7       4       3       2       1       7       3      10       4      11
       7       7       4       3       2       1       7       3      10       4
      14       7      10       7       6       3       2       1       2       1
       7       3      10       4      11       7       7       4       3       2
       1       7       3       7       4       7       4       3       7       3
      10       4      11       7       7       4       3       2       1       7
       3      10       4      12       7      12       5       4      10       8
       4       7       3       6       4       1       3       2       1       1
       7       3       7       4       7       4       3       7       3      10
       4      11       7       7       4       3       2       1       7       3
      10       4      11       7       7       4       3       2       1       7
       3      10       4      11       7       7       4       3       2       1
       7       3      10       4      13       7      11       6       5       8
       4       3       4       3       2       1       1       7       3      10
       4      11       7       7       4       3       2       1       7       3
      10       4      11       7       7       4       3       2       1       7
       3      10       4      11       7       7       4       3       2       1
       7       3      10       4      12       7      12       5       4      10
       8       4       7       3       6       4       1       3       2       1
       1       7       3       7       4       7       4       3       7       3
      10       4      13       7      11       6       5       8       4       3
       4       3       2       1       1      10       3      14      11       6
       5       8       5       4       7       4       3       6       3       7
       3      10       4      13       7      11       6       5       8       4
       3       4       3       2       1       1       7       3      10       4
      11       7       7       4       3       2       1       7       3       7
       4       7       4       3       7       3      10       4      11       7
       7       4       3       2       1       7       3      10       4      12
       7      12       5       4      10       8       4       7       3       6
       4       1       3       2       1       1       7       3      10       4
      11       7       7       4       3       2       1       7       3      10
       4      13       7      11       6       5       8       4       3       4
       3       2       1       1       7       3      10       4      13       7
      11       6       5       8       4       3       4       3       2       1
       1      10       3      14      11       6       5       8       5       4
       7       4       3       6       3       7       3      10       4      11
       7       7       4       3       2       1       7       3      10       4
      12       7      12       5       4      10       8       4       7       3
       6       4       1       3       2       1       1       7       3       7
       4       7       4       3       7       3       7       4       7       4
       3       7       3      10       4      13       7      11       6       5
       8       4       3       4       3       2       1       1       7       3
      10       4      13       7      11       6       5       8       4       3
       4       3       2       1       1       7       3      10       4      13
       7      11       6       5       8       4       3       4       3       2
       1       1       7       3      10       4      11       7       7       4
       3       2       1       7       3      10       4      12       7      12
       5       4      10       8       4       7       3       6       4       1
       3       2       1       1       7       3       7       4       7       4
       3       7       3      10       4      13       7      11       6       5
       8       4       3       4       3       2       1       1       7       3
      10       4      13       7      11       6       5       8       4       3
       4       3       2       1       1       7       3      10       4      13
       7      11       6       5       8       4       3       4       3       2
       1       1       7       3      10       4      11       7       7       4
       3       2       1       7       3      10       4      12       7      12
       5       4      10       8       4       7       3       6       4       1
       3       2       1       1       7       3      10       4      12       7
      10       5       4       5       3       2       1       1      10       3
      14      11       6       5       8       5       4       7       4       3
       6       3      10       3      14      11       6       5       8       5
       4       7       4       3       6       3       7       3      10       4
      13       7      11       6       5       8       4       3       4       3
       2       1       1       7       3       7       4       7       4       3
       7       3      10       4      12       7      12       5       4      10
       8       4       7       3       6       4       1       3       2       1
       1       7       3       7       4       7       4       3       7       3
      10       4      13       7      11       6       5       8       4       3
       4       3       2       1       1       7       3      10       4      13
       7      11       6       5       8       4       3       4       3       2
       1       1       7       3      10       4      12       7      10       5
       4       5       3       2       1       1       7       3      10       4
      13       7      11       6       5       8       4       3       4       3
       2       1       1       7       3      10       4      12       7      12
       5       4      10       8       4       7       3       6       4       1
       3       2       1       1       7       3      10       4      12       7
      10       5       4       5       3       2       1       1       7       3
      10       4      11       7       7       4       3       2       1       7
       3      10       4      11       7       7       4       3       2       1
       7       3      10       4      11       7       7       4       3       2
       1       7       3       7       4       7       4       3       7       3
       7       4       7       4       3       7       3       7       4       7
       4       3       7       3       7       4       7       4       3       7
       3       7       4       7       4       3       7       3       7       4
       7       4       3       7       3       7       4       7       4       3
       7       3       7       4       7       4       3       7       3       7
       4       7       4       3       7       3       7       4       7       4
       3       7       3      10       4      12       7      10       5       4
       5       3       2       1       1       7       3      10       4      12
       7      12       5       4      10       8       4       7       3       6
       4       1       3       2       1       1       7       3       7       4
       7       4       3       7       3      10       4      13       7      11
       6       5       8       4       3       4       3       2       1       1
       7       3      10       4      12       7       8       5       4       3
       1       1       7       3      10       4      13       7      11       6
       5       8       4       3       4       3       2       1       1       7
       3      10       4      11       7       7       4       3       2       1
       7       3      10       4      11       7       7       4       3       2
       1       7       3      10       4      13       7      10       6       5
       8       3       2       4       3       2       1       1       7       3
      10       4      11       7       7       4       3       2       1       7
       3      10       4      11       7       7       4       3       2       1
       7       3       7       4       7       4       3       7       3       7
       4       7       4       3       7       3       7       4       7       4
       3       7       3      10       4      11       7       7       4       3
       2       1       7       3       7       4       7       4       3       7
       3       7       4       7       4       3       7       3       7       4
       7       4       3       7       3      10       4      12       7      12
       5       4      10       8       4       7       3       6       4       1
       3       2       1       1       7       3       7       4       7       4
       3       7       3      10       4      12       7      10       5       4
       5       3       2       1       1       7       3      10       4      13
       7      11       6       5       8       4       3       4       3       2
       1       1       7       3      10       4      12       7       8       5
       4       3       1       1       7       3      10       4      13       7
      11       6       5       8       4       3       4       3       2       1
       1       7       3      10       4      11       7       7       4       3
       2       1       7       3       7       4       7       4       3       7
       3       7       4       7       4       3       7       3       7       4
       7       4       3       7       3       7       4       7       4       3
       7       3      10       4      11       7       7       4       3       2
       1       7       3       7       4       7       4       3       7       3
       7       4       7       4       3       7       3      10       4      12
       7      12       5       4      10       8       4       7       3       6
       4       1       3       2       1       1       7       3       7       4
       7       4       3       7       3      10       4      13       7      11
       6       5       8       4       3       4       3       2       1       1
       7       3      10       4      13       7      11       6       5       8
       4       3       4       3       2       1       1       7       3      10
       4      12       7       8       5       4       3       1       1       7
       3      10       4      13       7      12       6       5       9       5
       4       7       4       3       8       3       6       5       2       1
       2       1       1       7       3       7       4       7       4       3
       7       3       7       4       7       4       3       7       3      10
       4      13       7      12       6       5       9       5       4       7
       4       3       8       3       6       5       2       1       2       1
       1       7       3       7       4       7       4       3       7       3
      10       4      13       7      12       6       5       9       5       4
       7       4       3       8       3       6       5       2       1       2
       1       1       7       3       7       4       7       4       3       7
       3       7       4       7       4       3       7       3      10       4
      11       7       7       4       3       2       1       7       3       7
       4       7       4       3       7       3       7       4       7       4
       3       7       3       7       4       7       4       3       7       3
       7       4       7       4       3       7       3       7       4       7
       4       3       7       3       7       4       7       4       3       7
       3       7       4       7       4       3       7       3       7       4
       7       4       3       7       3       7       4       7       4       3
       7       3       7       4       7       4       3       7       3      10
       4      12       7      12       5       4      10       8       4       7
       3       6       4       1       3       2       1       1       7       3
      10       4      12       7      10       5       4       5       3       2
       1       1       7       3      10       4      13       7      12       6
       5       9       5       4       7       4       3       8       3       6
       5       2       1       2       1       1       7       3      10       4
      11       7       7       4       3       2       1       7       3      10
       4      11       7       7       4       3       2       1       7       3
       7       4       7       4       3       7       3       7       4       7
       4       3       7       3      10       4      12       7      12       5
       4      10       8       4       7       3       6       4       1       3
       2       1       1       7       3      10       4      13       7      11
       6       5       6       4       3       2       1       1      10       3
      14      11       6       5       8       5       4       7       4       3
       6       3       7       3      10       4      13       7      12       6
       5       9       5       4       7       4       3       8       3       6
       5       2       1       2       1       1       7       3       7       4
       7       4       3       7       3      10       4      13       7      12
       6       5       9       5       4       7       4       3       8       3
       6       5       2       1       2       1       1       7       3       7
       4       7       4       3       7       3       7       4       7       4
       3       7       3       7       4       7       4       3       7       3
      10       4      13       7      12       6       5       9       5       4
       7       4       3       8       3       6       5       2       1       2
       1       1       7       3       7       4       7       4       3       7
       3       7       4       7       4       3       7       3      10       4
      13       7      12       6       5       9       5       4       7       4
       3       8       3       6       5       2       1       2       1       1
       7       3       7       4       7       4       3       7       3       7
       4       7       4       3       7       3      10       4      13       7
      10       6       5       8       3       2       4       3       2       1
       1       7       3       7       4       7       4       3       7       3
       7       4       7       4       3       7       3      10       4      11
       7       7       4       3       2       1       7       3      10       4
      12       7       8       5       4       3       1       1       7       3
      10       4      13       7      12       6       5       9       5       4
       7       4       3       8       3       6       5       2       1       2
       1       1       7       3       7       4       7       4       3       7
       3       7       4       7       4       3       7       3      10       4
      12       7      12       5       4      10       8       4       6       3
       5       3       3       2       1       1       7       3      10       4
      12       7      10       5       4       5       3       2       1       1
       7       3      10       4      13       7      12       6       5      10
       5       4       9       5       4       6       5       4       3       2
       1       1       7       3      10       4      12       7      12       5
       4      10       8       4       6       3       5       3       3       2
       1       1       7       3       7       4       7       4       3       7
       3       7       4       7       4       3      10       3      14      11
       6       5       8       5       4       7       4       3       6       3
       7       3      10       4      13       7      12       6       5       9
       5       4       7       4       3       8       3       6       5       2
       1       2       1       1       7       3      10       4      12       7
       8       5       4       3       1       1       7       3      10       4
      13       7      11       6       5       8       4       3       4       3
       2       1       1       7       3       7       4       7       4       3
       7       3      10       4      11       7       7       4       3       2
       1       7       3      10       4      13       7      12       6       5
       9       5       4       7       4       3       8       3       6       5
       2       1       2       1       1       7       3      10       4      12
       7      12       5       4       8       6       4       4       2       2
       1       1       7       3      10       4      12       7       8       5
       4       3       1       1       7       3      10       4      11       7
       7       4       3       2       1       7       3      10       4      13
       7      11       6       5       6       4       3       2       1       1
       7       3      10       4      13       7      11       6       5       8
       4       3       4       3       2       1       1       7       3      10
       4      12       7       8       5       4       3       1       1       7
       3      10       4      12       7      10       5       4       5       3
       2       1       1       7       3      10       4      11       7       7
       4       3       2       1       7       3      10       4      12       7
       8       5       4       3       1       1       7       3      10       4
      12       7      10       5       4       5       3       2       1       1
       7       3      10       4      12       7      10       5       4       5
       3       2       1       1       7       3      10       4      14       7
      10       7       6       3       2       1       2       1       7       3
      10       4      16       7      15       9       8       3       2       1
       7       5       4       3       2       1       1       7       3      10
       4      12       7      12       5       4      10       8       4       6
       3       5       3       3       2       1       1       7       3      10
       4      16       7      12       9       8       3       2       1       4
       2       1       1       7       3      10       4      13       7      11
       6       5       8       4       3       4       3       2       1       1
       7       3       7       4       7       4       3       7       3      10
       4      13       7      15       6       5      10       8       7       3
       2       1       3       2       1       1       7       3       7       4
       7       4       3       7       3      10       4      13       7      11
       6       5       6       4       3       2       1       1       7       3
      10       4      12       7      10       5       4       5       3       2
       1       1       7       3      10       4      16       7      12       9
       8       3       2       1       4       2       1       1       7       3
      10       4      14       7      10       7       6       3       2       1
       2       1       7       3      10       4      16       7      15       9
       8       3       2       1       7       5       4       3       2       1
       1       7       3      10       4      13       7      11       6       5
       6       4       3       2       1       1       7       3      10       4
      11       7       7       4       3       2       1       7       3      10
       4      16       7      12       9       8       3       2       1       4
       2       1       1       7       3      10       4      10       7       6
       3       2       1       7       3      10       4      12       7       8
       5       4       3       1       1       7       3      10       4      12
       7      12       5       4      10       8       4       7       3       6
       4       1       3       2       1       1       7       3      10       4
      12       7      12       5       4      10       8       4       6       3
       5       3       3       2       1       1       7       3      10       4
      13       7      12       6       5      10       5       4       9       5
       4       6       5       4       3       2       1       1       7       3
      10       4      13       7      11       6       5       8       4       3
       4       3       2       1       1       7       3      10       4      16
       7      15       9       8       3       2       1       7       5       4
       3       2       1       1       7       3       7       4       7       4
       3       7       3      10       4      16       7      15       9       8
       3       2       1       7       5       4       3       2       1       1
       7       3      10       4      16       7      15       9       8       3
       2       1       7       5       4       3       2       1       1       7
       3      10       4      13       7      12       6       5      10       5
       4       9       5       4       6       5       4       3       2       1
       1       7       3      10       4      14       7      10       7       6
       3       2       1       2       1       7       3      10       4      12
       7      10       5       4       5       3       2       1       1       7
       3      10       4      13       7      12       6       5      10       5
       4       9       5       4       6       5       4       3       2       1
       1       7       3      10       4      13       7      12       6       5
      10       5       4       9       5       4       6       5       4       3
       2       1       1       7       3      10       4      14       7      10
       7       6       3       2       1       2       1       7       3       7
       4       7       4       3       7       3      10       4      13       7
      11       6       5       8       4       3       4       3       2       1
       1      10       3      14      11       6       5       8       5       4
       7       4       3       6       3       7       3      10       4      13
       7      10       6       5       8       3       2       4       3       2
       1       1       7       3      10       4      16       7      15       9
       8       3       2       1       7       5       4       3       2       1
       1       7       3      10       4      12       7      10       5       4
       5       3       2       1       1       7       3      10       4      13
       7      15       6       5      10       8       7       3       2       1
       3       2       1       1       7       3      10       4      12       7
      12       5       4      10       8       4       7       3       6       4
       1       3       2       1       1       7       3      10       4      14
       7      10       7       6       3       2       1       2       1       7
       3      10       4      12       7       8       5       4       3       1
       1       7       3      10       4      13       7      12       6       5
       9       5       4       7       4       3       8       3       6       5
       2       1       2       1       1       7       3      10       4      13
       7      11       6       5       6       4       3       2       1       1
       7       3      10       4      14       7      10       7       6       3
       2       1       2       1       7       3       7       4       7       4
       3       7       3      10       4      13       7      12       6       5
      10       5       4       9       5       4       6       5       4       3
       2       1       1       7       3      10       4      13       7      15
       6       5      10       8       7       3       2       1       3       2
       1       1       7       3      10       4      13       7      12       6
       5      10       5       4       9       5       4       6       5       4
       3       2       1       1       7       3       7       4       7       4
       3       7       3      10       4      13       7      11       6       5
       6       4       3       2       1       1       7       3      10       4
      10       7       6       3       2       1       7       3      10       4
      14       7      10       7       6       3       2       1       2       1
       7       3      10       4      16       7      12       9       8       3
       2       1       4       2       1       1       7       3      10       4
      11       7       7       4       3       2       1       7       3      10
       4      12       7      12       5       4      10       8       4       6
       3       5       3       3       2       1       1       7       3      10
       4      12       7       8       5       4       3       1       1       7
       3      10       4      12       7       8       5       4       3       1
       1      10       3      14      11       6       5       8       5       4
       7       4       3       6       3      10       3      14      11       6
       5       8       5       4       7       4       3       6       3       7
       3      10       4      11       7       7       4       3       2       1
       7       3      10       4      10       7       6       3       2       1
       7       3      10       4      13       7      12       6       5      10
       5       4       9       5       4       6       5       4       3       2
       1       1       7       3      10       4      10       7       6       3
       2       1       7       3      10       4      10       7       6       3
       2       1       7       3      10       4      16       7      15       9
       8       3       2       1       7       5       4       3       2       1
       1       7       3      10       4      12       7       8       5       4
       3       1       1       7       3      10       4      12       7      12
       5       4      11       7       4       7       3       8       7       4
       6       3       4       3       2       1       1       7       3      10
       4      12       7      12       5       4      10       8       4       6
       3       5       3       3       2       1       1       7       3      10
       4      12       7       8       5       4       3       1       1       7
       3       7       4       7       4       3       7       3      10       4
      13       7      12       6       5      10       5       4       9       5
       4       6       5       4       3       2       1       1       7       3
      10       4      13       7      11       6       5       6       4       3
       2       1       1       7       3      10       4      12       7      12
       5       4      10       8       4       6       3       5       3       3
       2       1       1       7       3      10       4      11       7       7
       4       3       2       1       7       3       7       4       7       4
       3       7       3      10       4      12       7      10       5       4
       5       3       2       1       1      10       3      14      11       6
       5       8       5       4       7       4       3       6       3       7
       3      10       4      16       7      15       9       8       3       2
       1       7       5       4       3       2       1       1       7       3
      10       4      13       7      12       6       5      10       5       4
       9       5       4       6       5       4       3       2       1       1
       7       3      10       4      16       7      12       9       8       3
       2       1       4       2       1       1       7       3      10       4
      11       7       7       4       3       2       1       7       3      10
       4      12       7      12       5       4      10       8       4       6
       3       5       3       3       2       1       1       7       3      10
       4      10       7       6       3       2       1       7       3      10
       4      14       7      10       7       6       3       2       1       2
       1       7       3      10       4      13       7      12       6       5
       9       5       4       7       4       3       8       3       6       5
       2       1       2       1       1       7       3      10       4      13
       7      12       6       5       9       5       4       7       4       3
       8       3       6       5       2       1       2       1       1       7
       3      10       4      10       7       6       3       2       1       7
       3      10       4      12       7       8       5       4       3       1
       1       7       3      10       4      12       7      12       5       4
      10       8       4       6       3       5       3       3       2       1
       1       7       3      10       4      12       7      10       5       4
       5       3       2       1       1       7       3      10       4      13
       7      12       6       5       9       5       4       7       4       3
       8       3       6       5       2       1       2       1       1       7
       3       7       4       7       4       3       7       3       7       4
       7       4       3       7       3       7       4       7       4       3
       7       3      10       4      12       7      10       5       4       5
       3       2       1       1       7       3       7       4       7       4
       3       7       3      10       4      13       7      12       6       5
       9       5       4       7       4       3       8       3       6       5
       2       1       2       1       1       7       3       7       4       7
       4       3       7       3       7       4       7       4       3       7
       3      10       4      13       7      12       6       5       9       5
       4       7       4       3       8       3       6       5       2       1
       2       1       1       7       3       7       4       7       4       3
       7       3      10       4      13       7      12       6       5       9
       5       4       7       4       3       8       3       6       5       2
       1       2       1       1       7       3       7       4       7       4
       3       7       3       7       4       7       4       3      10       3
      14      11       6       5       8       5       4       7       4       3
       6       3       7       3      10       4      13       7      10       6
       5       8       3       2       4       3       2       1       1       7
       3       7       4       7       4       3       7       3      10       4
      13       7      12       6       5       9       5       4       7       4
       3       8       3       6       5       2       1       2       1       1
       7       3       7       4       7       4       3       7       3       7
       4       7       4       3       7       3      10       4      12       7
      12       5       4      10       8       4       7       3       6       4
       1       3       2       1       1       7       3       7       4       7
       4       3       7       3       7       4       7       4       3       7
       3       7       4       7       4       3       7       3       7       4
       7       4       3       7       3      10       4      11       7       7
       4       3       2       1       7       3       7       4       7       4
       3       7       3       7       4       7       4       3       7       3
       7       4       7       4       3       7       3       7       4       7
       4       3       7       3      10       4      13       7      12       6
       5       9       5       4       7       4       3       8       3       6
       5       2       1       2       1       1       7       3       7       4
       7       4       3       7       3       7       4       7       4       3
       7       3      10       4      12       7      12       5       4      10
       8       4       6       3       5       3       3       2       1       1
      10       3      14      11       6       5       8       5       4       7
       4       3       6       3       7       3      10       4      11       7
       7       4       3       2       1       7       3       7       4       7
       4       3       7       3       7       4       7       4       3       7
       3       7       4       7       4       3       7       3       7       4
       7       4       3       7       3       7       4       7       4       3
       7       3       7       4       7       4       3       7       3       7
       4       7       4       3       7       3      10       4      13       7
      11       6       5       8       4       3       4       3       2       1
       1       7       3      10       4      13       7      11       6       5
       8       4       3       4       3       2       1       1       7       3
      10       4      13       7      12       6       5       9       5       4
       7       4       3       8       3       6       5       2       1       2
       1       1       7       3      10       4      10       7       6       3
       2       1       7       3       7       4       7       4       3       7
       3      10       4      12       7       8       5       4       3       1
       1       7       3      10       4      12       7      12       5       4
      11       7       4       7       3       8       7       4       6       3
       4       3       2       1       1       7       3      10       4      13
       7      12       6       5      10       5       4       9       5       4
       6       5       4       3       2       1       1       7       3      10
       4      11       7       7       4       3       2       1      10       3
      14      11       6       5       8       5       4       7       4       3
       6       3       7       3      10       4      12       7      10       5
       4       5       3       2       1       1      10       3      14      11
       6       5       8       5       4       7       4       3       6       3
       7       3      10       4      14       7      10       7       6       3
       2       1       2       1       7       3      10       4      11       7
       7       4       3       2       1       7       3      10       4      13
       7      11       6       5       6       4       3       2       1       1
       7       3      10       4      12       7      10       5       4       5
       3       2       1       1       7       3      10       4      13       7
      10       6       5       8       3       2       4       3       2       1
       1       7       3      10       4      12       7      10       5       4
       5       3       2       1       1       7       3      10       4      12
       7      12       5       4      10       8       4       6       3       5
       3       3       2       1       1       7       3      10       4      11
       7       7       4       3       2       1       7       3      10       4
      12       7      12       5       4      11       7       4       7       3
       8       7       4       6       3       4       3       2       1       1
       7       3      10       4      13       7      12       6       5       9
       5       4       7       4       3       8       3       6       5       2
       1       2       1       1       7       3      10       4      12       7
      10       5       4       5       3       2       1       1       7       3
      10       4      13       7      11       6       5       6       4       3
       2       1       1       7       3      10       4      11       7       7
       4       3       2       1       7       3      10       4      12       7
      10       5       4       5       3       2       1       1       7       3
      10       4      13       7      11       6       5       8       4       3
       4       3       2       1       1       7       3      10       4      11
       7       7       4       3       2       1       7       3      10       4
      13       7      12       6       5      10       5       4       9       5
       4       6       5       4       3       2       1       1       7       3
      10       4      10       7       6       3       2       1      10       3
      14      11       6       5       8       5       4       7       4       3
       6       3       7       3      10       4      13       7      12       6
       5      10       5       4       9       5       4       6       5       4
       3       2       1       1      10       3      14      11       6       5
       8       5       4       7       4       3       6       3       7       3
      10       4      12       7       8       5       4       3       1       1
       7       3       7       4       7       4       3      10       3      14
      11       6       5       8       5       4       7       4       3       6
       3       7       3       7       4       7       4       3       7       3
       7       4       7       4       3       7       3       7       4       7
       4       3      10       3      14      11       6       5       8       5
       4       7       4       3       6       3       7       3       7       4
       7       4       3       7       3       7       4       7       4       3
       7       3      10       4      11       7       7       4       3       2
       1       7       3      10       4      12       7      12       5       4
       8       6       4       4       2       2       1       1       7       3
      10       4      13       7      10       6       5       8       3       2
       4       3       2       1       1       7       3       7       4       7
       4       3       7       3       7       4       7       4       3       7
       3      10       4      12       7      10       5       4       5       3
       2       1       1       7       3      10       4      12       7      12
       5       4      10       8       4       7       3       6       4       1
       3       2       1       1       7       3       7       4       7       4
       3       7       3      10       4      12       7       8       5       4
       3       1       1       7       3      10       4      12       7       8
       5       4       3       1       1       7       3      10       4      13
       7      12       6       5       9       5       4       7       4       3
       8       3       6       5       2       1       2       1       1       7
       3      10       4      13       7      12       6       5       9       5
       4       7       4       3       8       3       6       5       2       1
       2       1       1       7       3       7       4       7       4       3
       7       3       7       4       7       4       3       7       3      10
       4      13       7      12       6       5       9       5       4       7
       4       3       8       3       6       5       2       1       2       1
       1       7       3       7       4       7       4       3       7       3
       7       4       7       4       3       7       3      10       4      12
       7      12       5       4      10       8       4       7       3       6
       4       1       3       2       1       1       7       3      10       4
      12       7       8       5       4       3       1       1       7       3
      10       4      13       7      12       6       5       9       5       4
       7       4       3       8       3       6       5       2       1       2
       1       1       7       3       7       4       7       4       3       7
       3       7       4       7       4       3       7       3      10       4
      12       7      12       5       4      10       8       4       7       3
       6       4       1       3       2       1       1       7       3      10
       4      13       7      12       6       5       9       5       4       7
       4       3       8       3       6       5       2       1       2       1
       1       7       3       7       4       7       4       3       7       3
      10       4      13       7      12       6       5       9       5       4
       7       4       3       8       3       6       5       2       1       2
       1       1       7       3       7       4       7       4       3       7
       3       7       4       7       4       3       7       3      10       4
      12       7       8       5       4       3       1       1       7       3
      10       4      13       7      12       6       5       9       5       4
       7       4       3       8       3       6       5       2       1       2
       1       1       7       3       7       4       7       4       3       7
       3       7       4       7       4       3       7       3      10       4
      12       7      12       5       4      10       8       4       6       3
       5       3       3       2       1       1       7       3      10       4
      13       7      12       6       5       9       5       4       7       4
       3       8       3       6       5       2       1       2       1       1
       7       3       7       4       7       4       3       7       3       7
       4       7       4       3       7       3      10       4      13       7
      12       6       5       9       5       4       7       4       3       8
       3       6       5       2       1       2       1       1       7       3
       7       4       7       4       3       7       3       7       4       7
       4       3       7       3       7       4       7       4       3       7
       3      10       4      12       7       8       5       4       3       1
       1       7       3      10       4      13       7      12       6       5
       9       5       4       7       4       3       8       3       6       5
       2       1       2       1       1       7       3       7       4       7
       4       3       7       3       7       4       7       4       3       7
       3      10       4      12       7      12       5       4      10       8
       4       6       3       5       3       3       2       1       1       7
       3       7       4       7       4       3      10       3      14      11
       6       5       8       5       4       7       4       3       6       3
       7       3       7       4       7       4       3       7       3      10
       4      13       7      12       6       5      10       5       4       9
       5       4       6       5       4       3       2       1       1       7
       3      10       4      13       7      10       6       5       8       3
       2       4       3       2       1       1       7       3      10       4
      12       7       8       5       4       3       1       1       7       3
      10       4      11       7       7       4       3       2       1       7
       3      10       4      13       7      12       6       5       9       5
       4       7       4       3       8       3       6       5       2       1
       2       1       1       7       3       7       4       7       4       3
       7       3      10       4      13       7      11       6       5       6
       4       3       2       1       1       7       3      10       4      12
       7      12       5       4       8       6       4       4       2       2
       1       1       7       3      10       4      13       7      12       6
       5       9       5       4       7       4       3       8       3       6
       5       2       1       2       1       1       7       3      10       4
      13       7      11       6       5       8       4       3       4       3
       2       1       1       7       3      10       4      12       7       8
       5       4       3       1       1       7       3      10       4      13
       7      12       6       5       9       5       4       7       4       3
       8       3       6       5       2       1       2       1       1       7
       3      10       4      13       7      12       6       5       9       5
       4       7       4       3       8       3       6       5       2       1
       2       1       1       7       3      10       4      13       7      11
       6       5       6       4       3       2       1       1       7       3
      10       4      13       7      12       6       5       9       5       4
       7       4       3       8       3       6       5       2       1       2
       1       1      10       3      14      11       6       5       8       5
       4       7       4       3       6       3       7       3      10       4
      10       7      12       5       4      10       8       4       7       3
       6       4       1       3       2       1       1       2       1       1
      12       6       5       4      13       7      10       6       5       8
       3       2       4       3       2       1       1       7       3      10
       4      10       7       6       3       2       1       7       3      10
       4      11       7       7       4       3       2       1       7       3
      10       4      12       7      10       5       4       5       3       2
       1       1       7       3      10       4      12       7       8       5
       4       3       1       1       7       3      10       4      12       7
      12       5       4      10       8       4       7       3       6       4
       1       3       2       1       1       7       3      10       4      14
       7      10       7       6       3       2       1       2       1       7
       3      10       4      13       7      11       6       5       8       4
       3       4       3       2       1       1       7       3      10       4
      13       7      11       6       5       8       4       3       4       3
       2       1       1       7       3      10       4      10       7       6
       3       2       1       7       3      10       4      14       7      10
       7       6       3       2       1       2       1       7       3      10
       4      13       7      11       6       5       8       4       3       4
       3       2       1       1       7       3      10       4      11       7
       7       4       3       2       1       7       3      10       4      12
       7      12       5       4      10       8       4       7       3       6
       4       1       3       2       1       1       7       3       7       4
       7       4       3       7       3      10       4      10       7       6
       3       2       1       7       3      10       4      12       7      12
       5       4      10       8       4       7       3       6       4       1
       3       2       1       1      10       3      14      11       6       5
       8       5       4       7       4       3       6       3       7       3
      10       4      14       7      10       7       6       3       2       1
       2       1       7       3      10       4      13       7      11       6
       5       8       4       3       4       3       2       1       1      10
       3      14      11       6       5       8       5       4       7       4
       3       6       3       7       3       7       4       7       4       3
       7       3      10       4      13       7      11       6       5       8
       4       3       4       3       2       1       1       7       3       7
       4       7       4       3       7       3      10       4      12       7
      12       5       4      10       8       4       7       3       6       4
       1       3       2       1       1       7       3      10       4      11
       7       7       4       3       2       1       7       3      10       4
      13       7      11       6       5       8       4       3       4       3
       2       1       1       7       3      10       4      13       7      11
       6       5       8       4       3       4       3       2       1       1
       7       3      10       4      11       7       7       4       3       2
       1       7       3      10       4      11       7       7       4       3
       2       1       7       3      10       4      13       7      11       6
       5       8       4       3       4       3       2       1       1      10
       3      14      11       6       5       8       5       4       7       4
       3       6       3       7       3      10       4      12       7      12
       5       4      10       8       4       7       3       6       4       1
       3       2       1       1       7       3       7       4       7       4
       3       7       3      10       4      13       7      11       6       5
       8       4       3       4       3       2       1       1       7       3
      10       4      13       7      11       6       5       8       4       3
       4       3       2       1       1       7       3      10       4      11
       7       7       4       3       2       1       7       3      10       4
      12       7      12       5       4      10       8       4       7       3
       6       4       1       3       2       1       1       7       3      10
       4      11       7       7       4       3       2       1       7       3
       7       4       7       4       3       7       3      10       4      12
       7      12       5       4      10       8       4       7       3       6
       4       1       3       2       1       1       7       3      10       4
      11       7       7       4       3       2       1       7       3      10
       4      13       7      11       6       5       8       4       3       4
       3       2       1       1       7       3      10       4      11       7
       7       4       3       2       1       7       3      10       4      14
       7      10       7       6       3       2       1       2       1       7
       3      10       4      12       7       8       5       4       3       1
       1       7       3      10       4      14       7      10       7       6
       3       2       1       2       1       7       3      10       4      11
       7       7       4       3       2       1       7       3       7       4
       7       4       3       7       3      10       4      12       7      12
       5       4      10       8       4       7       3       6       4       1
       3       2       1       1       7       3       7       4       7       4
       3       7       3      10       4      13       7      11       6       5
       8       4       3       4       3       2       1       1       7       3
      10       4      11       7       7       4       3       2       1       7
       3      10       4      11       7       7       4       3       2       1
       7       3      10       4      12       7      12       5       4      10
       8       4       7       3       6       4       1       3       2       1
       1       7       3      10       4      11       7       7       4       3
       2       1       7       3      10       4      11       7       7       4
       3       2       1       7       3      10       4      12       7      12
       5       4      10       8       4       7       3       6       4       1
       3       2       1       1       7       3       7       4       7       4
       3       7       3      10       4      13       7      11       6       5
       8       4       3       4       3       2       1       1       7       3
      10       4      11       7       7       4       3       2       1       7
       3      10       4      13       7      11       6       5       8       4
       3       4       3       2       1       1       7       3      10       4
      12       7      10       5       4       5       3       2       1       1
       7       3      10       4      14       7      10       7       6       3
       2       1       2       1       7       3       7       4       7       4
       3       7       3      10       4      12       7      12       5       4
      10       8       4       7       3       6       4       1       3       2
       1       1       7       3       7       4       7       4       3       7
       3      10       4      14       7      10       7       6       3       2
       1       2       1       7       3      10       4      13       7      11
       6       5       8       4       3       4       3       2       1       1
       7       3      10       4      11       7       7       4       3       2
       1       7       3      10       4      14       7      10       7       6
       3       2       1       2       1      10       3      14      11       6
       5       8       5       4       7       4       3       6       3       7
       3      10       4      13       7      11       6       5       8       4
       3       4       3       2       1       1       7       3       7       4
       7       4       3       7       3      10       4      12       7      12
       5       4      10       8       4       7       3       6       4       1
       3       2       1       1       7       3       7       4       7       4
       3       7       3      10       4      11       7       7       4       3
       2       1       7       3      10       4      14       7      10       7
       6       3       2       1       2       1       7       3       7       4
       7       4       3       7       3       7       4       7       4       3
       7       3      10       4      12       7      12       5       4      10
       8       4       7       3       6       4       1       3       2       1
       1       7       3       7       4       7       4       3       7       3
      10       4      11       7       7       4       3       2       1       7
       3      10       4      11       7       7       4       3       2       1
       7       3      10       4      13       7      11       6       5       8
       4       3       4       3       2       1       1       7       3      10
       4      11       7       7       4       3       2       1       7       3
      10       4      11       7       7       4       3       2       1       7
       3      10       4      13       7      11       6       5       8       4
       3       4       3       2       1       1       7       3      10       4
      11       7       7       4       3       2       1       7       3      10
       4      11       7       7       4       3       2       1       7       3
      10       4      12       7      12       5       4      10       8       4
       7       3       6       4       1       3       2       1       1       7
       3       7       4       7       4       3       7       3      10       4
      13       7      11       6       5       8       4       3       4       3
       2       1       1       7       3      10       4      13       7      11
       6       5       8       4       3       4       3       2       1       1
       7       3      10       4      11       7       7       4       3       2
       1       7       3      10       4      11       7       7       4       3
       2       1       7       3      10       4      12       7      12       5
       4      10       8       4       7       3       6       4       1       3
       2       1       1      10       3      14      11       6       5       8
       5       4       7       4       3       6       3       7       3       7
       4       7       4       3       7       3      10       4      12       7
      12       5       4      10       8       4       7       3       6       4
       1       3       2       1       1       7       3       7       4       7
       4       3       7       3      10       4      13       7      11       6
       5       8       4       3       4       3       2       1       1       7
       3      10       4      13       7      11       6       5       8       4
       3       4       3       2       1       1      10       3      14      11
       6       5       8       5       4       7       4       3       6       3
       7       3      10       4      10       7       6       3       2       1
      10       3      14      11       6       5       8       5       4       7
       4       3       6       3       7       3      10       4      11       7
       7       4       3       2       1       7       3      10       4      11
       7       7       4       3       2       1       7       3      10       4
      14       7      10       7       6       3       2       1       2       1
       7       3      10       4      11       7       7       4       3       2
       1       7       3       7       4       7       4       3       7       3
      10       4      11       7       7       4       3       2       1       7
       3      10       4      12       7      12       5       4      10       8
       4       7       3       6       4       1       3       2       1       1
       7       3       7       4       7       4       3       7       3      10
       4      11       7       7       4       3       2       1       7       3
      10       4      11       7       7       4       3       2       1       7
       3      10       4      11       7       7       4       3       2       1
       7       3      10       4      13       7      11       6       5       8
       4       3       4       3       2       1       1       7       3      10
       4      11       7       7       4       3       2       1       7       3
      10       4      11       7       7       4       3       2       1       7
       3      10       4      11       7       7       4       3       2       1
       7       3      10       4      12       7      12       5       4      10
       8       4       7       3       6       4       1       3       2       1
       1       7       3       7       4       7       4       3       7       3
      10       4      13       7      11       6       5       8       4       3
       4       3       2       1       1      10       3      14      11       6
       5       8       5       4       7       4       3       6       3       7
       3      10       4      13       7      11       6       5       8       4
       3       4       3       2       1       1       7       3      10       4
      11       7       7       4       3       2       1       7       3       7
       4       7       4       3       7       3      10       4      11       7
       7       4       3       2       1       7       3      10       4      12
       7      12       5       4      10       8       4       7       3       6
       4       1       3       2       1       1       7       3      10       4
      11       7       7       4       3       2       1       7       3      10
       4      13       7      11       6       5       8       4       3       4
       3       2       1       1       7       3      10       4      13       7
      11       6       5       8       4       3       4       3       2       1
       1      10       3      14      11       6       5       8       5       4
       7       4       3       6       3       7       3      10       4      11
       7       7       4       3       2       1       7       3      10       4
      12       7      12       5       4      10       8       4       7       3
       6       4       1       3       2       1       1       7       3       7
       4       7       4       3       7       3       7       4       7       4
       3       7       3      10       4      13       7      11       6       5
       8       4       3       4       3       2       1       1       7       3
      10       4      13       7      11       6       5       8       4       3
       4       3       2       1       1       7       3      10       4      13
       7      11       6       5       8       4       3       4       3       2
       1       1       7       3      10       4      11       7       7       4
       3       2       1       7       3      10       4      12       7      12
       5       4      10       8       4       7       3       6       4       1
       3       2       1       1       7       3       7       4       7       4
       3       7       3      10       4      13       7      11       6       5
       8       4       3       4       3       2       1       1       7       3
      10       4      13       7      11       6       5       8       4       3
       4       3       2       1       1       7       3      10       4      13
       7      11       6       5       8       4       3       4       3       2
       1       1       7       3      10       4      11       7       7       4
       3       2       1       7       3      10       4      12       7      12
       5       4      10       8       4       7       3       6       4       1
       3       2       1       1       7       3      10       4      12       7
      10       5       4       5       3       2       1       1      10       3
      14      11       6       5       8       5       4       7       4       3
       6       3      10       3      14      11       6       5       8       5
       4       7       4       3       6       3       7       3      10       4
      13       7      11       6       5       8       4       3       4       3
       2       1       1       7       3       7       4       7       4       3
       7       3      10       4      12       7      12       5       4      10
       8       4       7       3       6       4       1       3       2       1
       1       7       3       7       4       7       4       3       7       3
      10       4      13       7      11       6       5       8       4       3
       4       3       2       1       1       7       3      10       4      13
       7      11       6       5       8       4       3       4       3       2
       1       1       7       3      10       4      12       7      10       5
       4       5       3       2       1       1       7       3      10       4
      13       7      11       6       5       8       4       3       4       3
       2       1       1       7       3      10       4      12       7      12
       5       4      10       8       4       7       3       6       4       1
       3       2       1       1       7       3      10       4      12       7
      10       5       4       5       3       2       1       1       7       3
      10       4      11       7       7       4       3       2       1       7
       3      10       4      11       7       7       4       3       2       1
       7       3      10       4      11       7       7       4       3       2
       1       7       3       7       4       7       4       3       7       3
       7       4       7       4       3       7       3       7       4       7
       4       3       7       3       7       4       7       4       3       7
       3       7       4       7       4       3       7       3       7       4
       7       4       3       7       3       7       4       7       4       3
       7       3       7       4       7       4       3       7       3       7
       4       7       4       3       7       3       7       4       7       4
       3       7       3      10       4      12       7      10       5       4
       5       3       2       1       1       7       3      10       4      12
       7      12       5       4      10       8       4       7       3       6
       4       1       3       2       1       1       7       3       7       4
       7       4       3       7       3      10       4      13       7      11
       6       5       8       4       3       4       3       2       1       1
       7       3      10       4      12       7       8       5       4       3
       1       1       7       3      10       4      13       7      11       6
       5       8       4       3       4       3       2       1       1       7
       3      10       4      11       7       7       4       3       2       1
       7       3      10       4      11       7       7       4       3       2
       1       7       3      10       4      13       7      10       6       5
       8       3       2       4       3       2       1       1       7       3
      10       4      11       7       7       4       3       2       1       7
       3      10       4      11       7       7       4       3       2       1
       7       3       7       4       7       4       3       7       3       7
       4       7       4       3       7       3       7       4       7       4
       3       7       3      10       4      11       7       7       4       3
       2       1       7       3       7       4       7       4       3       7
       3       7       4       7       4       3       7       3       7       4
       7       4       3       7       3      10       4      12       7      12
       5       4      10       8       4       7       3       6       4       1
       3       2       1       1       7       3       7       4       7       4
       3       7       3      10       4      12       7      10       5       4
       5       3       2       1       1       7       3      10       4      13
       7      11       6       5       8       4       3       4       3       2
       1       1       7       3      10       4      12       7       8       5
       4       3       1       1       7       3      10       4      13       7
      11       6       5       8       4       3       4       3       2       1
       1       7       3      10       4      11       7       7       4       3
       2       1       7       3       7       4       7       4       3       7
       3       7       4       7       4       3       7       3       7       4
       7       4       3       7       3       7       4       7       4       3
       7       3      10       4      11       7       7       4       3       2
       1       7       3       7       4       7       4       3       7       3
       7       4       7       4       3       7       3      10       4      12
       7      12       5       4      10       8       4       7       3       6
       4       1       3       2       1       1       7       3       7       4
       7       4       3       7       3      10       4      13       7      11
       6       5       8       4       3       4       3       2       1       1
       7       3      10       4      13       7      11       6       5       8
       4       3       4       3       2       1       1       7       3      10
       4      12       7       8       5       4       3       1       1       7
       3      10       4      13       7      12       6       5       9       5
       4       7       4       3       8       3       6       5       2       1
       2       1       1       7       3       7       4       7       4       3
       7       3       7       4       7       4       3       7       3      10
       4      13       7      12       6       5       9       5       4       7
       4       3       8       3       6       5       2       1       2       1
       1       7       3       7       4       7       4       3       7       3
      10       4      13       7      12       6       5       9       5       4
       7       4       3       8       3       6       5       2       1       2
       1       1       7       3       7       4       7       4       3       7
       3       7       4       7       4       3       7       3      10       4
      11       7       7       4       3       2       1       7       3       7
       4       7       4       3       7       3       7       4       7       4
       3       7       3       7       4       7       4       3       7       3
       7       4       7       4       3       7       3       7       4       7
       4       3       7       3       7       4       7       4       3       7
       3       7       4       7       4       3       7       3       7       4
       7       4       3       7       3       7       4       7       4       3
       7       3       7       4       7       4       3       7       3      10
       4      12       7      12       5       4      10       8       4       7
       3       6       4       1       3       2       1       1       7       3
      10       4      12       7      10       5       4       5       3       2
       1       1       7       3      10       4      13       7      12       6
       5       9       5       4       7       4       3       8       3       6
       5       2       1       2       1       1       7       3      10       4
      11       7       7       4       3       2       1       7       3      10
       4      11       7       7       4       3       2       1       7       3
       7       4       7       4       3       7       3       7       4       7
       4       3       7       3      10       4      12       7      12       5
       4      10       8       4       7       3       6       4       1       3
       2       1       1       7       3      10       4      13       7      11
       6       5       6       4       3       2       1       1      10       3
      14      11       6       5       8       5       4       7       4       3
       6       3       7       3      10       4      13       7      12       6
       5       9       5       4       7       4       3       8       3       6
       5       2       1       2       1       1       7       3       7       4
       7       4       3       7       3      10       4      13       7      12
       6       5       9       5       4       7       4       3       8       3
       6       5       2       1       2       1       1       7       3       7
       4       7       4       3       7       3       7       4       7       4
       3       7       3       7       4       7       4       3       7       3
      10       4      13       7      12       6       5       9       5       4
       7       4       3       8       3       6       5       2       1       2
       1       1       7       3       7       4       7       4       3       7
       3       7       4       7       4       3       7       3      10       4
      13       7      12       6       5       9       5       4       7       4
       3       8       3       6       5       2       1       2       1       1
       7       3       7       4       7       4       3       7       3       7
       4       7       4       3       7       3      10       4      13       7
      10       6       5       8       3       2       4       3       2       1
       1       7       3       7       4       7       4       3       7       3
       7       4       7       4       3       7       3      10       4      11
       7       7       4       3       2       1       7       3      10       4
      12       7       8       5       4       3       1       1       7       3
      10       4      13       7      12       6       5       9       5       4
       7       4       3       8       3       6       5       2       1       2
       1       1       7       3       7       4       7       4       3       7
       3       7       4       7       4       3       7       3      10       4
      12       7      12       5       4      10       8       4       6       3
       5       3       3       2       1       1       7       3      10       4
      12       7      10       5       4       5       3       2       1       1
       7       3      10       4      13       7      12       6       5      10
       5       4       9       5       4       6       5       4       3       2
       1       1       7       3      10       4      12       7      12       5
       4      10       8       4       6       3       5       3       3       2
       1       1       7       3       7       4       7       4       3       7
       3       7       4       7       4       3      10       3      14      11
       6       5       8       5       4       7       4       3       6       3
       7       3      10       4      13       7      12       6       5       9
       5       4       7       4       3       8       3       6       5       2
       1       2       1       1       7       3      10       4      12       7
       8       5       4       3       1       1       7       3      10       4
      13       7      11       6       5       8       4       3       4       3
       2       1       1       7       3       7       4       7       4       3
       7       3      10       4      11       7       7       4       3       2
       1       7       3      10       4      13       7      12       6       5
       9       5       4       7       4       3       8       3       6       5
       2       1       2       1       1       7       3      10       4      12
       7      12       5       4       8       6       4       4       2       2
       1       1       7       3      10       4      12       7       8       5
       4       3       1       1       7       3      10       4      11       7
       7       4       3       2       1       7       3      10       4      13
       7      11       6       5       6       4       3       2       1       1
       7       3      10       4      13       7      11       6       5       8
       4       3       4       3       2       1       1       7       3      10
       4      12       7       8       5       4       3       1       1       7
       3      10       4      12       7      10       5       4       5       3
       2       1       1       7       3      10       4      11       7       7
       4       3       2       1       7       3      10       4      12       7
       8       5       4       3       1       1       7       3      10       4
      12       7      10       5       4       5       3       2       1       1
       7       3      10       4      12       7      10       5       4       5
       3       2       1       1       7       3      10       4      14       7
      10       7       6       3       2       1       2       1       7       3
      10       4      16       7      15       9       8       3       2       1
       7       5       4       3       2       1       1       7       3      10
       4      12       7      12       5       4      10       8       4       6
       3       5       3       3       2       1       1       7       3      10
       4      16       7      12       9       8       3       2       1       4
       2       1       1       7       3      10       4      13       7      11
       6       5       8       4       3       4       3       2       1       1
       7       3       7       4       7       4       3       7       3      10
       4      13       7      15       6       5      10       8       7       3
       2       1       3       2       1       1       7       3       7       4
       7       4       3       7       3      10       4      13       7      11
       6       5       6       4       3       2       1       1       7       3
      10       4      12       7      10       5       4       5       3       2
       1       1       7       3      10       4      16       7      12       9
       8       3       2       1       4       2       1       1       7       3
      10       4      14       7      10       7       6       3       2       1
       2       1       7       3      10       4      16       7      15       9
       8       3       2       1       7       5       4       3       2       1
       1       7       3      10       4      13       7      11       6       5
       6       4       3       2       1       1       7       3      10       4
      11       7       7       4       3       2       1       7       3      10
       4      16       7      12       9       8       3       2       1       4
       2       1       1       7       3      10       4      10       7       6
       3       2       1       7       3      10       4      12       7       8
       5       4       3       1       1       7       3      10       4      12
       7      12       5       4      10       8       4       7       3       6
       4       1       3       2       1       1       7       3      10       4
      12       7      12       5       4      10       8       4       6       3
       5       3       3       2       1       1       7       3      10       4
      13       7      12       6       5      10       5       4       9       5
       4       6       5       4       3       2       1       1       7       3
      10       4      13       7      11       6       5       8       4       3
       4       3       2       1       1       7       3      10       4      16
       7      15       9       8       3       2       1       7       5       4
       3       2       1       1       7       3       7       4       7       4
       3       7       3      10       4      16       7      15       9       8
       3       2       1       7       5       4       3       2       1       1
       7       3      10       4      16       7      15       9       8       3
       2       1       7       5       4       3       2       1       1       7
       3      10       4      13       7      12       6       5      10       5
       4       9       5       4       6       5       4       3       2       1
       1       7       3      10       4      14       7      10       7       6
       3       2       1       2       1       7       3      10       4      12
       7      10       5       4       5       3       2       1       1       7
       3      10       4      13       7      12       6       5      10       5
       4       9       5       4       6       5       4       3       2       1
       1       7       3      10       4      13       7      12       6       5
      10       5       4       9       5       4       6       5       4       3
       2       1       1       7       3      10       4      14       7      10
       7       6       3       2       1       2       1       7       3       7
       4       7       4       3       7       3      10       4      13       7
      11       6       5       8       4       3       4       3       2       1
       1      10       3      14      11       6       5       8       5       4
       7       4       3       6       3       7       3      10       4      13
       7      10       6       5       8       3       2       4       3       2
       1       1       7       3      10       4      16       7      15       9
       8       3       2       1       7       5       4       3       2       1
       1       7       3      10       4      12       7      10       5       4
       5       3       2       1       1       7       3      10       4      13
       7      15       6       5      10       8       7       3       2       1
       3       2       1       1       7       3      10       4      12       7
      12       5       4      10       8       4       7       3       6       4
       1       3       2       1       1       7       3      10       4      14
       7      10       7       6       3       2       1       2       1       7
       3      10       4      12       7       8       5       4       3       1
       1       7       3      10       4      13       7      12       6       5
       9       5       4       7       4       3       8       3       6       5
       2       1       2       1       1       7       3      10       4      13
       7      11       6       5       6       4       3       2       1       1
       7       3      10       4      14       7      10       7       6       3
       2       1       2       1       7       3       7       4       7       4
       3       7       3      10       4      13       7      12       6       5
      10       5       4       9       5       4       6       5       4       3
       2       1       1       7       3      10       4      13       7      15
       6       5      10       8       7       3       2       1       3       2
       1       1       7       3      10       4      13       7      12       6
       5      10       5       4       9       5       4       6       5       4
       3       2       1       1       7       3       7       4       7       4
       3       7       3      10       4      13       7      11       6       5
       6       4       3       2       1       1       7       3      10       4
      10       7       6       3       2       1       7       3      10       4
      14       7      10       7       6       3       2       1       2       1
       7       3      10       4      16       7      12       9       8       3
       2       1       4       2       1       1       7       3      10       4
      11       7       7       4       3       2       1       7       3      10
       4      12       7      12       5       4      10       8       4       6
       3       5       3       3       2       1       1       7       3      10
       4      12       7       8       5       4       3       1       1       7
       3      10       4      12       7       8       5       4       3       1
       1      10       3      14      11       6       5       8       5       4
       7       4       3       6       3      10       3      14      11       6
       5       8       5       4       7       4       3       6       3       7
       3      10       4      11       7       7       4       3       2       1
       7       3      10       4      10       7       6       3       2       1
       7       3      10       4      13       7      12       6       5      10
       5       4       9       5       4       6       5       4       3       2
       1       1       7       3      10       4      10       7       6       3
       2       1       7       3      10       4      10       7       6       3
       2       1       7       3      10       4      16       7      15       9
       8       3       2       1       7       5       4       3       2       1
       1       7       3      10       4      12       7       8       5       4
       3       1       1       7       3      10       4      12       7      12
       5       4      11       7       4       7       3       8       7       4
       6       3       4       3       2       1       1       7       3      10
       4      12       7      12       5       4      10       8       4       6
       3       5       3       3       2       1       1       7       3      10
       4      12       7       8       5       4       3       1       1       7
       3       7       4       7       4       3       7       3      10       4
      13       7      12       6       5      10       5       4       9       5
       4       6       5       4       3       2       1       1       7       3
      10       4      13       7      11       6       5       6       4       3
       2       1       1       7       3      10       4      12       7      12
       5       4      10       8       4       6       3       5       3       3
       2       1       1       7       3      10       4      11       7       7
       4       3       2       1       7       3       7       4       7       4
       3       7       3      10       4      12       7      10       5       4
       5       3       2       1       1      10       3      14      11       6
       5       8       5       4       7       4       3       6       3       7
       3      10       4      16       7      15       9       8       3       2
       1       7       5       4       3       2       1       1       7       3
      10       4      13       7      12       6       5      10       5       4
       9       5       4       6       5       4       3       2       1       1
       7       3      10       4      16       7      12       9       8       3
       2       1       4       2       1       1       7       3      10       4
      11       7       7       4       3       2       1       7       3      10
       4      12       7      12       5       4      10       8       4       6
       3       5       3       3       2       1       1       7       3      10
       4      10       7       6       3       2       1       7       3      10
       4      14       7      10       7       6       3       2       1       2
       1       7       3      10       4      13       7      12       6       5
       9       5       4       7       4       3       8       3       6       5
       2       1       2       1       1       7       3      10       4      13
       7      12       6       5       9       5       4       7       4       3
       8       3       6       5       2       1       2       1       1       7
       3      10       4      10       7       6       3       2       1       7
       3      10       4      12       7       8       5       4       3       1
       1       7       3      10       4      12       7      12       5       4
      10       8       4       6       3       5       3       3       2       1
       1       7       3      10       4      12       7      10       5       4
       5       3       2       1       1       7       3      10       4      13
       7      12       6       5       9       5       4       7       4       3
       8       3       6       5       2       1       2       1       1       7
       3       7       4       7       4       3       7       3       7       4
       7       4       3       7       3       7       4       7       4       3
       7       3      10       4      12       7      10       5       4       5
       3       2       1       1       7       3       7       4       7       4
       3       7       3      10       4      13       7      12       6       5
       9       5       4       7       4       3       8       3       6       5
       2       1       2       1       1       7       3       7       4       7
       4       3       7       3       7       4       7       4       3       7
       3      10       4      13       7      12       6       5       9       5
       4       7       4       3       8       3       6       5       2       1
       2       1       1       7       3       7       4       7       4       3
       7       3      10       4      13       7      12       6       5       9
       5       4       7       4       3       8       3       6       5       2
       1       2       1       1       7       3       7       4       7       4
       3       7       3       7       4       7       4       3      10       3
      14      11       6       5       8       5       4       7       4       3
       6       3       7       3      10       4      13       7      10       6
       5       8       3       2       4       3       2       1       1       7
       3       7       4       7       4       3       7       3      10       4
      13       7      12       6       5       9       5       4       7       4
       3       8       3       6       5       2       1       2       1       1
       7       3       7       4       7       4       3       7       3       7
       4       7       4       3       7       3      10       4      12       7
      12       5       4      10       8       4       7       3       6       4
       1       3       2       1       1       7       3       7       4       7
       4       3       7       3       7       4       7       4       3       7
       3       7       4       7       4       3       7       3       7       4
       7       4       3       7       3      10       4      11       7       7
       4       3       2       1       7       3       7       4       7       4
       3       7       3       7       4       7       4       3       7       3
       7       4       7       4       3       7       3       7       4       7
       4       3       7       3      10       4      13       7      12       6
       5       9       5       4       7       4       3       8       3       6
       5       2       1       2       1       1       7       3       7       4
       7       4       3       7       3       7       4       7       4       3
       7       3      10       4      12       7      12       5       4      10
       8       4       6       3       5       3       3       2       1       1
      10       3      14      11       6       5       8       5       4       7
       4       3       6       3       7       3      10       4      11       7
       7       4       3       2       1       7       3       7       4       7
       4       3       7       3       7       4       7       4       3       7
       3       7       4       7       4       3       7       3       7       4
       7       4       3       7       3       7       4       7       4       3
       7       3       7       4       7       4       3       7       3       7
       4       7       4       3       7       3      10       4      13       7
      11       6       5       8       4       3       4       3       2       1
       1       7       3      10       4      13       7      11       6       5
       8       4       3       4       3       2       1       1       7       3
      10       4      13       7      12       6       5       9       5       4
       7       4       3       8       3       6       5       2       1       2
       1       1       7       3      10       4      10       7       6       3
       2       1       7       3       7       4       7       4       3       7
       3      10       4      12       7       8       5       4       3       1
       1       7       3      10       4      12       7      12       5       4
      11       7       4       7       3       8       7       4       6       3
       4       3       2       1       1       7       3      10       4      13
       7      12       6       5      10       5       4       9       5       4
       6       5       4       3       2       1       1       7       3      10
       4      11       7       7       4       3       2       1      10       3
      14      11       6       5       8       5       4       7       4       3
       6       3       7       3      10       4      12       7      10       5
       4       5       3       2       1       1      10       3      14      11
       6       5       8       5       4       7       4       3       6       3
       7       3      10       4      14       7      10       7       6       3
       2       1       2       1       7       3      10       4      11       7
       7       4       3       2       1       7       3      10       4      13
       7      11       6       5       6       4       3       2       1       1
       7       3      10       4      12       7      10       5       4       5
       3       2       1       1       7       3      10       4      13       7
      10       6       5       8       3       2       4       3       2       1
       1       7       3      10       4      12       7      10       5       4
       5       3       2       1       1       7       3      10       4      12
       7      12       5       4      10       8       4       6       3       5
       3       3       2       1       1       7       3      10       4      11
       7       7       4       3       2       1       7       3      10       4
      12       7      12       5       4      11       7       4       7       3
       8       7       4       6       3       4       3       2       1       1
       7       3      10       4      13       7      12       6       5       9
       5       4       7       4       3       8       3       6       5       2
       1       2       1       1       7       3      10       4      12       7
      10       5       4       5       3       2       1       1       7       3
      10       4      13       7      11       6       5       6       4       3
       2       1       1       7       3      10       4      11       7       7
       4       3       2       1       7       3      10       4      12       7
      10       5       4       5       3       2       1       1       7       3
      10       4      13       7      11       6       5       8       4       3
       4       3       2       1       1       7       3      10       4      11
       7       7       4       3       2       1       7       3      10       4
      13       7      12       6       5      10       5       4       9       5
       4       6       5       4       3       2       1       1       7       3
      10       4      10       7       6       3       2       1      10       3
      14      11       6       5       8       5       4       7       4       3
       6       3       7       3      10       4      13       7      12       6
       5      10       5       4       9       5       4       6       5       4
       3       2       1       1      10       3      14      11       6       5
       8       5       4       7       4       3       6       3       7       3
      10       4      12       7       8       5       4       3       1       1
       7       3       7       4       7       4       3      10       3      14
      11       6       5       8       5       4       7       4       3       6
       3       7       3       7       4       7       4       3       7       3
       7       4       7       4       3       7       3       7       4       7
       4       3      10       3      14      11       6       5       8       5
       4       7       4       3       6       3       7       3       7       4
       7       4       3       7       3       7       4       7       4       3
       7       3      10       4      11       7       7       4       3       2
       1       7       3      10       4      12       7      12       5       4
       8       6       4       4       2       2       1       1       7       3
      10       4      13       7      10       6       5       8       3       2
       4       3       2       1       1       7       3       7       4       7
       4       3       7       3       7       4       7       4       3       7
       3      10       4      12       7      10       5       4       5       3
       2       1       1       7       3      10       4      12       7      12
       5       4      10       8       4       7       3       6       4       1
       3       2       1       1       7       3       7       4       7       4
       3       7       3      10       4      12       7       8       5       4
       3       1       1       7       3      10       4      12       7       8
       5       4       3       1       1       7       3      10       4      13
       7      12       6       5       9       5       4       7       4       3
       8       3       6       5       2       1       2       1       1       7
       3      10       4      13       7      12       6       5       9       5
       4       7       4       3       8       3       6       5       2       1
       2       1       1       7       3       7       4       7       4       3
       7       3       7       4       7       4       3       7       3      10
       4      13       7      12       6       5       9       5       4       7
       4       3       8       3       6       5       2       1       2       1
       1       7       3       7       4       7       4       3       7       3
       7       4       7       4       3       7       3      10       4      12
       7      12       5       4      10       8       4       7       3       6
       4       1       3       2       1       1       7       3      10       4
      12       7       8       5       4       3       1       1       7       3
      10       4      13       7      12       6       5       9       5       4
       7       4       3       8       3       6       5       2       1       2
       1       1       7       3       7       4       7       4       3       7
       3       7       4       7       4       3       7       3      10       4
      12       7      12       5       4      10       8       4       7       3
       6       4       1       3       2       1       1       7       3      10
       4      13       7      12       6       5       9       5       4       7
       4       3       8       3       6       5       2       1       2       1
       1       7       3       7       4       7       4       3       7       3
      10       4      13       7      12       6       5       9       5       4
       7       4       3       8       3       6       5       2       1       2
       1       1       7       3       7       4       7       4       3       7
       3       7       4       7       4       3       7       3      10       4
      12       7       8       5       4       3       1       1       7       3
      10       4      13       7      12       6       5       9       5       4
       7       4       3       8       3       6       5       2       1       2
       1       1       7       3       7       4       7       4       3       7
       3       7       4       7       4       3       7       3      10       4
      12       7      12       5       4      10       8       4       6       3
       5       3       3       2       1       1       7       3      10       4
      13       7      12       6       5       9       5       4       7       4
       3       8       3       6       5       2       1       2       1       1
       7       3       7       4       7       4       3       7       3       7
       4       7       4       3       7       3      10       4      13       7
      12       6       5       9       5       4       7       4       3       8
       3       6       5       2       1       2       1       1       7       3
       7       4       7       4       3       7       3       7       4       7
       4       3       7       3       7       4       7       4       3       7
       3      10       4      12       7       8       5       4       3       1
       1       7       3      10       4      13       7      12       6       5
       9       5       4       7       4       3       8       3       6       5
       2       1       2       1       1       7       3       7       4       7
       4       3       7       3       7       4       7       4       3       7
       3      10       4      12       7      12       5       4      10       8
       4       6       3       5       3       3       2       1       1       7
       3       7       4       7       4       3      10       3      14      11
       6       5       8       5       4       7       4       3       6       3
       7       3       7       4       7       4       3       7       3      10
       4      13       7      12       6       5      10       5       4       9
       5       4       6       5       4       3       2       1       1       7
       3      10       4      13       7      10       6       5       8       3
       2       4       3       2       1       1       7       3      10       4
      12       7       8       5       4       3       1       1       7       3
      10       4      11       7       7       4       3       2       1       7
       3      10       4      13       7      12       6       5       9       5
       4       7       4       3       8       3       6       5       2       1
       2       1       1       7       3       7       4       7       4       3
       7       3      10       4      13       7      11       6       5       6
       4       3       2       1       1       7       3      10       4      12
       7      12       5       4       8       6       4       4       2       2
       1       1       7       3      10       4      13       7      12       6
       5       9       5       4       7       4       3       8       3       6
       5       2       1       2       1       1       7       3      10       4
      13       7      11       6       5       8       4       3       4       3
       2       1       1       7       3      10       4      12       7       8
       5       4       3       1       1       7       3      10       4      13
       7      12       6       5       9       5       4       7       4       3
       8       3       6       5       2       1       2       1       1       7
       3      10       4      13       7      12       6       5       9       5
       4       7       4       3       8       3       6       5       2       1
       2       1       1       7       3      10       4      13       7      11
       6       5       6       4       3       2       1       1       7       3
      10       4      13       7      12       6       5       9       5       4
       7       4       3       8       3       6       5       2       1       2
       1       1      10       3      14      11       6       5       8       5
       4       7       4       3       6       3       7       3      10       4
      10       7      12       5       4      10       8       4       7       3
       6       4       1       3       2       1       1       2       1       1
       5       7      10       5       4      12       6      11      15       7
      13       9       4       6       3       5       3       3       2       2
       1      10       5       5       3       2       1       5       7       3
       2       7      10       5       4      12       6      11      15       7
      13       9       4       6       3       5       3       3       2       2
       1      10       5       5       3       2       1       5       7       3
       2       7      10       5       4      12       6      11      15       7
      13       9       4       6       3       5       3       3       2       2
       1      10       5       5       3       2       1       5       7       3
       2       7      10       5       4      12       6      11      15       7
      13       9       4       6       3       5       3       3       2       2
       1      10       5       5       3       2       1       5       7       3
       2       7      10       5       4      12       6      11      15       7
      13       9       4       6       3       5       3       3       2       2
       1      10       5       5       3       2       1       5       7       3
       2       7      10       5       4      12       6      11      15       7
      13       9       4       6       3       5       3       3       2       2
       1      10       5       5       3       2       1       5       7       3
       2       7      10       5       4      12       6      11      15       7
      13       9       4       6       3       5       3       3       2       2
       1      10       5       5       3       2       1       5       7       3
       2       7      10       5       4      12       6      11      15       7
      13       9       4       6       3       5       3       3       2       2
       1      10       5       5       3       2       1       5       7       3
       2       7      10       5       4      12       6      11      15       7
      13       9       4       6       3       5       3       3       2       2
       1      10       5       5       3       2       1       5       7       3
       2       7      10       5       4      12       6      11      15       7
      13       9       4       6       3       5       3       3       2       2
       1      10       5       5       3       2       1       5       7       3
       2       7      10       5       4      12       6      11      15       7
      13       9       4       6       3       5       3       3       2       2
       1      10       5       5       3       2       1       5       7       3
       2       7      10       5       4      12       6      11      15       7
      13       9       4       6       3       5       3       3       2       2
       1      10       5       5       3       2       1       5       7       3
       2       7      10       5       4      12       6      11      15       7
      13       9       4       6       3       5       3       3       2       2
       1      10       5       5       3       2       1       5       7       3
       2       7      10       5       4      12       6      11      15       7
      13       9       4       6       3       5       3       3       2       2
       1      10       5       5       3       2       1       5       7       3
       2       7      10       5       4      12       6      11      15       7
      13       9       4       6       3       5       3       3       2       2
       1      10       5       5       3       2       1       5       7       3
       2       7      10       5       4      12       6      11      15       7
      13       9       4       6       3       5       3       3       2       2
       1      10       5       5       3       2       1       5       7       3
       2       7      10       5       4      12       6      11      15       7
      13       9       4       6       3       5       3       3       2       2
       1      10       5       5       3       2       1       5       7       3
       2       7      10       5       4      12       6      11      15       7
      13       9       4       6       3       5       3       3       2       2
       1      10       5       5       3       2       1       5       7       3
       2       7      10       5       4      12       6      11      15       7
      13       9       4       6       3       5       3       3       2       2
       1      10       5       5       3       2       1       5       7       3
       2       7      10       5       4      12       6      11      15       7
      13       9       4       6       3       5       3       3       2       2
       1      10       5       5       3       2       1       5       7       3
       2       7      10       5       4      12       6      11      15       7
      13       9       4       6       3       5       3       3       2       2
       1      10       5       5       3       2       1       5       7       3
       2       7      10       5       4      12       6      11      15       7
      13       9       4       6       3       5       3       3       2       2
       1      10       5       5       3       2       1       5       7       3
       2       7      10       5       4      12       6      11      15       7
      13       9       4       6       3       5       3       3       2       2
       1      10       5       5       3       2       1       5       7       3
       2       7      10       5       4      12       6      11      15       7
      13       9       4       6       3       5       3       3       2       2
       1      10       5       5       3       2       1       5       7       3
       2       7      10       5       4      12       6      11      15       7
      13       9       4       6       3       5       3       3       2       2
       1      10       5       5       3       2       1       5       7       3
       2       7      10       5       4      12       6      11      15       7
      13       9       4       6       3       5       3       3       2       2
       1      10       5       5       3       2       1       5       7       3
       2       7      10       5       4      12       6      11      15       7
      13       9       4       6       3       5       3       3       2       2
       1      10       5       5       3       2       1       5       7       3
       2       7      10       5       4      12       6      11      15       7
      13       9       4       6       3       5       3       3       2       2
       1      10       5       5       3       2       1       5       7       3
       2       7      10       5       4      12       6      11      15       7
      13       9       4       6       3       5       3       3       2       2
       1      10       5       5       3       2       1       5       7       3
       2       7      10       5       4      12       6      11      15       7
      13       9       4       6       3       5       3       3       2       2
       1      10       5       5       3       2       1       5       7       3
       2       7      10       5       4      12       6      11      15       7
      13       9       4       6       3       5       3       3       2       2
       1      10       5       5       3       2       1       5       7       3
       2       7      10       5       4      12       6      11      15       7
      13       9       4       6       3       5       3       3       2       2
       1      10       5       5       3       2       1       5       7       3
       2       7      10       5       4      12       6      11      15       7
      13       9       4       6       3       5       3       3       2       2
       1      10       5       5       3       2       1       5       7       3
       2       7      10       5       4      12       6      11      15       7
      13       9       4       6       3       5       3       3       2       2
       1      10       5       5       3       2       1       5       7       3
       2       7      10       5       4      12       6      11      15       7
      13       9       4       6       3       5       3       3       2       2
       1      10       5       5       3       2       1       5       7       3
       2       7      10       5       4      12       6      11      15       7
      13       9       4       6       3       5       3       3       2       2
       1      10       5       5       3       2       1       5       7       3
       2       7      10       5       4      12       6      11      15       7
      13       9       4       6       3       5       3       3       2       2
       1      10       5       5       3       2       1       5       7       3
       2       7      10       5       4      12       6      11      15       7
      13       9       4       6       3       5       3       3       2       2
       1      10       5       5       3       2       1       5       7       3
       2       7      10       5       4      12       6      11      15       7
      13       9       4       6       3       5       3       3       2       2
       1      10       5       5       3       2       1       5       7       3
       2       7      10       5       4      12       6      11      15       7
      13       9       4       6       3       5       3       3       2       2
       1      10       5       5       3       2       1       5       7       3
       2       7      10       5       4      12       6      11      15       7
      13       9       4       6       3       5       3       3       2       2
       1      10       5       5       3       2       1       5       7       3
       2       7      10       5       4      12       6      11      15       7
      13       9       4       6       3       5       3       3       2       2
       1      10       5       5       3       2       1       5       7       3
       2       7      10       5       4      12       6      11      15       7
      13       9       4       6       3       5       3       3       2       2
       1      10       5       5       3       2       1       5       7       3
       2       7      10       5       4      12       6      11      15       7
      13       9       4       6       3       5       3       3       2       2
       1      10       5       5       3       2       1       5       7       3
       2       7      10       5       4      12       6      11      15       7
      13       9       4       6       3       5       3       3       2       2
       1      10       5       5       3       2       1       5       7       3
       2       7      10       5       4      12       6      11      15       7
      13       9       4       6       3       5       3       3       2       2
       1      10       5       5       3       2       1       5       7       3
       2       7      10       5       4      12       6      11      15       7
      13       9       4       6       3       5       3       3       2       2
       1      10       5       5       3       2       1       5       7       3
       2       7      10       5       4      12       6      11      15       7
      13       9       4       6       3       5       3       3       2       2
       1      10       5       5       3       2       1       5       7       3
       2       7      10       5       4      12       6      11      15       7
      13       9       4       6       3       5       3       3       2       2
       1      10       5       5       3       2       1       5       7       3
       2       7      10       5       4      12       6      11      15       7
      13       9       4       6       3       5       3       3       2       2
       1       7       5       5       3       2       1       1       1       5
       7      10       5       4      12       6      11      15       7      13
       9       4       6       3       5       3       3       2       2       1
      10       5       5       3       2       1       5       7       3       2
       7      10       5       4      12       6      11      15       7      13
       9       4       6       3       5       3       3       2       2       1
      10       5       5       3       2       1       5       7       3       2
       7      10       5       4      12       6      11      15       7      13
       9       4       6       3       5       3       3       2       2       1
      10       5       5       3       2       1       5       7       3       2
       7      10       5       4      12       6      11      15       7      13
       9       4       6       3       5       3       3       2       2       1
      10       5       5       3       2       1       5       7       3       2
       7      10       5       4      12       6      11      15       7      13
       9       4       6       3       5       3       3       2       2       1
      10       5       5       3       2       1       5       7       3       2
       7      10       5       4      12       6      11      15       7      13
       9       4       6       3       5       3       3       2       2       1
      10       5       5       3       2       1       5       7       3       2
       7      10       5       4      12       6      11      15       7      13
       9       4       6       3       5       3       3       2       2       1
      10       5       5       3       2       1       5       7       3       2
       7      10       5       4      12       6      11      15       7      13
       9       4       6       3       5       3       3       2       2       1
      10       5       5       3       2       1       5       7       3       2
       7      10       5       4      12       6      11      15       7      13
       9       4       6       3       5       3       3       2       2       1
      10       5       5       3       2       1       5       7       3       2
       7      10       5       4      12       6      11      15       7      13
       9       4       6       3       5       3       3       2       2       1
      10       5       5       3       2       1       5       7       3       2
       7      10       5       4      12       6      11      15       7      13
       9       4       6       3       5       3       3       2       2       1
      10       5       5       3       2       1       5       7       3       2
       7      10       5       4      12       6      11      15       7      13
       9       4       6       3       5       3       3       2       2       1
      10       5       5       3       2       1       5       7       3       2
       7      10       5       4      12       6      11      15       7      13
       9       4       6       3       5       3       3       2       2       1
      10       5       5       3       2       1       5       7       3       2
       7      10       5       4      12       6      11      15       7      13
       9       4       6       3       5       3       3       2       2       1
      10       5       5       3       2       1       5       7       3       2
       7      10       5       4      12       6      11      15       7      13
       9       4       6       3       5       3       3       2       2       1
      10       5       5       3       2       1       5       7       3       2
       7      10       5       4      12       6      11      15       7      13
       9       4       6       3       5       3       3       2       2       1
      10       5       5       3       2       1       5       7       3       2
       7      10       5       4      12       6      11      15       7      13
       9       4       6       3       5       3       3       2       2       1
      10       5       5       3       2       1       5       7       3       2
       7      10       5       4      12       6      11      15       7      13
       9       4       6       3       5       3       3       2       2       1
      10       5       5       3       2       1       5       7       3       2
       7      10       5       4      12       6      11      15       7      13
       9       4       6       3       5       3       3       2       2       1
      10       5       5       3       2       1       5       7       3       2
       7      10       5       4      12       6      11      15       7      13
       9       4       6       3       5       3       3       2       2       1
      10       5       5       3       2       1       5       7       3       2
       7      10       5       4      12       6      11      15       7      13
       9       4       6       3       5       3       3       2       2       1
      10       5       5       3       2       1       5       7       3       2
       7      10       5       4      12       6      11      15       7      13
       9       4       6       3       5       3       3       2       2       1
      10       5       5       3       2       1       5       7       3       2
       7      10       5       4      12       6      11      15       7      13
       9       4       6       3       5       3       3       2       2       1
      10       5       5       3       2       1       5       7       3       2
       7      10       5       4      12       6      11      15       7      13
       9       4       6       3       5       3       3       2       2       1
      10       5       5       3       2       1       5       7       3       2
       7      10       5       4      12       6      11      15       7      13
       9       4       6       3       5       3       3       2       2       1
      10       5       5       3       2       1       5       7       3       2
       7      10       5       4      12       6      11      15       7      13
       9       4       6       3       5       3       3       2       2       1
      10       5       5       3       2       1       5       7       3       2
       7      10       5       4      12       6      11      15       7      13
       9       4       6       3       5       3       3       2       2       1
      10       5       5       3       2       1       5       7       3       2
       7      10       5       4      12       6      11      15       7      13
       9       4       6       3       5       3       3       2       2       1
      10       5       5       3       2       1       5       7       3       2
       7      10       5       4      12       6      11      15       7      13
       9       4       6       3       5       3       3       2       2       1
      10       5       5       3       2       1       5       7       3       2
       7      10       5       4      12       6      11      15       7      13
       9       4       6       3       5       3       3       2       2       1
      10       5       5       3       2       1       5       7       3       2
       7      10       5       4      12       6      11      15       7      13
       9       4       6       3       5       3       3       2       2       1
      10       5       5       3       2       1       5       7       3       2
       7      10       5       4      12       6      11      15       7      13
       9       4       6       3       5       3       3       2       2       1
      10       5       5       3       2       1       5       7       3       2
       7      10       5       4      12       6      11      15       7      13
       9       4       6       3       5       3       3       2       2       1
      10       5       5       3       2       1       5       7       3       2
       7      10       5       4      12       6      11      15       7      13
       9       4       6       3       5       3       3       2       2       1
      10       5       5       3       2       1       5       7       3       2
       7      10       5       4      12       6      11      15       7      13
       9       4       6       3       5       3       3       2       2       1
      10       5       5       3       2       1       5       7       3       2
       7      10       5       4      12       6      11      15       7      13
       9       4       6       3       5       3       3       2       2       1
      10       5       5       3       2       1       5       7       3       2
       7      10       5       4      12       6      11      15       7      13
       9       4       6       3       5       3       3       2       2       1
      10       5       5       3       2       1       5       7       3       2
       7      10       5       4      12       6      11      15       7      13
       9       4       6       3       5       3       3       2       2       1
      10       5       5       3       2       1       5       7       3       2
       7      10       5       4      12       6      11      15       7      13
       9       4       6       3       5       3       3       2       2       1
      10       5       5       3       2       1       5       7       3       2
       7      10       5       4      12       6      11      15       7      13
       9       4       6       3       5       3       3       2       2       1
      10       5       5       3       2       1       5       7       3       2
       7      10       5       4      12       6      11      15       7      13
       9       4       6       3       5       3       3       2       2       1
      10       5       5       3       2       1       5       7       3       2
       7      10       5       4      12       6      11      15       7      13
       9       4       6       3       5       3       3       2       2       1
      10       5       5       3       2       1       5       7       3       2
       7      10       5       4      12       6      11      15       7      13
       9       4       6       3       5       3       3       2       2       1
      10       5       5       3       2       1       5       7       3       2
       7      10       5       4      12       6      11      15       7      13
       9       4       6       3       5       3       3       2       2       1
      10       5       5       3       2       1       5       7       3       2
       7      10       5       4      12       6      11      15       7      13
       9       4       6       3       5       3       3       2       2       1
      10       5       5       3       2       1       5       7       3       2
       7      10       5       4      12       6      11      15       7      13
       9       4       6       3       5       3       3       2       2       1
      10       5       5       3       2       1       5       7       3       2
       7      10       5       4      12       6      11      15       7      13
       9       4       6       3       5       3       3       2       2       1
      10       5       5       3       2       1       5       7       3       2
       7      10       5       4      12       6      11      15       7      13
       9       4       6       3       5       3       3       2       2       1
      10       5       5       3       2       1       5       7       3       2
       7      10       5       4      12       6      11      15       7      13
       9       4       6       3       5       3       3       2       2       1
      10       5       5       3       2       1       5       7       3       2
       7      10       5       4      12       6      11      15       7      13
       9       4       6       3       5       3       3       2       2       1
       7       5       5       3       2       1       1       1       5       7
      10       5       4      12       6      11      15       7      13       9
       4       6       3       5       3       3       2       2       1      10
       5       5       3       2       1       5       7       3       2       7
      10       5       4      12       6      11      15       7      13       9
       4       6       3       5       3       3       2       2       1      10
       5       5       3       2       1       5       7       3       2       7
      10       5       4      12       6      11      15       7      13       9
       4       6       3       5       3       3       2       2       1      10
       5       5       3       2       1       5       7       3       2       7
      10       5       4      12       6      11      15       7      13       9
       4       6       3       5       3       3       2       2       1      10
       5       5       3       2       1       5       7       3       2       7
      10       5       4      12       6      11      15       7      13       9
       4       6       3       5       3       3       2       2       1      10
       5       5       3       2       1       5       7       3       2       7
      10       5       4      12       6      11      15       7      13       9
       4       6       3       5       3       3       2       2       1      10
       5       5       3       2       1       5       7       3       2       7
      10       5       4      12       6      11      15       7      13       9
       4       6       3       5       3       3       2       2       1      10
       5       5       3       2       1       5       7       3       2       7
      10       5       4      12       6      11      15       7      13       9
       4       6       3       5       3       3       2       2       1      10
       5       5       3       2       1       5       7       3       2       7
      10       5       4      12       6      11      15       7      13       9
       4       6       3       5       3       3       2       2       1      10
       5       5       3       2       1       5       7       3       2       7
      10       5       4      12       6      11      15       7      13       9
       4       6       3       5       3       3       2       2       1      10
       5       5       3       2       1       5       7       3       2       7
      10       5       4      12       6      11      15       7      13       9
       4       6       3       5       3       3       2       2       1      10
       5       5       3       2       1       5       7       3       2       7
      10       5       4      12       6      11      15       7      13       9
       4       6       3       5       3       3       2       2       1      10
       5       5       3       2       1       5       7       3       2       7
      10       5       4      12       6      11      15       7      13       9
       4       6       3       5       3       3       2       2       1      10
       5       5       3       2       1       5       7       3       2       7
      10       5       4      12       6      11      15       7      13       9
       4       6       3       5       3       3       2       2       1      10
       5       5       3       2       1       5       7       3       2       7
      10       5       4      12       6      11      15       7      13       9
       4       6       3       5       3       3       2       2       1      10
       5       5       3       2       1       5       7       3       2       7
      10       5       4      12       6      11      15       7      13       9
       4       6       3       5       3       3       2       2       1      10
       5       5       3       2       1       5       7       3       2       7
      10       5       4      12       6      11      15       7      13       9
       4       6       3       5       3       3       2       2       1      10
       5       5       3       2       1       5       7       3       2       7
      10       5       4      12       6      11      15       7      13       9
       4       6       3       5       3       3       2       2       1      10
       5       5       3       2       1       5       7       3       2       7
      10       5       4      12       6      11      15       7      13       9
       4       6       3       5       3       3       2       2       1      10
       5       5       3       2       1       5       7       3       2       7
      10       5       4      12       6      11      15       7      13       9
       4       6       3       5       3       3       2       2       1      10
       5       5       3       2       1       5       7       3       2       7
      10       5       4      12       6      11      15       7      13       9
       4       6       3       5       3       3       2       2       1      10
       5       5       3       2       1       5       7       3       2       7
      10       5       4      12       6      11      15       7      13       9
       4       6       3       5       3       3       2       2       1      10
       5       5       3       2       1       5       7       3       2       7
      10       5       4      12       6      11      15       7      13       9
       4       6       3       5       3       3       2       2       1      10
       5       5       3       2       1       5       7       3       2       7
      10       5       4      12       6      11      15       7      13       9
       4       6       3       5       3       3       2       2       1      10
       5       5       3       2       1       5       7       3       2       7
      10       5       4      12       6      11      15       7      13       9
       4       6       3       5       3       3       2       2       1      10
       5       5       3       2       1       5       7       3       2       7
      10       5       4      12       6      11      15       7      13       9
       4       6       3       5       3       3       2       2       1      10
       5       5       3       2       1       5       7       3       2       7
      10       5       4      12       6      11      15       7      13       9
       4       6       3       5       3       3       2       2       1      10
       5       5       3       2       1       5       7       3       2       7
      10       5       4      12       6      11      15       7      13       9
       4       6       3       5       3       3       2       2       1      10
       5       5       3       2       1       5       7       3       2       7
      10       5       4      12       6      11      15       7      13       9
       4       6       3       5       3       3       2       2       1      10
       5       5       3       2       1       5       7       3       2       7
      10       5       4      12       6      11      15       7      13       9
       4       6       3       5       3       3       2       2       1      10
       5       5       3       2       1       5       7       3       2       7
      10       5       4      12       6      11      15       7      13       9
       4       6       3       5       3       3       2       2       1      10
       5       5       3       2       1       5       7       3       2       7
      10       5       4      12       6      11      15       7      13       9
       4       6       3       5       3       3       2       2       1      10
       5       5       3       2       1       5       7       3       2       7
      10       5       4      12       6      11      15       7      13       9
       4       6       3       5       3       3       2       2       1      10
       5       5       3       2       1       5       7       3       2       7
      10       5       4      12       6      11      15       7      13       9
       4       6       3       5       3       3       2       2       1      10
       5       5       3       2       1       5       7       3       2       7
      10       5       4      12       6      11      15       7      13       9
       4       6       3       5       3       3       2       2       1      10
       5       5       3       2       1       5       7       3       2       7
      10       5       4      12       6      11      15       7      13       9
       4       6       3       5       3       3       2       2       1      10
       5       5       3       2       1       5       7       3       2       7
      10       5       4      12       6      11      15       7      13       9
       4       6       3       5       3       3       2       2       1      10
       5       5       3       2       1       5       7       3       2       7
      10       5       4      12       6      11      15       7      13       9
       4       6       3       5       3       3       2       2       1      10
       5       5       3       2       1       5       7       3       2       7
      10       5       4      12       6      11      15       7      13       9
       4       6       3       5       3       3       2       2       1      10
       5       5       3       2       1       5       7       3       2       7
      10       5       4      12       6      11      15       7      13       9
       4       6       3       5       3       3       2       2       1      10
       5       5       3       2       1       5       7       3       2       7
      10       5       4      12       6      11      15       7      13       9
       4       6       3       5       3       3       2       2       1      10
       5       5       3       2       1       5       7       3       2       7
      10       5       4      12       6      11      15       7      13       9
       4       6       3       5       3       3       2       2       1      10
       5       5       3       2       1       5       7       3       2       7
      10       5       4      12       6      11      15       7      13       9
       4       6       3       5       3       3       2       2       1      10
       5       5       3       2       1       5       7       3       2       7
      10       5       4      12       6      11      15       7      13       9
       4       6       3       5       3       3       2       2       1      10
       5       5       3       2       1       5       7       3       2       7
      10       5       4      12       6      11      15       7      13       9
       4       6       3       5       3       3       2       2       1      10
       5       5       3       2       1       5       7       3       2       7
      10       5       4      12       6      11      15       7      13       9
       4       6       3       5       3       3       2       2       1      10
       5       5       3       2       1       5       7       3       2       7
      10       5       4      12       6      11      15       7      13       9
       4       6       3       5       3       3       2       2       1      10
       5       5       3       2       1       5       7       3       2       7
      10       5       4      12       6      11      15       7      13       9
       4       6       3       5       3       3       2       2       1      10
       5       5       3       2       1       5       7       3       2       7
      10       5       4      12       6      11      15       7      13       9
       4       6       3       5       3       3       2       2       1      10
       5       5       3       2       1       5       7       3       2       7
      10       5       4      12       6      11      15       7      13       9
       4       6       3       5       3       3       2       2       1       7
       5       5       3       2       1       1       1
%FLAG NONBONDED_PARM_INDEX
%FORMAT(10I8)
       1       2       4       7      11      16      22      29      37      46
      56      67      79      92     106     121     137       2       3       5
       8      12      17      23      30      38      47      57      68      80
      93     107     122     138       4       5       6       9      13      18
      24      31      39      48      58      69      81      94     108     123
     139       7       8       9      10      14      19      25      32      40
      49      59      70      82      95     109     124     140      11      12
      13      14      15      20      26      33      41      50      60      71
      83      96     110     125     141      16      17      18      19      20
      21      27      34      42      51      61      72      84      97     111
     126     142      22      23      24      25      26      27      28      35
      43      52      62      73      85      98     112     127     143      29
      30      31      32      33      34      35      36      44      53      63
      74      86      99     113     128     144      37      38      39      40
      41      42      43      44      45      54      64      75      87     100
     114     129     145      46      47      48      49      50      51      52
      53      54      55      65      76      88     101     115     130     146
      56      57      58      59      60      61      62      63      64      65
      66      77      89     102     116     131     147      67      68      69
      70      71      72      73      74      75      76      77      78      90
     103     117     132     148      79      80      81      82      83      84
      85      86      87      88      89      90      91     104     118     133
     149      92      93      94      95      96      97      98      99     100
     101     102     103     104     105     119     134     150     106     107
     108     109     110     111     112     113     114     115     116     117
     118     119     120     135     151     121     122     123     124     125
     126     127     128     129     130     131     132     133     134     135
     136     152     137     138     139     140     141     142     143     144
     145     146     147     148     149     150     151     152     153
%FLAG RESIDUE_LABEL
%FORMAT(20a4)
MET ALA SER ASN ASP TYR THR GLN GLN ALA THR GLN SER TYR GLY ALA TYR PRO THR GLN 
PRO GLY GLN GLY TYR SER GLN GLN SER SER GLN PRO TYR GLY GLN GLN SER TYR SER GLY 
TYR SER GLN SER THR ASP THR SER GLY TYR GLY GLN SER SER TYR SER SER TYR GLY GLN 
SER GLN ASN THR GLY TYR GLY THR GLN SER THR PRO GLN GLY TYR GLY SER THR GLY GLY 
TYR GLY SER SER GLN SER SER GLN SER SER TYR GLY GLN GLN SER SER TYR PRO GLY TYR 
GLY GLN GLN PRO ALA PRO SER SER THR SER GLY SER TYR GLY SER SER SER GLN SER SER 
SER TYR GLY GLN PRO GLN SER GLY SER TYR SER GLN GLN PRO SER TYR GLY GLY GLN GLN 
GLN SER TYR GLY GLN GLN GLN SER TYR ASN PRO PRO GLN GLY TYR GLY GLN GLN ASN GLN 
TYR ASN SER SER SER GLY GLY GLY GLY GLY GLY GLY GLY GLY GLY ASN TYR GLY GLN ASP 
GLN SER SER MET SER SER GLY GLY GLY SER GLY GLY GLY TYR GLY ASN GLN ASP GLN SER 
GLY GLY GLY GLY SER GLY GLY TYR GLY GLN GLN ASP ARG GLY GLY ARG GLY ARG GLY GLY 
SER GLY GLY GLY GLY GLY GLY GLY GLY GLY GLY TYR ASN ARG SER SER GLY GLY TYR GLU 
PRO ARG GLY ARG GLY GLY GLY ARG GLY GLY ARG GLY GLY MET GLY GLY SER ASP ARG GLY 
GLY PHE ASN LYS PHE GLY GLY PRO ARG ASP GLN GLY SER ARG HID ASP SER GLU GLN ASP 
ASN SER ASP ASN ASN THR ILE PHE VAL GLN GLY LEU GLY GLU ASN VAL THR ILE GLU SER 
VAL ALA ASP TYR PHE LYS GLN ILE GLY ILE ILE LYS THR ASN LYS LYS THR GLY GLN PRO 
MET ILE ASN LEU TYR THR ASP ARG GLU THR GLY LYS LEU LYS GLY GLU ALA THR VAL SER 
PHE ASP ASP PRO PRO SER ALA LYS ALA ALA ILE ASP TRP PHE ASP GLY LYS GLU PHE SER 
GLY ASN PRO ILE LYS VAL SER PHE ALA THR ARG ARG ALA ASP PHE ASN ARG GLY GLY GLY 
ASN GLY ARG GLY GLY ARG GLY ARG GLY GLY PRO MET GLY ARG GLY GLY TYR GLY GLY GLY 
GLY SER GLY GLY GLY GLY ARG GLY GLY PHE PRO SER GLY GLY GLY GLY GLY GLY GLY GLN 
GLN ARG ALA GLY ASP TRP LYS CYS PRO ASN PRO THR CYS GLU ASN MET ASN PHE SER TRP 
ARG ASN GLU CYS ASN GLN CYS LYS ALA PRO LYS PRO ASP GLY PRO GLY GLY GLY PRO GLY 
GLY SER HID MET GLY GLY ASN TYR GLY ASP ASP ARG ARG GLY GLY ARG GLY GLY TYR ASP 
ARG GLY GLY TYR ARG GLY ARG GLY GLY ASP ARG GLY GLY PHE ARG GLY GLY ARG GLY GLY 
GLY ASP ARG GLY GLY PHE GLY PRO GLY LYS MET ASP SER ARG GLY GLU HID ARG GLN ASP 
ARG ARG GLU ARG PRO TYR MET ALA SER ASN ASP TYR THR GLN GLN ALA THR GLN SER TYR 
GLY ALA TYR PRO THR GLN PRO GLY GLN GLY TYR SER GLN GLN SER SER GLN PRO TYR GLY 
GLN GLN SER TYR SER GLY TYR SER GLN SER THR ASP THR SER GLY TYR GLY GLN SER SER 
TYR SER SER TYR GLY GLN SER GLN ASN THR GLY TYR GLY THR GLN SER THR PRO GLN GLY 
TYR GLY SER THR GLY GLY TYR GLY SER SER GLN SER SER GLN SER SER TYR GLY GLN GLN 
SER SER TYR PRO GLY TYR GLY GLN GLN PRO ALA PRO SER SER THR SER GLY SER TYR GLY 
SER SER SER GLN SER SER SER TYR GLY GLN PRO GLN SER GLY SER TYR SER GLN GLN PRO 
SER TYR GLY GLY GLN GLN GLN SER TYR GLY GLN GLN GLN SER TYR ASN PRO PRO GLN GLY 
TYR GLY GLN GLN ASN GLN TYR ASN SER SER SER GLY GLY GLY GLY GLY GLY GLY GLY GLY 
GLY ASN TYR GLY GLN ASP GLN SER SER MET SER SER GLY GLY GLY SER GLY GLY GLY TYR 
GLY ASN GLN ASP GLN SER GLY GLY GLY GLY SER GLY GLY TYR GLY GLN GLN ASP ARG GLY 
GLY ARG GLY ARG GLY GLY SER GLY GLY GLY GLY GLY GLY GLY GLY GLY GLY TYR ASN ARG 
SER SER GLY GLY TYR GLU PRO ARG GLY ARG GLY GLY GLY ARG GLY GLY ARG GLY GLY MET 
GLY GLY SER ASP ARG GLY GLY PHE ASN LYS PHE GLY GLY PRO ARG ASP GLN GLY SER ARG 
HID ASP SER GLU GLN ASP ASN SER ASP ASN ASN THR ILE PHE VAL GLN GLY LEU GLY GLU 
ASN VAL THR ILE GLU SER VAL ALA ASP TYR PHE LYS GLN ILE GLY ILE ILE LYS THR ASN 
LYS LYS THR GLY GLN PRO MET ILE ASN LEU TYR THR ASP ARG GLU THR GLY LYS LEU LYS 
GLY GLU ALA THR VAL SER PHE ASP ASP PRO PRO SER ALA LYS ALA ALA ILE ASP TRP PHE 
ASP GLY LYS GLU PHE SER GLY ASN PRO ILE LYS VAL SER PHE ALA THR ARG ARG ALA ASP 
PHE ASN ARG GLY GLY GLY ASN GLY ARG GLY GLY ARG GLY ARG GLY GLY PRO MET GLY ARG 
GLY GLY TYR GLY GLY GLY GLY SER GLY GLY GLY GLY ARG GLY GLY PHE PRO SER GLY GLY 
GLY GLY GLY GLY GLY GLN GLN ARG ALA GLY ASP TRP LYS CYS PRO ASN PRO THR CYS GLU 
ASN MET ASN PHE SER TRP ARG ASN GLU CYS ASN GLN CYS LYS ALA PRO LYS PRO ASP GLY 
PRO GLY GLY GLY PRO GLY GLY SER HID MET GLY GLY ASN TYR GLY ASP ASP ARG ARG GLY 
GLY ARG GLY GLY TYR ASP ARG GLY GLY TYR ARG GLY ARG GLY GLY ASP ARG GLY GLY PHE 
ARG GLY GLY ARG GLY GLY GLY ASP ARG GLY GLY PHE GLY PRO GLY LYS MET ASP SER ARG 
GLY GLU HID ARG GLN ASP ARG ARG GLU ARG PRO TYR MET ALA SER ASN ASP TYR THR GLN 
GLN ALA THR GLN SER TYR GLY ALA TYR PRO THR GLN PRO GLY GLN GLY TYR SER GLN GLN 
SER SER GLN PRO TYR GLY GLN GLN SER TYR SER GLY TYR SER GLN SER THR ASP THR SER 
GLY TYR GLY GLN SER SER TYR SER SER TYR GLY GLN SER GLN ASN THR GLY TYR GLY THR 
GLN SER THR PRO GLN GLY TYR GLY SER THR GLY GLY TYR GLY SER SER GLN SER SER GLN 
SER SER TYR GLY GLN GLN SER SER TYR PRO GLY TYR GLY GLN GLN PRO ALA PRO SER SER 
THR SER GLY SER TYR GLY SER SER SER GLN SER SER SER TYR GLY GLN PRO GLN SER GLY 
SER TYR SER GLN GLN PRO SER TYR GLY GLY GLN GLN GLN SER TYR GLY GLN GLN GLN SER 
TYR ASN PRO PRO GLN GLY TYR GLY GLN GLN ASN GLN TYR ASN SER SER SER GLY GLY GLY 
GLY GLY GLY GLY GLY GLY GLY ASN TYR GLY GLN ASP GLN SER SER MET SER SER GLY GLY 
GLY SER GLY GLY GLY TYR GLY ASN GLN ASP GLN SER GLY GLY GLY GLY SER GLY GLY TYR 
GLY GLN GLN ASP ARG GLY GLY ARG GLY ARG GLY GLY SER GLY GLY GLY GLY GLY GLY GLY 
GLY GLY GLY TYR ASN ARG SER SER GLY GLY TYR GLU PRO ARG GLY ARG GLY GLY GLY ARG 
GLY GLY ARG GLY GLY MET GLY GLY SER ASP ARG GLY GLY PHE ASN LYS PHE GLY GLY PRO 
ARG ASP GLN GLY SER ARG HID ASP SER GLU GLN ASP ASN SER ASP ASN ASN THR ILE PHE 
VAL GLN GLY LEU GLY GLU ASN VAL THR ILE GLU SER VAL ALA ASP TYR PHE LYS GLN ILE 
GLY ILE ILE LYS THR ASN LYS LYS THR GLY GLN PRO MET ILE ASN LEU TYR THR ASP ARG 
GLU THR GLY LYS LEU LYS GLY GLU ALA THR VAL SER PHE ASP ASP PRO PRO SER ALA LYS 
ALA ALA ILE ASP TRP PHE ASP GLY LYS GLU PHE SER GLY ASN PRO ILE LYS VAL SER PHE 
ALA THR ARG ARG ALA ASP PHE ASN ARG GLY GLY GLY ASN GLY ARG GLY GLY ARG GLY ARG 
GLY GLY PRO MET GLY ARG GLY GLY TYR GLY GLY GLY GLY SER GLY GLY GLY GLY ARG GLY 
GLY PHE PRO SER GLY GLY GLY GLY GLY GLY GLY GLN GLN ARG ALA GLY ASP TRP LYS CYS 
PRO ASN PRO THR CYS GLU ASN MET ASN PHE SER TRP ARG ASN GLU CYS ASN GLN CYS LYS 
ALA PRO LYS PRO ASP GLY PRO GLY GLY GLY PRO GLY GLY SER HID MET GLY GLY ASN TYR 
GLY ASP ASP ARG ARG GLY GLY ARG GLY GLY TYR ASP ARG GLY GLY TYR ARG GLY ARG GLY 
GLY ASP ARG GLY GLY PHE ARG GLY GLY ARG GLY GLY GLY ASP ARG GLY GLY PHE GLY PRO 
GLY LYS MET ASP SER ARG GLY GLU HID ARG GLN ASP ARG ARG GLU ARG PRO TYR MET ALA 
SER ASN ASP TYR THR GLN GLN ALA THR GLN SER TYR GLY ALA TYR PRO THR GLN PRO GLY 
GLN GLY TYR SER GLN GLN SER SER GLN PRO TYR GLY GLN GLN SER TYR SER GLY TYR SER 
GLN SER THR ASP THR SER GLY TYR GLY GLN SER SER TYR SER SER TYR GLY GLN SER GLN 
ASN THR GLY TYR GLY THR GLN SER THR PRO GLN GLY TYR GLY SER THR GLY GLY TYR GLY 
SER SER GLN SER SER GLN SER SER TYR GLY GLN GLN SER SER TYR PRO GLY TYR GLY GLN 
GLN PRO ALA PRO SER SER THR SER GLY SER TYR GLY SER SER SER GLN SER SER SER TYR 
GLY GLN PRO GLN SER GLY SER TYR SER GLN GLN PRO SER TYR GLY GLY GLN GLN GLN SER 
TYR GLY GLN GLN GLN SER TYR ASN PRO PRO GLN GLY TYR GLY GLN GLN ASN GLN TYR ASN 
SER SER SER GLY GLY GLY GLY GLY GLY GLY GLY GLY GLY ASN TYR GLY GLN ASP GLN SER 
SER MET SER SER GLY GLY GLY SER GLY GLY GLY TYR GLY ASN GLN ASP GLN SER GLY GLY 
GLY GLY SER GLY GLY TYR GLY GLN GLN ASP ARG GLY GLY ARG GLY ARG GLY GLY SER GLY 
GLY GLY GLY GLY GLY GLY GLY GLY GLY TYR ASN ARG SER SER GLY GLY TYR GLU PRO ARG 
GLY ARG GLY GLY GLY ARG GLY GLY ARG GLY GLY MET GLY GLY SER ASP ARG GLY GLY PHE 
ASN LYS PHE GLY GLY PRO ARG ASP GLN GLY SER ARG HID ASP SER GLU GLN ASP ASN SER 
ASP ASN ASN THR ILE PHE VAL GLN GLY LEU GLY GLU ASN VAL THR ILE GLU SER VAL ALA 
ASP TYR PHE LYS GLN ILE GLY ILE ILE LYS THR ASN LYS LYS THR GLY GLN PRO MET ILE 
ASN LEU TYR THR ASP ARG GLU THR GLY LYS LEU LYS GLY GLU ALA THR VAL SER PHE ASP 
ASP PRO PRO SER ALA LYS ALA ALA ILE ASP TRP PHE ASP GLY LYS GLU PHE SER GLY ASN 
PRO ILE LYS VAL SER PHE ALA THR ARG ARG ALA ASP PHE ASN ARG GLY GLY GLY ASN GLY 
ARG GLY GLY ARG GLY ARG GLY GLY PRO MET GLY ARG GLY GLY TYR GLY GLY GLY GLY SER 
GLY GLY GLY GLY ARG GLY GLY PHE PRO SER GLY GLY GLY GLY GLY GLY GLY GLN GLN ARG 
ALA GLY ASP TRP LYS CYS PRO ASN PRO THR CYS GLU ASN MET ASN PHE SER TRP ARG ASN 
GLU CYS ASN GLN CYS LYS ALA PRO LYS PRO ASP GLY PRO GLY GLY GLY PRO GLY GLY SER 
HID MET GLY GLY ASN TYR GLY ASP ASP ARG ARG GLY GLY ARG GLY GLY TYR ASP ARG GLY 
GLY TYR ARG GLY ARG GLY GLY ASP ARG GLY GLY PHE ARG GLY GLY ARG GLY GLY GLY ASP 
ARG GLY GLY PHE GLY PRO GLY LYS MET ASP SER ARG GLY GLU HID ARG GLN ASP ARG ARG 
GLU ARG PRO TYR MET ALA SER ASN ASP TYR THR GLN GLN ALA THR GLN SER TYR GLY ALA 
TYR PRO THR GLN PRO GLY GLN GLY TYR SER GLN GLN SER SER GLN PRO TYR GLY GLN GLN 
SER TYR SER GLY TYR SER GLN SER THR ASP THR SER GLY TYR GLY GLN SER SER TYR SER 
SER TYR GLY GLN SER GLN ASN THR GLY TYR GLY THR GLN SER THR PRO GLN GLY TYR GLY 
SER THR GLY GLY TYR GLY SER SER GLN SER SER GLN SER SER TYR GLY GLN GLN SER SER 
TYR PRO GLY TYR GLY GLN GLN PRO ALA PRO SER SER THR SER GLY SER TYR GLY SER SER 
SER GLN SER SER SER TYR GLY GLN PRO GLN SER GLY SER TYR SER GLN GLN PRO SER TYR 
GLY GLY GLN GLN GLN SER TYR GLY GLN GLN GLN SER TYR ASN PRO PRO GLN GLY TYR GLY 
GLN GLN ASN GLN TYR ASN SER SER SER GLY GLY GLY GLY GLY GLY GLY GLY GLY GLY ASN 
TYR GLY GLN ASP GLN SER SER MET SER SER GLY GLY GLY SER GLY GLY GLY TYR GLY ASN 
GLN ASP GLN SER GLY GLY GLY GLY SER GLY GLY TYR GLY GLN GLN ASP ARG GLY GLY ARG 
GLY ARG GLY GLY SER GLY GLY GLY GLY GLY GLY GLY GLY GLY GLY TYR ASN ARG SER SER 
GLY GLY TYR GLU PRO ARG GLY ARG GLY GLY GLY ARG GLY GLY ARG GLY GLY MET GLY GLY 
SER ASP ARG GLY GLY PHE ASN LYS PHE GLY GLY PRO ARG ASP GLN GLY SER ARG HID ASP 
SER GLU GLN ASP ASN SER ASP ASN ASN THR ILE PHE VAL GLN GLY LEU GLY GLU ASN VAL 
THR ILE GLU SER VAL ALA ASP TYR PHE LYS GLN ILE GLY ILE ILE LYS THR ASN LYS LYS 
THR GLY GLN PRO MET ILE ASN LEU TYR THR ASP ARG GLU THR GLY LYS LEU LYS GLY GLU 
ALA THR VAL SER PHE ASP ASP PRO PRO SER ALA LYS ALA ALA ILE ASP TRP PHE ASP GLY 
LYS GLU PHE SER GLY ASN PRO ILE LYS VAL SER PHE ALA THR ARG ARG ALA ASP PHE ASN 
ARG GLY GLY GLY ASN GLY ARG GLY GLY ARG GLY ARG GLY GLY PRO MET GLY ARG GLY GLY 
TYR GLY GLY GLY GLY SER GLY GLY GLY GLY ARG GLY GLY PHE PRO SER GLY GLY GLY GLY 
GLY GLY GLY GLN GLN ARG ALA GLY ASP TRP LYS CYS PRO ASN PRO THR CYS GLU ASN MET 
ASN PHE SER TRP ARG ASN GLU CYS ASN GLN CYS LYS ALA PRO LYS PRO ASP GLY PRO GLY 
GLY GLY PRO GLY GLY SER HID MET GLY GLY ASN TYR GLY ASP ASP ARG ARG GLY GLY ARG 
GLY GLY TYR ASP ARG GLY GLY TYR ARG GLY ARG GLY GLY ASP ARG GLY GLY PHE ARG GLY 
GLY ARG GLY GLY GLY ASP ARG GLY GLY PHE GLY PRO GLY LYS MET ASP SER ARG GLY GLU 
HID ARG GLN ASP ARG ARG GLU ARG PRO TYR MET ALA SER ASN ASP TYR THR GLN GLN ALA 
THR GLN SER TYR GLY ALA TYR PRO THR GLN PRO GLY GLN GLY TYR SER GLN GLN SER SER 
GLN PRO TYR GLY GLN GLN SER TYR SER GLY TYR SER GLN SER THR ASP THR SER GLY TYR 
GLY GLN SER SER TYR SER SER TYR GLY GLN SER GLN ASN THR GLY TYR GLY THR GLN SER 
THR PRO GLN GLY TYR GLY SER THR GLY GLY TYR GLY SER SER GLN SER SER GLN SER SER 
TYR GLY GLN GLN SER SER TYR PRO GLY TYR GLY GLN GLN PRO ALA PRO SER SER THR SER 
GLY SER TYR GLY SER SER SER GLN SER SER SER TYR GLY GLN PRO GLN SER GLY SER TYR 
SER GLN GLN PRO SER TYR GLY GLY GLN GLN GLN SER TYR GLY GLN GLN GLN SER TYR ASN 
PRO PRO GLN GLY TYR GLY GLN GLN ASN GLN TYR ASN SER SER SER GLY GLY GLY GLY GLY 
GLY GLY GLY GLY GLY ASN TYR GLY GLN ASP GLN SER SER MET SER SER GLY GLY GLY SER 
GLY GLY GLY TYR GLY ASN GLN ASP GLN SER GLY GLY GLY GLY SER GLY GLY TYR GLY GLN 
GLN ASP ARG GLY GLY ARG GLY ARG GLY GLY SER GLY GLY GLY GLY GLY GLY GLY GLY GLY 
GLY TYR ASN ARG SER SER GLY GLY TYR GLU PRO ARG GLY ARG GLY GLY GLY ARG GLY GLY 
ARG GLY GLY MET GLY GLY SER ASP ARG GLY GLY PHE ASN LYS PHE GLY GLY PRO ARG ASP 
GLN GLY SER ARG HID ASP SER GLU GLN ASP ASN SER ASP ASN ASN THR ILE PHE VAL GLN 
GLY LEU GLY GLU ASN VAL THR ILE GLU SER VAL ALA ASP TYR PHE LYS GLN ILE GLY ILE 
ILE LYS THR ASN LYS LYS THR GLY GLN PRO MET ILE ASN LEU TYR THR ASP ARG GLU THR 
GLY LYS LEU LYS GLY GLU ALA THR VAL SER PHE ASP ASP PRO PRO SER ALA LYS ALA ALA 
ILE ASP TRP PHE ASP GLY LYS GLU PHE SER GLY ASN PRO ILE LYS VAL SER PHE ALA THR 
ARG ARG ALA ASP PHE ASN ARG GLY GLY GLY ASN GLY ARG GLY GLY ARG GLY ARG GLY GLY 
PRO MET GLY ARG GLY GLY TYR GLY GLY GLY GLY SER GLY GLY GLY GLY ARG GLY GLY PHE 
PRO SER GLY GLY GLY GLY GLY GLY GLY GLN GLN ARG ALA GLY ASP TRP LYS CYS PRO ASN 
PRO THR CYS GLU ASN MET ASN PHE SER TRP ARG ASN GLU CYS ASN GLN CYS LYS ALA PRO 
LYS PRO ASP GLY PRO GLY GLY GLY PRO GLY GLY SER HID MET GLY GLY ASN TYR GLY ASP 
ASP ARG ARG GLY GLY ARG GLY GLY TYR ASP ARG GLY GLY TYR ARG GLY ARG GLY GLY ASP 
ARG GLY GLY PHE ARG GLY GLY ARG GLY GLY GLY ASP ARG GLY GLY PHE GLY PRO GLY LYS 
MET ASP SER ARG GLY GLU HID ARG GLN ASP ARG ARG GLU ARG PRO TYR U5  U   U   U   
U   U   U   U   U   U   U   U   U   U   U   U   U   U   U   U   U   U   U   U   
U   U   U   U   U   U   U   U   U   U   U   U   U   U   U   U   U   U   U   U   
U   U   U   U   U   U3  U5  U   U   U   U   U   U   U   U   U   U   U   U   U   
U   U   U   U   U   U   U   U   U   U   U   U   U   U   U   U   U   U   U   U   
U   U   U   U   U   U   U   U   U   U   U   U   U   U   U   U3  U5  U   U   U   
U   U   U   U   U   U   U   U   U   U   U   U   U   U   U   U   U   U   U   U   
U   U   U   U   U   U   U   U   U   U   U   U   U   U   U   U   U   U   U   U   
U   U   U   U   U   U3  
%FLAG RESIDUE_POINTER
%FORMAT(10I8)
       1      20      30      41      55      67      88     102     119     136
     146     160     177     188     209     216     226     247     261     275
     292     306     313     330     337     358     369     386     403     414
     425     442     456     477     484     501     518     529     550     561
     568     589     600     617     628     642     654     668     679     686
     707     714     731     742     753     774     785     796     817     824
     841     852     869     883     897     904     925     932     946     963
     974     988    1002    1019    1026    1047    1054    1065    1079    1086
    1093    1114    1121    1132    1143    1160    1171    1182    1199    1210
    1221    1242    1249    1266    1283    1294    1305    1326    1340    1347
    1368    1375    1392    1409    1423    1433    1447    1458    1469    1483
    1494    1501    1512    1533    1540    1551    1562    1573    1590    1601
    1612    1623    1644    1651    1668    1682    1699    1710    1717    1728
    1749    1760    1777    1794    1808    1819    1840    1847    1854    1871
    1888    1905    1916    1937    1944    1961    1978    1995    2006    2027
    2041    2055    2069    2086    2093    2114    2121    2138    2155    2169
    2186    2207    2221    2232    2243    2254    2261    2268    2275    2282
    2289    2296    2303    2310    2317    2324    2338    2359    2366    2383
    2395    2412    2423    2434    2451    2462    2473    2480    2487    2494
    2505    2512    2519    2526    2547    2554    2568    2585    2597    2614
    2625    2632    2639    2646    2653    2664    2671    2678    2699    2706
    2723    2740    2752    2776    2783    2790    2814    2821    2845    2852
    2859    2870    2877    2884    2891    2898    2905    2912    2919    2926
    2933    2940    2961    2975    2999    3010    3021    3028    3035    3056
    3071    3085    3109    3116    3140    3147    3154    3161    3185    3192
    3199    3223    3230    3237    3254    3261    3268    3279    3291    3315
    3322    3329    3349    3363    3385    3405    3412    3419    3433    3457
    3469    3486    3493    3504    3528    3545    3557    3568    3583    3600
    3612    3626    3637    3649    3663    3677    3691    3710    3730    3746
    3763    3770    3789    3796    3811    3825    3841    3855    3874    3889
    3900    3916    3926    3938    3959    3979    4001    4018    4037    4044
    4063    4082    4104    4118    4132    4154    4176    4190    4197    4214
    4228    4245    4264    4278    4297    4318    4332    4344    4368    4383
    4397    4404    4426    4445    4467    4474    4489    4499    4513    4529
    4540    4560    4572    4584    4598    4612    4623    4633    4655    4665
    4675    4694    4706    4730    4750    4762    4769    4791    4806    4826
    4837    4844    4858    4872    4891    4913    4929    4940    4960    4970
    4984    5008    5032    5042    5054    5074    5088    5112    5119    5126
    5133    5147    5154    5178    5185    5192    5216    5223    5247    5254
    5261    5275    5292    5299    5323    5330    5337    5358    5365    5372
    5379    5386    5397    5404    5411    5418    5425    5449    5456    5463
    5483    5497    5508    5515    5522    5529    5536    5543    5550    5557
    5574    5591    5615    5625    5632    5644    5668    5690    5701    5715
    5729    5743    5757    5768    5783    5797    5814    5828    5848    5859
    5883    5907    5921    5936    5947    5961    5978    5989    6011    6021
    6035    6057    6071    6083    6090    6104    6111    6118    6125    6139
    6146    6153    6164    6181    6198    6205    6212    6226    6247    6254
    6266    6278    6302    6326    6333    6340    6364    6371    6378    6399
    6411    6435    6442    6449    6470    6494    6501    6525    6532    6539
    6551    6575    6582    6589    6609    6633    6640    6647    6671    6678
    6685    6692    6704    6728    6735    6742    6762    6769    6783    6790
    6812    6829    6841    6852    6876    6883    6898    6915    6939    6956
    6968    6992    7016    7031    7055    7069    7091    7110    7120    7131
    7145    7157    7178    7192    7209    7226    7236    7250    7267    7278
    7299    7306    7316    7337    7351    7365    7382    7396    7403    7420
    7427    7448    7459    7476    7493    7504    7515    7532    7546    7567
    7574    7591    7608    7619    7640    7651    7658    7679    7690    7707
    7718    7732    7744    7758    7769    7776    7797    7804    7821    7832
    7843    7864    7875    7886    7907    7914    7931    7942    7959    7973
    7987    7994    8015    8022    8036    8053    8064    8078    8092    8109
    8116    8137    8144    8155    8169    8176    8183    8204    8211    8222
    8233    8250    8261    8272    8289    8300    8311    8332    8339    8356
    8373    8384    8395    8416    8430    8437    8458    8465    8482    8499
    8513    8523    8537    8548    8559    8573    8584    8591    8602    8623
    8630    8641    8652    8663    8680    8691    8702    8713    8734    8741
    8758    8772    8789    8800    8807    8818    8839    8850    8867    8884
    8898    8909    8930    8937    8944    8961    8978    8995    9006    9027
    9034    9051    9068    9085    9096    9117    9131    9145    9159    9176
    9183    9204    9211    9228    9245    9259    9276    9297    9311    9322
    9333    9344    9351    9358    9365    9372    9379    9386    9393    9400
    9407    9414    9428    9449    9456    9473    9485    9502    9513    9524
    9541    9552    9563    9570    9577    9584    9595    9602    9609    9616
    9637    9644    9658    9675    9687    9704    9715    9722    9729    9736
    9743    9754    9761    9768    9789    9796    9813    9830    9842    9866
    9873    9880    9904    9911    9935    9942    9949    9960    9967    9974
    9981    9988    9995   10002   10009   10016   10023   10030   10051   10065
   10089   10100   10111   10118   10125   10146   10161   10175   10199   10206
   10230   10237   10244   10251   10275   10282   10289   10313   10320   10327
   10344   10351   10358   10369   10381   10405   10412   10419   10439   10453
   10475   10495   10502   10509   10523   10547   10559   10576   10583   10594
   10618   10635   10647   10658   10673   10690   10702   10716   10727   10739
   10753   10767   10781   10800   10820   10836   10853   10860   10879   10886
   10901   10915   10931   10945   10964   10979   10990   11006   11016   11028
   11049   11069   11091   11108   11127   11134   11153   11172   11194   11208
   11222   11244   11266   11280   11287   11304   11318   11335   11354   11368
   11387   11408   11422   11434   11458   11473   11487   11494   11516   11535
   11557   11564   11579   11589   11603   11619   11630   11650   11662   11674
   11688   11702   11713   11723   11745   11755   11765   11784   11796   11820
   11840   11852   11859   11881   11896   11916   11927   11934   11948   11962
   11981   12003   12019   12030   12050   12060   12074   12098   12122   12132
   12144   12164   12178   12202   12209   12216   12223   12237   12244   12268
   12275   12282   12306   12313   12337   12344   12351   12365   12382   12389
   12413   12420   12427   12448   12455   12462   12469   12476   12487   12494
   12501   12508   12515   12539   12546   12553   12573   12587   12598   12605
   12612   12619   12626   12633   12640   12647   12664   12681   12705   12715
   12722   12734   12758   12780   12791   12805   12819   12833   12847   12858
   12873   12887   12904   12918   12938   12949   12973   12997   13011   13026
   13037   13051   13068   13079   13101   13111   13125   13147   13161   13173
   13180   13194   13201   13208   13215   13229   13236   13243   13254   13271
   13288   13295   13302   13316   13337   13344   13356   13368   13392   13416
   13423   13430   13454   13461   13468   13489   13501   13525   13532   13539
   13560   13584   13591   13615   13622   13629   13641   13665   13672   13679
   13699   13723   13730   13737   13761   13768   13775   13782   13794   13818
   13825   13832   13852   13859   13873   13880   13902   13919   13931   13942
   13966   13973   13988   14005   14029   14046   14058   14082   14106   14121
   14145   14159   14181   14200   14210   14221   14235   14247   14268   14282
   14299   14316   14326   14340   14357   14368   14389   14396   14406   14427
   14441   14455   14472   14486   14493   14510   14517   14538   14549   14566
   14583   14594   14605   14622   14636   14657   14664   14681   14698   14709
   14730   14741   14748   14769   14780   14797   14808   14822   14834   14848
   14859   14866   14887   14894   14911   14922   14933   14954   14965   14976
   14997   15004   15021   15032   15049   15063   15077   15084   15105   15112
   15126   15143   15154   15168   15182   15199   15206   15227   15234   15245
   15259   15266   15273   15294   15301   15312   15323   15340   15351   15362
   15379   15390   15401   15422   15429   15446   15463   15474   15485   15506
   15520   15527   15548   15555   15572   15589   15603   15613   15627   15638
   15649   15663   15674   15681   15692   15713   15720   15731   15742   15753
   15770   15781   15792   15803   15824   15831   15848   15862   15879   15890
   15897   15908   15929   15940   15957   15974   15988   15999   16020   16027
   16034   16051   16068   16085   16096   16117   16124   16141   16158   16175
   16186   16207   16221   16235   16249   16266   16273   16294   16301   16318
   16335   16349   16366   16387   16401   16412   16423   16434   16441   16448
   16455   16462   16469   16476   16483   16490   16497   16504   16518   16539
   16546   16563   16575   16592   16603   16614   16631   16642   16653   16660
   16667   16674   16685   16692   16699   16706   16727   16734   16748   16765
   16777   16794   16805   16812   16819   16826   16833   16844   16851   16858
   16879   16886   16903   16920   16932   16956   16963   16970   16994   17001
   17025   17032   17039   17050   17057   17064   17071   17078   17085   17092
   17099   17106   17113   17120   17141   17155   17179   17190   17201   17208
   17215   17236   17251   17265   17289   17296   17320   17327   17334   17341
   17365   17372   17379   17403   17410   17417   17434   17441   17448   17459
   17471   17495   17502   17509   17529   17543   17565   17585   17592   17599
   17613   17637   17649   17666   17673   17684   17708   17725   17737   17748
   17763   17780   17792   17806   17817   17829   17843   17857   17871   17890
   17910   17926   17943   17950   17969   17976   17991   18005   18021   18035
   18054   18069   18080   18096   18106   18118   18139   18159   18181   18198
   18217   18224   18243   18262   18284   18298   18312   18334   18356   18370
   18377   18394   18408   18425   18444   18458   18477   18498   18512   18524
   18548   18563   18577   18584   18606   18625   18647   18654   18669   18679
   18693   18709   18720   18740   18752   18764   18778   18792   18803   18813
   18835   18845   18855   18874   18886   18910   18930   18942   18949   18971
   18986   19006   19017   19024   19038   19052   19071   19093   19109   19120
   19140   19150   19164   19188   19212   19222   19234   19254   19268   19292
   19299   19306   19313   19327   19334   19358   19365   19372   19396   19403
   19427   19434   19441   19455   19472   19479   19503   19510   19517   19538
   19545   19552   19559   19566   19577   19584   19591   19598   19605   19629
   19636   19643   19663   19677   19688   19695   19702   19709   19716   19723
   19730   19737   19754   19771   19795   19805   19812   19824   19848   19870
   19881   19895   19909   19923   19937   19948   19963   19977   19994   20008
   20028   20039   20063   20087   20101   20116   20127   20141   20158   20169
   20191   20201   20215   20237   20251   20263   20270   20284   20291   20298
   20305   20319   20326   20333   20344   20361   20378   20385   20392   20406
   20427   20434   20446   20458   20482   20506   20513   20520   20544   20551
   20558   20579   20591   20615   20622   20629   20650   20674   20681   20705
   20712   20719   20731   20755   20762   20769   20789   20813   20820   20827
   20851   20858   20865   20872   20884   20908   20915   20922   20942   20949
   20963   20970   20992   21009   21021   21032   21056   21063   21078   21095
   21119   21136   21148   21172   21196   21211   21235   21249   21271   21290
   21300   21311   21325   21337   21358   21372   21389   21406   21416   21430
   21447   21458   21479   21486   21496   21517   21531   21545   21562   21576
   21583   21600   21607   21628   21639   21656   21673   21684   21695   21712
   21726   21747   21754   21771   21788   21799   21820   21831   21838   21859
   21870   21887   21898   21912   21924   21938   21949   21956   21977   21984
   22001   22012   22023   22044   22055   22066   22087   22094   22111   22122
   22139   22153   22167   22174   22195   22202   22216   22233   22244   22258
   22272   22289   22296   22317   22324   22335   22349   22356   22363   22384
   22391   22402   22413   22430   22441   22452   22469   22480   22491   22512
   22519   22536   22553   22564   22575   22596   22610   22617   22638   22645
   22662   22679   22693   22703   22717   22728   22739   22753   22764   22771
   22782   22803   22810   22821   22832   22843   22860   22871   22882   22893
   22914   22921   22938   22952   22969   22980   22987   22998   23019   23030
   23047   23064   23078   23089   23110   23117   23124   23141   23158   23175
   23186   23207   23214   23231   23248   23265   23276   23297   23311   23325
   23339   23356   23363   23384   23391   23408   23425   23439   23456   23477
   23491   23502   23513   23524   23531   23538   23545   23552   23559   23566
   23573   23580   23587   23594   23608   23629   23636   23653   23665   23682
   23693   23704   23721   23732   23743   23750   23757   23764   23775   23782
   23789   23796   23817   23824   23838   23855   23867   23884   23895   23902
   23909   23916   23923   23934   23941   23948   23969   23976   23993   24010
   24022   24046   24053   24060   24084   24091   24115   24122   24129   24140
   24147   24154   24161   24168   24175   24182   24189   24196   24203   24210
   24231   24245   24269   24280   24291   24298   24305   24326   24341   24355
   24379   24386   24410   24417   24424   24431   24455   24462   24469   24493
   24500   24507   24524   24531   24538   24549   24561   24585   24592   24599
   24619   24633   24655   24675   24682   24689   24703   24727   24739   24756
   24763   24774   24798   24815   24827   24838   24853   24870   24882   24896
   24907   24919   24933   24947   24961   24980   25000   25016   25033   25040
   25059   25066   25081   25095   25111   25125   25144   25159   25170   25186
   25196   25208   25229   25249   25271   25288   25307   25314   25333   25352
   25374   25388   25402   25424   25446   25460   25467   25484   25498   25515
   25534   25548   25567   25588   25602   25614   25638   25653   25667   25674
   25696   25715   25737   25744   25759   25769   25783   25799   25810   25830
   25842   25854   25868   25882   25893   25903   25925   25935   25945   25964
   25976   26000   26020   26032   26039   26061   26076   26096   26107   26114
   26128   26142   26161   26183   26199   26210   26230   26240   26254   26278
   26302   26312   26324   26344   26358   26382   26389   26396   26403   26417
   26424   26448   26455   26462   26486   26493   26517   26524   26531   26545
   26562   26569   26593   26600   26607   26628   26635   26642   26649   26656
   26667   26674   26681   26688   26695   26719   26726   26733   26753   26767
   26778   26785   26792   26799   26806   26813   26820   26827   26844   26861
   26885   26895   26902   26914   26938   26960   26971   26985   26999   27013
   27027   27038   27053   27067   27084   27098   27118   27129   27153   27177
   27191   27206   27217   27231   27248   27259   27281   27291   27305   27327
   27341   27353   27360   27374   27381   27388   27395   27409   27416   27423
   27434   27451   27468   27475   27482   27496   27517   27524   27536   27548
   27572   27596   27603   27610   27634   27641   27648   27669   27681   27705
   27712   27719   27740   27764   27771   27795   27802   27809   27821   27845
   27852   27859   27879   27903   27910   27917   27941   27948   27955   27962
   27974   27998   28005   28012   28032   28039   28053   28060   28082   28099
   28111   28122   28146   28153   28168   28185   28209   28226   28238   28262
   28286   28301   28325   28339   28361   28380   28390   28401   28415   28427
   28448   28462   28479   28496   28506   28520   28537   28548   28569   28576
   28586   28607   28621   28635   28652   28666   28673   28690   28697   28718
   28729   28746   28763   28774   28785   28802   28816   28837   28844   28861
   28878   28889   28910   28921   28928   28949   28960   28977   28988   29002
   29014   29028   29039   29046   29067   29074   29091   29102   29113   29134
   29145   29156   29177   29184   29201   29212   29229   29243   29257   29264
   29285   29292   29306   29323   29334   29348   29362   29379   29386   29407
   29414   29425   29439   29446   29453   29474   29481   29492   29503   29520
   29531   29542   29559   29570   29581   29602   29609   29626   29643   29654
   29665   29686   29700   29707   29728   29735   29752   29769   29783   29793
   29807   29818   29829   29843   29854   29861   29872   29893   29900   29911
   29922   29933   29950   29961   29972   29983   30004   30011   30028   30042
   30059   30070   30077   30088   30109   30120   30137   30154   30168   30179
   30200   30207   30214   30231   30248   30265   30276   30297   30304   30321
   30338   30355   30366   30387   30401   30415   30429   30446   30453   30474
   30481   30498   30515   30529   30546   30567   30581   30592   30603   30614
   30621   30628   30635   30642   30649   30656   30663   30670   30677   30684
   30698   30719   30726   30743   30755   30772   30783   30794   30811   30822
   30833   30840   30847   30854   30865   30872   30879   30886   30907   30914
   30928   30945   30957   30974   30985   30992   30999   31006   31013   31024
   31031   31038   31059   31066   31083   31100   31112   31136   31143   31150
   31174   31181   31205   31212   31219   31230   31237   31244   31251   31258
   31265   31272   31279   31286   31293   31300   31321   31335   31359   31370
   31381   31388   31395   31416   31431   31445   31469   31476   31500   31507
   31514   31521   31545   31552   31559   31583   31590   31597   31614   31621
   31628   31639   31651   31675   31682   31689   31709   31723   31745   31765
   31772   31779   31793   31817   31829   31846   31853   31864   31888   31905
   31917   31928   31943   31960   31972   31986   31997   32009   32023   32037
   32051   32070   32090   32106   32123   32130   32149   32156   32171   32185
   32201   32215   32234   32249   32260   32276   32286   32298   32319   32339
   32361   32378   32397   32404   32423   32442   32464   32478   32492   32514
   32536   32550   32557   32574   32588   32605   32624   32638   32657   32678
   32692   32704   32728   32743   32757   32764   32786   32805   32827   32834
   32849   32859   32873   32889   32900   32920   32932   32944   32958   32972
   32983   32993   33015   33025   33035   33054   33066   33090   33110   33122
   33129   33151   33166   33186   33197   33204   33218   33232   33251   33273
   33289   33300   33320   33330   33344   33368   33392   33402   33414   33434
   33448   33472   33479   33486   33493   33507   33514   33538   33545   33552
   33576   33583   33607   33614   33621   33635   33652   33659   33683   33690
   33697   33718   33725   33732   33739   33746   33757   33764   33771   33778
   33785   33809   33816   33823   33843   33857   33868   33875   33882   33889
   33896   33903   33910   33917   33934   33951   33975   33985   33992   34004
   34028   34050   34061   34075   34089   34103   34117   34128   34143   34157
   34174   34188   34208   34219   34243   34267   34281   34296   34307   34321
   34338   34349   34371   34381   34395   34417   34431   34443   34450   34464
   34471   34478   34485   34499   34506   34513   34524   34541   34558   34565
   34572   34586   34607   34614   34626   34638   34662   34686   34693   34700
   34724   34731   34738   34759   34771   34795   34802   34809   34830   34854
   34861   34885   34892   34899   34911   34935   34942   34949   34969   34993
   35000   35007   35031   35038   35045   35052   35064   35088   35095   35102
   35122   35129   35143   35150   35172   35189   35201   35212   35236   35243
   35258   35275   35299   35316   35328   35352   35376   35391   35415   35429
   35451   35470   35480   35491   35505   35517   35538   35552   35569   35586
   35596   35610   35627   35638   35659   35666   35676   35697   35711   35725
   35742   35756   35763   35780   35787   35808   35819   35836   35853   35864
   35875   35892   35906   35927   35934   35951   35968   35979   36000   36011
   36018   36039   36050   36067   36078   36092   36104   36118   36129   36136
   36157   36164   36181   36192   36203   36224   36235   36246   36267   36274
   36291   36302   36319   36333   36347   36354   36375   36382   36396   36413
   36424   36438   36452   36469   36476   36497   36504   36515   36529   36536
   36543   36564   36571   36582   36593   36610   36621   36632   36649   36660
   36671   36692   36699   36716   36733   36744   36755   36776   36790   36797
   36818   36825   36842   36859   36873   36883   36897   36908   36919   36933
   36944   36951   36962   36983   36990   37001   37012   37023   37040   37051
   37062   37073   37094   37101   37118   37132   37149   37160   37167   37178
   37199   37210   37227   37244   37258   37269   37290   37297   37304   37321
   37338   37355   37366   37387   37394   37411   37428   37445   37456   37477
   37491   37505   37519   37536   37543   37564   37571   37588   37605   37619
   37636   37657   37671   37682   37693   37704   37711   37718   37725   37732
   37739   37746   37753   37760   37767   37774   37788   37809   37816   37833
   37845   37862   37873   37884   37901   37912   37923   37930   37937   37944
   37955   37962   37969   37976   37997   38004   38018   38035   38047   38064
   38075   38082   38089   38096   38103   38114   38121   38128   38149   38156
   38173   38190   38202   38226   38233   38240   38264   38271   38295   38302
   38309   38320   38327   38334   38341   38348   38355   38362   38369   38376
   38383   38390   38411   38425   38449   38460   38471   38478   38485   38506
   38521   38535   38559   38566   38590   38597   38604   38611   38635   38642
   38649   38673   38680   38687   38704   38711   38718   38729   38741   38765
   38772   38779   38799   38813   38835   38855   38862   38869   38883   38907
   38919   38936   38943   38954   38978   38995   39007   39018   39033   39050
   39062   39076   39087   39099   39113   39127   39141   39160   39180   39196
   39213   39220   39239   39246   39261   39275   39291   39305   39324   39339
   39350   39366   39376   39388   39409   39429   39451   39468   39487   39494
   39513   39532   39554   39568   39582   39604   39626   39640   39647   39664
   39678   39695   39714   39728   39747   39768   39782   39794   39818   39833
   39847   39854   39876   39895   39917   39924   39939   39949   39963   39979
   39990   40010   40022   40034   40048   40062   40073   40083   40105   40115
   40125   40144   40156   40180   40200   40212   40219   40241   40256   40276
   40287   40294   40308   40322   40341   40363   40379   40390   40410   40420
   40434   40458   40482   40492   40504   40524   40538   40562   40569   40576
   40583   40597   40604   40628   40635   40642   40666   40673   40697   40704
   40711   40725   40742   40749   40773   40780   40787   40808   40815   40822
   40829   40836   40847   40854   40861   40868   40875   40899   40906   40913
   40933   40947   40958   40965   40972   40979   40986   40993   41000   41007
   41024   41041   41065   41075   41082   41094   41118   41140   41151   41165
   41179   41193   41207   41218   41233   41247   41264   41278   41298   41309
   41333   41357   41371   41386   41397   41411   41428   41439   41461   41471
   41485   41507   41521   41533   41540   41554   41561   41568   41575   41589
   41596   41603   41614   41631   41648   41655   41662   41676   41697   41704
   41716   41728   41752   41776   41783   41790   41814   41821   41828   41849
   41861   41885   41892   41899   41920   41944   41951   41975   41982   41989
   42001   42025   42032   42039   42059   42083   42090   42097   42121   42128
   42135   42142   42154   42178   42185   42192   42212   42219   42233   42240
   42262   42279   42291   42302   42326   42333   42348   42365   42389   42406
   42418   42442   42466   42481   42505   42519   42541   42569   42599   42629
   42659   42689   42719   42749   42779   42809   42839   42869   42899   42929
   42959   42989   43019   43049   43079   43109   43139   43169   43199   43229
   43259   43289   43319   43349   43379   43409   43439   43469   43499   43529
   43559   43589   43619   43649   43679   43709   43739   43769   43799   43829
   43859   43889   43919   43949   43979   44009   44040   44068   44098   44128
   44158   44188   44218   44248   44278   44308   44338   44368   44398   44428
   44458   44488   44518   44548   44578   44608   44638   44668   44698   44728
   44758   44788   44818   44848   44878   44908   44938   44968   44998   45028
   45058   45088   45118   45148   45178   45208   45238   45268   45298   45328
   45358   45388   45418   45448   45478   45508   45539   45567   45597   45627
   45657   45687   45717   45747   45777   45807   45837   45867   45897   45927
   45957   45987   46017   46047   46077   46107   46137   46167   46197   46227
   46257   46287   46317   46347   46377   46407   46437   46467   46497   46527
   46557   46587   46617   46647   46677   46707   46737   46767   46797   46827
   46857   46887   46917   46947   46977   47007
%FLAG BOND_FORCE_CONSTANT
%FORMAT(5E16.8)
  4.34000000E+02  3.37000000E+02  3.40000000E+02  3.10000000E+02  3.40000000E+02
  3.17000000E+02  4.69000000E+02  3.67000000E+02  4.69000000E+02  4.50000000E+02
  5.53000000E+02  3.17000000E+02  6.56000000E+02  4.90000000E+02  5.70000000E+02
  3.10000000E+02  3.40000000E+02  3.37000000E+02  4.34000000E+02  4.81000000E+02
  3.17000000E+02  3.17000000E+02  6.56000000E+02  3.17000000E+02  4.22000000E+02
  4.34000000E+02  4.77000000E+02  3.67000000E+02  4.88000000E+02  4.10000000E+02
  5.12000000E+02  3.67000000E+02  3.37000000E+02  3.40000000E+02  3.17000000E+02
  3.10000000E+02  3.40000000E+02  3.20000000E+02  3.40000000E+02  2.27000000E+02
  2.27000000E+02  3.40000000E+02  3.67000000E+02  4.34000000E+02  3.17000000E+02
  5.70000000E+02  4.90000000E+02  3.40000000E+02  2.37000000E+02  2.74000000E+02
  3.17000000E+02  5.46000000E+02  3.67000000E+02  4.27000000E+02  4.28000000E+02
  4.69000000E+02  4.69000000E+02  4.47000000E+02  3.88000000E+02  3.20000000E+02
  5.53000000E+02  3.10000000E+02  3.40000000E+02  3.10000000E+02  3.40000000E+02
  2.30000000E+02  5.53000000E+02  3.40000000E+02  3.20000000E+02  3.10000000E+02
  3.20000000E+02  5.70000000E+02  4.34000000E+02  4.18000000E+02  3.67000000E+02
  4.10000000E+02  3.67000000E+02  5.49000000E+02  4.48000000E+02  4.24000000E+02
  3.40000000E+02  3.37000000E+02  3.40000000E+02  3.10000000E+02  3.20000000E+02
  3.20000000E+02  5.25000000E+02  2.30000000E+02  5.53000000E+02  3.40000000E+02
  3.20000000E+02  3.10000000E+02  3.20000000E+02  5.70000000E+02  4.34000000E+02
  4.18000000E+02  3.67000000E+02  4.10000000E+02  3.67000000E+02  5.49000000E+02
  4.48000000E+02  4.24000000E+02  3.40000000E+02  3.37000000E+02  3.40000000E+02
  3.10000000E+02  3.20000000E+02  3.20000000E+02  5.25000000E+02  2.30000000E+02
  5.53000000E+02  3.40000000E+02  3.20000000E+02  3.10000000E+02  3.20000000E+02
  5.70000000E+02  4.34000000E+02  4.18000000E+02  3.67000000E+02  4.10000000E+02
  3.67000000E+02  5.49000000E+02  4.48000000E+02  4.24000000E+02  3.40000000E+02
  3.37000000E+02  3.40000000E+02  3.10000000E+02  3.20000000E+02  3.20000000E+02
  5.25000000E+02
%FLAG BOND_EQUIL_VALUE
%FORMAT(5E16.8)
  1.01000000E+00  1.44900000E+00  1.09000000E+00  1.52600000E+00  1.09000000E+00
  1.51000000E+00  1.40000000E+00  1.08000000E+00  1.40900000E+00  1.36400000E+00
  9.60000000E-01  1.52200000E+00  1.25000000E+00  1.33500000E+00  1.22900000E+00
  1.52600000E+00  1.09000000E+00  1.46300000E+00  1.01000000E+00  1.34000000E+00
  1.52200000E+00  1.52200000E+00  1.25000000E+00  1.50400000E+00  1.38500000E+00
  1.01000000E+00  1.34300000E+00  1.08000000E+00  1.33500000E+00  1.39400000E+00
  1.37500000E+00  1.08000000E+00  1.44900000E+00  1.09000000E+00  1.52200000E+00
  1.52600000E+00  1.09000000E+00  1.41000000E+00  1.09000000E+00  1.81000000E+00
  1.81000000E+00  1.09000000E+00  1.47100000E+00  1.01000000E+00  1.52200000E+00
  1.22900000E+00  1.33500000E+00  1.09000000E+00  1.81000000E+00  1.33600000E+00
  1.49500000E+00  1.35200000E+00  1.08000000E+00  1.38100000E+00  1.38000000E+00
  1.40000000E+00  1.40400000E+00  1.41900000E+00  1.45900000E+00  1.41000000E+00
  9.60000000E-01  1.52600000E+00  1.09000000E+00  1.52600000E+00  1.09000000E+00
  1.61000000E+00  9.60000000E-01  1.09000000E+00  1.41000000E+00  1.52600000E+00
  1.41000000E+00  1.22900000E+00  1.01000000E+00  1.38800000E+00  1.08000000E+00
  1.44400000E+00  1.08000000E+00  1.35000000E+00  1.36500000E+00  1.38300000E+00
  1.09000000E+00  1.47500000E+00  1.09000000E+00  1.52600000E+00  1.41000000E+00
  1.41000000E+00  1.48000000E+00  1.61000000E+00  9.60000000E-01  1.09000000E+00
  1.41000000E+00  1.52600000E+00  1.41000000E+00  1.22900000E+00  1.01000000E+00
  1.38800000E+00  1.08000000E+00  1.44400000E+00  1.08000000E+00  1.35000000E+00
  1.36500000E+00  1.38300000E+00  1.09000000E+00  1.47500000E+00  1.09000000E+00
  1.52600000E+00  1.41000000E+00  1.41000000E+00  1.48000000E+00  1.61000000E+00
  9.60000000E-01  1.09000000E+00  1.41000000E+00  1.52600000E+00  1.41000000E+00
  1.22900000E+00  1.01000000E+00  1.38800000E+00  1.08000000E+00  1.44400000E+00
  1.08000000E+00  1.35000000E+00  1.36500000E+00  1.38300000E+00  1.09000000E+00
  1.47500000E+00  1.09000000E+00  1.52600000E+00  1.41000000E+00  1.41000000E+00
  1.48000000E+00
%FLAG ANGLE_FORCE_CONSTANT
%FORMAT(5E16.8)
  5.00000000E+01  5.00000000E+01  5.00000000E+01  8.00000000E+01  5.00000000E+01
  3.50000000E+01  5.00000000E+01  6.30000000E+01  7.00000000E+01  5.00000000E+01
  6.30000000E+01  5.00000000E+01  6.30000000E+01  7.00000000E+01  5.00000000E+01
  6.30000000E+01  5.00000000E+01  6.30000000E+01  6.30000000E+01  7.00000000E+01
  8.00000000E+01  3.50000000E+01  4.00000000E+01  7.00000000E+01  5.00000000E+01
  5.00000000E+01  5.00000000E+01  8.00000000E+01  8.00000000E+01  5.00000000E+01
  4.00000000E+01  5.00000000E+01  3.50000000E+01  4.00000000E+01  5.00000000E+01
  5.00000000E+01  8.00000000E+01  5.00000000E+01  5.00000000E+01  5.00000000E+01
  7.00000000E+01  3.50000000E+01  5.00000000E+01  6.30000000E+01  7.00000000E+01
  5.00000000E+01  6.30000000E+01  7.00000000E+01  8.00000000E+01  8.00000000E+01
  7.00000000E+01  3.50000000E+01  5.00000000E+01  6.30000000E+01  7.00000000E+01
  5.00000000E+01  5.00000000E+01  7.00000000E+01  5.00000000E+01  7.00000000E+01
  5.00000000E+01  7.00000000E+01  7.00000000E+01  7.00000000E+01  7.00000000E+01
  5.00000000E+01  5.00000000E+01  7.00000000E+01  5.00000000E+01  5.00000000E+01
  3.50000000E+01  5.00000000E+01  6.30000000E+01  8.00000000E+01  5.00000000E+01
  5.00000000E+01  8.00000000E+01  5.00000000E+01  3.50000000E+01  5.00000000E+01
  5.00000000E+01  5.00000000E+01  6.30000000E+01  5.00000000E+01  3.50000000E+01
  5.00000000E+01  5.00000000E+01  6.20000000E+01  5.00000000E+01  5.00000000E+01
  3.50000000E+01  5.00000000E+01  8.00000000E+01  5.00000000E+01  3.50000000E+01
  5.00000000E+01  6.30000000E+01  8.00000000E+01  8.00000000E+01  7.00000000E+01
  5.00000000E+01  5.00000000E+01  3.50000000E+01  5.00000000E+01  5.00000000E+01
  4.30000000E+01  5.00000000E+01  6.30000000E+01  7.00000000E+01  5.00000000E+01
  5.00000000E+01  7.00000000E+01  5.00000000E+01  6.30000000E+01  5.00000000E+01
  7.00000000E+01  7.00000000E+01  5.00000000E+01  6.30000000E+01  6.30000000E+01
  6.30000000E+01  5.00000000E+01  6.30000000E+01  6.30000000E+01  7.00000000E+01
  6.30000000E+01  7.00000000E+01  4.00000000E+01  5.00000000E+01  5.00000000E+01
  5.00000000E+01  5.50000000E+01  5.00000000E+01  4.00000000E+01  5.00000000E+01
  3.50000000E+01  5.00000000E+01  4.00000000E+01  5.00000000E+01  4.00000000E+01
  5.00000000E+01  6.20000000E+01  5.00000000E+01  8.00000000E+01  1.00000000E+02
  4.50000000E+01  5.00000000E+01  5.00000000E+01  5.50000000E+01  5.00000000E+01
  5.00000000E+01  5.00000000E+01  1.00000000E+02  5.00000000E+01  8.00000000E+01
  7.00000000E+01  5.00000000E+01  8.00000000E+01  7.00000000E+01  5.00000000E+01
  7.00000000E+01  5.00000000E+01  6.30000000E+01  5.00000000E+01  5.00000000E+01
  7.00000000E+01  7.00000000E+01  8.00000000E+01  5.00000000E+01  5.00000000E+01
  7.00000000E+01  7.00000000E+01  4.00000000E+01  5.00000000E+01  5.00000000E+01
  6.00000000E+01  5.00000000E+01  3.50000000E+01  5.00000000E+01  5.00000000E+01
  4.00000000E+01  5.00000000E+01  5.00000000E+01  5.50000000E+01  5.00000000E+01
  5.00000000E+01  1.40000000E+02  1.00000000E+02  1.00000000E+02  4.50000000E+01
  5.00000000E+01  5.00000000E+01  5.50000000E+01  5.00000000E+01  5.00000000E+01
  5.00000000E+01  1.00000000E+02  5.00000000E+01  8.00000000E+01  7.00000000E+01
  5.00000000E+01  8.00000000E+01  7.00000000E+01  5.00000000E+01  7.00000000E+01
  5.00000000E+01  6.30000000E+01  5.00000000E+01  5.00000000E+01  7.00000000E+01
  7.00000000E+01  8.00000000E+01  5.00000000E+01  5.00000000E+01  7.00000000E+01
  7.00000000E+01  4.00000000E+01  5.00000000E+01  5.00000000E+01  6.00000000E+01
  5.00000000E+01  3.50000000E+01  5.00000000E+01  5.00000000E+01  4.00000000E+01
  5.00000000E+01  5.00000000E+01  5.50000000E+01  5.00000000E+01  5.00000000E+01
  1.40000000E+02  1.00000000E+02  1.00000000E+02  4.50000000E+01  5.00000000E+01
  5.00000000E+01  5.50000000E+01  5.00000000E+01  5.00000000E+01  5.00000000E+01
  1.00000000E+02  5.00000000E+01  8.00000000E+01  7.00000000E+01  5.00000000E+01
  8.00000000E+01  7.00000000E+01  5.00000000E+01  7.00000000E+01  5.00000000E+01
  6.30000000E+01  5.00000000E+01  5.00000000E+01  7.00000000E+01  7.00000000E+01
  8.00000000E+01  5.00000000E+01  5.00000000E+01  7.00000000E+01  7.00000000E+01
  4.00000000E+01  5.00000000E+01  5.00000000E+01  6.00000000E+01  5.00000000E+01
  3.50000000E+01  5.00000000E+01  5.00000000E+01  4.00000000E+01  5.00000000E+01
  5.00000000E+01  5.50000000E+01  5.00000000E+01  5.00000000E+01  1.40000000E+02
  1.00000000E+02
%FLAG ANGLE_EQUIL_VALUE
%FORMAT(5E16.8)
  2.06018753E+00  1.91113635E+00  1.91113635E+00  1.91462701E+00  1.91113635E+00
  1.91113635E+00  1.91113635E+00  1.98967620E+00  2.09439600E+00  2.09439600E+00
  2.09439600E+00  2.09439600E+00  2.09439600E+00  2.09439600E+00  1.97222290E+00
  2.09439600E+00  1.91113635E+00  1.93906163E+00  1.92160833E+00  2.04203610E+00
  2.19911580E+00  1.91113635E+00  1.91113635E+00  2.03505478E+00  2.05948940E+00
  2.09439600E+00  2.12755727E+00  2.14501057E+00  2.10137732E+00  1.91113635E+00
  1.91113635E+00  1.91113635E+00  1.91113635E+00  1.91113635E+00  1.91113635E+00
  1.91113635E+00  1.94080696E+00  2.06647072E+00  2.09439600E+00  2.15024656E+00
  2.09439600E+00  2.09439600E+00  1.91113635E+00  1.93906163E+00  2.04203610E+00
  1.91113635E+00  1.93906163E+00  2.04203610E+00  2.19911580E+00  2.10137732E+00
  2.03505478E+00  2.09439600E+00  1.91113635E+00  1.97396823E+00  2.09439600E+00
  2.09439600E+00  2.09439600E+00  2.09439600E+00  2.09439600E+00  2.09439600E+00
  2.09439600E+00  2.09439600E+00  2.04203610E+00  2.09439600E+00  2.09439600E+00
  2.09439600E+00  2.09439600E+00  2.03505478E+00  2.06018753E+00  1.91113635E+00
  1.91113635E+00  1.91113635E+00  1.92160833E+00  2.10137732E+00  2.12755727E+00
  1.91113635E+00  1.91462701E+00  1.91113635E+00  1.91113635E+00  1.91113635E+00
  1.91113635E+00  1.91113635E+00  1.93906163E+00  1.91113635E+00  1.91113635E+00
  1.91113635E+00  2.00189351E+00  1.72613137E+00  1.91113635E+00  1.91113635E+00
  1.91113635E+00  1.91113635E+00  1.94080696E+00  1.91113635E+00  1.91113635E+00
  1.91113635E+00  1.93906163E+00  2.10137732E+00  2.14501057E+00  2.03505478E+00
  2.09439600E+00  1.91113635E+00  1.91113635E+00  1.91113635E+00  1.89542838E+00
  1.67551680E+00  1.91113635E+00  2.01760148E+00  2.18166250E+00  2.09439600E+00
  2.09439600E+00  1.89717371E+00  2.09439600E+00  1.89891904E+00  2.14850123E+00
  1.94778828E+00  2.31779824E+00  2.09439600E+00  2.09439600E+00  2.02807346E+00
  2.35445017E+00  2.09439600E+00  2.09439600E+00  2.14151991E+00  1.82212452E+00
  1.85703112E+00  2.24449438E+00  1.91113635E+00  1.91113635E+00  1.91113635E+00
  1.91113635E+00  1.89368305E+00  1.91113635E+00  1.91113635E+00  1.91113635E+00
  1.91113635E+00  1.91113635E+00  1.91113635E+00  1.91113635E+00  1.91113635E+00
  2.00189351E+00  1.72613137E+00  1.91113635E+00  1.94080696E+00  1.88897066E+00
  1.79070858E+00  1.91113635E+00  1.91113635E+00  1.89368305E+00  1.91113635E+00
  1.91113635E+00  1.91113635E+00  2.10312265E+00  2.03854544E+00  2.10486798E+00
  2.20609712E+00  2.08916001E+00  2.18689849E+00  1.99142153E+00  2.08916001E+00
  2.12232128E+00  2.08916001E+00  2.10661331E+00  1.91113635E+00  2.07868803E+00
  2.11533996E+00  2.01411082E+00  2.11010397E+00  1.91113635E+00  1.91113635E+00
  2.11533996E+00  2.05250808E+00  1.91113635E+00  1.91113635E+00  1.91113635E+00
  1.91113635E+00  1.91113635E+00  1.91113635E+00  1.91113635E+00  1.91113635E+00
  1.91113635E+00  1.91113635E+00  1.91113635E+00  1.89368305E+00  1.91113635E+00
  1.91113635E+00  2.09265067E+00  2.10312265E+00  1.88897066E+00  1.79070858E+00
  1.91113635E+00  1.91113635E+00  1.89368305E+00  1.91113635E+00  1.91113635E+00
  1.91113635E+00  2.10312265E+00  2.03854544E+00  2.10486798E+00  2.20609712E+00
  2.08916001E+00  2.18689849E+00  1.99142153E+00  2.08916001E+00  2.12232128E+00
  2.08916001E+00  2.10661331E+00  1.91113635E+00  2.07868803E+00  2.11533996E+00
  2.01411082E+00  2.11010397E+00  1.91113635E+00  1.91113635E+00  2.11533996E+00
  2.05250808E+00  1.91113635E+00  1.91113635E+00  1.91113635E+00  1.91113635E+00
  1.91113635E+00  1.91113635E+00  1.91113635E+00  1.91113635E+00  1.91113635E+00
  1.91113635E+00  1.91113635E+00  1.89368305E+00  1.91113635E+00  1.91113635E+00
  2.09265067E+00  2.10312265E+00  1.88897066E+00  1.79070858E+00  1.91113635E+00
  1.91113635E+00  1.89368305E+00  1.91113635E+00  1.91113635E+00  1.91113635E+00
  2.10312265E+00  2.03854544E+00  2.10486798E+00  2.20609712E+00  2.08916001E+00
  2.18689849E+00  1.99142153E+00  2.08916001E+00  2.12232128E+00  2.08916001E+00
  2.10661331E+00  1.91113635E+00  2.07868803E+00  2.11533996E+00  2.01411082E+00
  2.11010397E+00  1.91113635E+00  1.91113635E+00  2.11533996E+00  2.05250808E+00
  1.91113635E+00  1.91113635E+00  1.91113635E+00  1.91113635E+00  1.91113635E+00
  1.91113635E+00  1.91113635E+00  1.91113635E+00  1.91113635E+00  1.91113635E+00
  1.91113635E+00  1.89368305E+00  1.91113635E+00  1.91113635E+00  2.09265067E+00
  2.10312265E+00
%FLAG DIHEDRAL_FORCE_CONSTANT
%FORMAT(5E16.8)
  0.00000000E+00  1.55555556E-01  0.00000000E+00  3.62500000E+00  2.30000000E+00
  5.20000000E-01  4.50000000E-01  1.58000000E+00  5.50000000E-01  0.00000000E+00
 -4.00000000E-03  2.00000000E-01  2.00000000E-01  4.00000000E-01  1.50000000E-01
  1.60000000E-01  2.50000000E+00  2.00000000E+00  2.00000000E+00  2.70000000E-01
  4.20000000E-01  8.00000000E-01  8.00000000E-02  1.00000000E-01  0.00000000E+00
  2.40000000E+00  3.00000000E-01  2.00000000E-01  2.50000000E-01  1.80000000E-01
 -6.00000000E-01  2.63520000E+00  1.19030000E+00  6.80000000E-03  4.22700000E-01
  2.31700000E-01  2.12737650E-01  4.43200000E-01  1.37600000E-01  0.00000000E+00
  1.32528900E-02 -4.00000000E-01  1.40000000E+00  2.32500000E+00  5.15000000E+00
  5.00000000E+00  7.00000000E-01 -6.44000000E-01 -1.59800000E+00 -3.99000000E-01
  7.50000000E-02 -8.00000000E-02  8.40000000E-02  3.81000000E-01 -2.00000000E-02
  7.70000000E-02 -2.50000000E-01  1.00000000E-01  7.50000000E-01  6.00000000E-02
  2.00000000E-01 -9.00000000E-01  5.00000000E-01  3.33333333E-01 -6.30000000E-01
 -1.00000000E+00  1.04630000E+00  1.81000000E-01  3.54000000E-02  1.00300000E-01
  1.29800000E-01  1.06053000E-01  5.70700000E-01  5.95700000E-01  1.18500000E-01
  4.17200000E-01  1.04200000E-01  1.00721000E-01 -5.50000000E-01 -6.30000000E-01
 -6.00000000E-02 -3.00000000E-02  2.50000000E-01 -1.60000000E-01  1.20000000E+00
  6.52500000E+00  3.00000000E+00  1.50000000E+00  1.67500000E+00  1.52500000E+00
  3.50000000E+00  2.90000000E-01  6.00000000E-02 -5.00000000E-01 -6.50000000E-02
 -8.00000000E-02  8.60000000E-02  1.63000000E-01  1.95100000E-01  8.45900000E-01
  5.71400000E-01  3.58300000E-01  1.34800000E-01  1.10000000E+00  1.05000000E+01
  1.00000000E+00  1.85181000E-01  1.25653100E+00  3.54858000E-01  1.17500000E+00
  1.44000000E-01  2.50000000E-01  0.00000000E+00  1.66666667E-01  3.83333333E-01
  1.55555556E-01  1.60000000E-01  2.50000000E-01 -2.77210000E-01  1.06604600E+00
  1.88299000E-01  0.00000000E+00  1.35000000E+00  2.17500000E+00  1.85000000E+00
  6.65000000E+00  1.45000000E+00  3.00000000E-01  1.00000000E-01  3.83000000E-01
  6.07129000E-01  1.29751600E+00 -4.99852000E-01 -1.65134000E-01  6.50000000E-01
  2.00000000E-01  2.50000000E-01  1.80000000E-01 -3.59947000E-01  1.22804800E+00
  7.80996000E-01  1.05000000E+01  1.00000000E+00  1.10000000E+00  1.85181000E-01
  1.25653100E+00  3.54858000E-01  1.17500000E+00  1.44000000E-01  2.50000000E-01
  0.00000000E+00  1.66666667E-01  3.83333333E-01  1.55555556E-01  1.60000000E-01
  2.50000000E-01 -2.77210000E-01  1.06604600E+00  1.88299000E-01  0.00000000E+00
  1.35000000E+00  2.17500000E+00  1.85000000E+00  6.65000000E+00  1.45000000E+00
  3.00000000E-01  1.00000000E-01  3.83000000E-01  6.07129000E-01  1.29751600E+00
 -4.99852000E-01 -1.65134000E-01  6.50000000E-01  2.00000000E-01  2.50000000E-01
  1.80000000E-01 -3.59947000E-01  1.22804800E+00  7.80996000E-01  1.05000000E+01
  1.00000000E+00  1.10000000E+00  1.85181000E-01  1.25653100E+00  3.54858000E-01
  1.17500000E+00  1.44000000E-01  2.50000000E-01  0.00000000E+00  1.66666667E-01
  3.83333333E-01  1.55555556E-01  1.60000000E-01  2.50000000E-01 -2.77210000E-01
  1.06604600E+00  1.88299000E-01  0.00000000E+00  1.35000000E+00  2.17500000E+00
  1.85000000E+00  6.65000000E+00  1.45000000E+00  3.00000000E-01  1.00000000E-01
  3.83000000E-01  6.07129000E-01  1.29751600E+00 -4.99852000E-01 -1.65134000E-01
  6.50000000E-01  2.00000000E-01  2.50000000E-01  1.80000000E-01 -3.59947000E-01
  1.22804800E+00  7.80996000E-01  1.05000000E+01  1.00000000E+00  1.10000000E+00
%FLAG DIHEDRAL_PERIODICITY
%FORMAT(5E16.8)
  2.00000000E+00  3.00000000E+00  1.00000000E+00  2.00000000E+00  2.00000000E+00
  1.00000000E+00  1.00000000E+00  2.00000000E+00  3.00000000E+00  4.00000000E+00
  5.00000000E+00  1.00000000E+00  2.00000000E+00  3.00000000E+00  3.00000000E+00
  3.00000000E+00  2.00000000E+00  1.00000000E+00  2.00000000E+00  2.00000000E+00
  3.00000000E+00  1.00000000E+00  3.00000000E+00  1.00000000E+00  3.00000000E+00
  2.00000000E+00  1.00000000E+00  1.00000000E+00  2.00000000E+00  3.00000000E+00
  2.00000000E+00  1.00000000E+00  2.00000000E+00  3.00000000E+00  4.00000000E+00
  5.00000000E+00  6.00000000E+00  2.00000000E+00  4.00000000E+00  5.00000000E+00
  6.00000000E+00  1.00000000E+00  2.00000000E+00  2.00000000E+00  2.00000000E+00
  2.00000000E+00  1.00000000E+00  1.00000000E+00  2.00000000E+00  3.00000000E+00
  4.00000000E+00  3.00000000E+00  1.00000000E+00  2.00000000E+00  3.00000000E+00
  4.00000000E+00  1.00000000E+00  3.00000000E+00  1.00000000E+00  2.00000000E+00
  3.00000000E+00  1.00000000E+00  2.00000000E+00  3.00000000E+00  1.00000000E+00
  1.00000000E+00  1.00000000E+00  2.00000000E+00  3.00000000E+00  4.00000000E+00
  5.00000000E+00  6.00000000E+00  1.00000000E+00  2.00000000E+00  3.00000000E+00
  4.00000000E+00  5.00000000E+00  6.00000000E+00  1.00000000E+00  2.00000000E+00
  3.00000000E+00  4.00000000E+00  3.00000000E+00  1.00000000E+00  1.00000000E+00
  2.00000000E+00  2.00000000E+00  2.00000000E+00  2.00000000E+00  2.00000000E+00
  2.00000000E+00  1.00000000E+00  1.00000000E+00  2.00000000E+00  4.00000000E+00
  1.00000000E+00  1.00000000E+00  2.00000000E+00  1.00000000E+00  2.00000000E+00
  1.00000000E+00  2.00000000E+00  3.00000000E+00  2.00000000E+00  2.00000000E+00
  2.00000000E+00  1.00000000E+00  2.00000000E+00  3.00000000E+00  2.00000000E+00
  3.00000000E+00  1.00000000E+00  3.00000000E+00  3.00000000E+00  3.00000000E+00
  3.00000000E+00  3.00000000E+00  3.00000000E+00  1.00000000E+00  2.00000000E+00
  3.00000000E+00  2.00000000E+00  2.00000000E+00  2.00000000E+00  2.00000000E+00
  2.00000000E+00  2.00000000E+00  3.00000000E+00  2.00000000E+00  3.00000000E+00
  1.00000000E+00  2.00000000E+00  3.00000000E+00  4.00000000E+00  2.00000000E+00
  1.00000000E+00  2.00000000E+00  3.00000000E+00  1.00000000E+00  2.00000000E+00
  3.00000000E+00  2.00000000E+00  2.00000000E+00  2.00000000E+00  1.00000000E+00
  2.00000000E+00  3.00000000E+00  2.00000000E+00  3.00000000E+00  1.00000000E+00
  3.00000000E+00  3.00000000E+00  3.00000000E+00  3.00000000E+00  3.00000000E+00
  3.00000000E+00  1.00000000E+00  2.00000000E+00  3.00000000E+00  2.00000000E+00
  2.00000000E+00  2.00000000E+00  2.00000000E+00  2.00000000E+00  2.00000000E+00
  3.00000000E+00  2.00000000E+00  3.00000000E+00  1.00000000E+00  2.00000000E+00
  3.00000000E+00  4.00000000E+00  2.00000000E+00  1.00000000E+00  2.00000000E+00
  3.00000000E+00  1.00000000E+00  2.00000000E+00  3.00000000E+00  2.00000000E+00
  2.00000000E+00  2.00000000E+00  1.00000000E+00  2.00000000E+00  3.00000000E+00
  2.00000000E+00  3.00000000E+00  1.00000000E+00  3.00000000E+00  3.00000000E+00
  3.00000000E+00  3.00000000E+00  3.00000000E+00  3.00000000E+00  1.00000000E+00
  2.00000000E+00  3.00000000E+00  2.00000000E+00  2.00000000E+00  2.00000000E+00
  2.00000000E+00  2.00000000E+00  2.00000000E+00  3.00000000E+00  2.00000000E+00
  3.00000000E+00  1.00000000E+00  2.00000000E+00  3.00000000E+00  4.00000000E+00
  2.00000000E+00  1.00000000E+00  2.00000000E+00  3.00000000E+00  1.00000000E+00
  2.00000000E+00  3.00000000E+00  2.00000000E+00  2.00000000E+00  2.00000000E+00
%FLAG DIHEDRAL_PHASE
%FORMAT(5E16.8)
  0.00000000E+00  0.00000000E+00  0.00000000E+00  3.14159400E+00  3.14159400E+00
  0.00000000E+00  3.14159400E+00  3.14159400E+00  3.14159400E+00  0.00000000E+00
  3.14159400E+00  0.00000000E+00  0.00000000E+00  0.00000000E+00  0.00000000E+00
  0.00000000E+00  3.14159400E+00  0.00000000E+00  0.00000000E+00  0.00000000E+00
  0.00000000E+00  0.00000000E+00  3.14159400E+00  0.00000000E+00  0.00000000E+00
  3.14159400E+00  0.00000000E+00  3.14159400E+00  3.14159400E+00  0.00000000E+00
  0.00000000E+00  3.14159400E+00  3.14159400E+00  3.14159400E+00  0.00000000E+00
  0.00000000E+00  3.14159400E+00  3.14159400E+00  3.14159400E+00  0.00000000E+00
  3.14159400E+00  0.00000000E+00  3.14159400E+00  3.14159400E+00  3.14159400E+00
  3.14159400E+00  0.00000000E+00  0.00000000E+00  0.00000000E+00  0.00000000E+00
  0.00000000E+00  0.00000000E+00  0.00000000E+00  0.00000000E+00  0.00000000E+00
  0.00000000E+00  0.00000000E+00  0.00000000E+00  0.00000000E+00  0.00000000E+00
  0.00000000E+00  0.00000000E+00  0.00000000E+00  0.00000000E+00  0.00000000E+00
  0.00000000E+00  3.14159400E+00  3.14159400E+00  3.14159400E+00  0.00000000E+00
  0.00000000E+00  3.14159400E+00  0.00000000E+00  3.14159400E+00  0.00000000E+00
  3.14159400E+00  0.00000000E+00  3.14159400E+00  0.00000000E+00  0.00000000E+00
  0.00000000E+00  0.00000000E+00  0.00000000E+00  0.00000000E+00  0.00000000E+00
  3.14159400E+00  3.14159400E+00  3.14159400E+00  3.14159400E+00  3.14159400E+00
  3.14159400E+00  0.00000000E+00  0.00000000E+00  0.00000000E+00  0.00000000E+00
  0.00000000E+00  0.00000000E+00  0.00000000E+00  0.00000000E+00  3.14159400E+00
  0.00000000E+00  3.14159400E+00  0.00000000E+00  3.14159400E+00  3.14159400E+00
  3.14159400E+00  5.54929070E-01  6.14285649E+00  6.23514744E+00  0.00000000E+00
  0.00000000E+00  0.00000000E+00  0.00000000E+00  0.00000000E+00  0.00000000E+00
  0.00000000E+00  0.00000000E+00  0.00000000E+00 -4.54134866E-01  5.20108340E-02
  5.14348751E-01  0.00000000E+00  3.14159400E+00  3.14159400E+00  3.14159400E+00
  3.14159400E+00  3.14159400E+00  0.00000000E+00  3.14159400E+00  0.00000000E+00
  2.57366362E+00 -2.37015814E-01  6.65494329E-01 -2.09439600E-01  0.00000000E+00
  3.14159400E+00  3.14159400E+00  0.00000000E+00 -1.05260852E+00 -1.49923847E+00
 -3.10494207E-01  3.14159400E+00  3.14159400E+00  3.14159400E+00  5.54929070E-01
  6.14285649E+00  6.23514744E+00  0.00000000E+00  0.00000000E+00  0.00000000E+00
  0.00000000E+00  0.00000000E+00  0.00000000E+00  0.00000000E+00  0.00000000E+00
  0.00000000E+00 -4.54134866E-01  5.20108340E-02  5.14348751E-01  0.00000000E+00
  3.14159400E+00  3.14159400E+00  3.14159400E+00  3.14159400E+00  3.14159400E+00
  0.00000000E+00  3.14159400E+00  0.00000000E+00  2.57366362E+00 -2.37015814E-01
  6.65494329E-01 -2.09439600E-01  0.00000000E+00  3.14159400E+00  3.14159400E+00
  0.00000000E+00 -1.05260852E+00 -1.49923847E+00 -3.10494207E-01  3.14159400E+00
  3.14159400E+00  3.14159400E+00  5.54929070E-01  6.14285649E+00  6.23514744E+00
  0.00000000E+00  0.00000000E+00  0.00000000E+00  0.00000000E+00  0.00000000E+00
  0.00000000E+00  0.00000000E+00  0.00000000E+00  0.00000000E+00 -4.54134866E-01
  5.20108340E-02  5.14348751E-01  0.00000000E+00  3.14159400E+00  3.14159400E+00
  3.14159400E+00  3.14159400E+00  3.14159400E+00  0.00000000E+00  3.14159400E+00
  0.00000000E+00  2.57366362E+00 -2.37015814E-01  6.65494329E-01 -2.09439600E-01
  0.00000000E+00  3.14159400E+00  3.14159400E+00  0.00000000E+00 -1.05260852E+00
 -1.49923847E+00 -3.10494207E-01  3.14159400E+00  3.14159400E+00  3.14159400E+00
%FLAG SCEE_SCALE_FACTOR
%FORMAT(5E16.8)
  1.20000000E+00  1.20000000E+00  1.20000000E+00  1.20000000E+00  1.20000000E+00
  1.20000000E+00  1.20000000E+00  1.20000000E+00  1.20000000E+00  1.20000000E+00
  1.20000000E+00  1.20000000E+00  1.20000000E+00  1.20000000E+00  1.20000000E+00
  1.20000000E+00  1.20000000E+00  1.20000000E+00  1.20000000E+00  1.20000000E+00
  1.20000000E+00  1.20000000E+00  1.20000000E+00  1.20000000E+00  1.20000000E+00
  1.20000000E+00  1.20000000E+00  1.20000000E+00  1.20000000E+00  1.20000000E+00
  1.20000000E+00  1.20000000E+00  1.20000000E+00  1.20000000E+00  1.20000000E+00
  1.20000000E+00  1.20000000E+00  1.20000000E+00  1.20000000E+00  1.20000000E+00
  1.20000000E+00  1.20000000E+00  1.20000000E+00  1.20000000E+00  1.20000000E+00
  1.20000000E+00  1.20000000E+00  1.20000000E+00  1.20000000E+00  1.20000000E+00
  1.20000000E+00  1.20000000E+00  1.20000000E+00  1.20000000E+00  1.20000000E+00
  1.20000000E+00  1.20000000E+00  1.20000000E+00  1.20000000E+00  1.20000000E+00
  1.20000000E+00  1.20000000E+00  1.20000000E+00  1.20000000E+00  1.20000000E+00
  1.20000000E+00  1.20000000E+00  1.20000000E+00  1.20000000E+00  1.20000000E+00
  1.20000000E+00  1.20000000E+00  1.20000000E+00  1.20000000E+00  1.20000000E+00
  1.20000000E+00  1.20000000E+00  1.20000000E+00  1.20000000E+00  1.20000000E+00
  1.20000000E+00  1.20000000E+00  1.20000000E+00  1.20000000E+00  1.20000000E+00
  1.20000000E+00  1.20000000E+00  1.20000000E+00  1.20000000E+00  1.20000000E+00
  1.20000000E+00  1.20000000E+00  1.20000000E+00  1.20000000E+00  1.20000000E+00
  1.20000000E+00  1.20000000E+00  1.20000000E+00  1.20000000E+00  1.20000000E+00
  1.20000000E+00  1.20000000E+00  1.20000000E+00  0.00000000E+00  0.00000000E+00
  0.00000000E+00  1.20000000E+00  1.20000000E+00  1.20000000E+00  1.20000000E+00
  1.20000000E+00  1.20000000E+00  1.20000000E+00  1.20000000E+00  1.20000000E+00
  1.20000000E+00  1.20000000E+00  1.20000000E+00  1.20000000E+00  1.20000000E+00
  1.20000000E+00  1.20000000E+00  1.20000000E+00  1.20000000E+00  1.20000000E+00
  1.20000000E+00  1.20000000E+00  1.20000000E+00  1.20000000E+00  1.20000000E+00
  1.20000000E+00  1.20000000E+00  1.20000000E+00  1.20000000E+00  1.20000000E+00
  1.20000000E+00  1.20000000E+00  1.20000000E+00  1.20000000E+00  1.20000000E+00
  1.20000000E+00  0.00000000E+00  0.00000000E+00  0.00000000E+00  1.20000000E+00
  1.20000000E+00  1.20000000E+00  1.20000000E+00  1.20000000E+00  1.20000000E+00
  1.20000000E+00  1.20000000E+00  1.20000000E+00  1.20000000E+00  1.20000000E+00
  1.20000000E+00  1.20000000E+00  1.20000000E+00  1.20000000E+00  1.20000000E+00
  1.20000000E+00  1.20000000E+00  1.20000000E+00  1.20000000E+00  1.20000000E+00
  1.20000000E+00  1.20000000E+00  1.20000000E+00  1.20000000E+00  1.20000000E+00
  1.20000000E+00  1.20000000E+00  1.20000000E+00  1.20000000E+00  1.20000000E+00
  1.20000000E+00  1.20000000E+00  1.20000000E+00  1.20000000E+00  0.00000000E+00
  0.00000000E+00  0.00000000E+00  1.20000000E+00  1.20000000E+00  1.20000000E+00
  1.20000000E+00  1.20000000E+00  1.20000000E+00  1.20000000E+00  1.20000000E+00
  1.20000000E+00  1.20000000E+00  1.20000000E+00  1.20000000E+00  1.20000000E+00
  1.20000000E+00  1.20000000E+00  1.20000000E+00  1.20000000E+00  1.20000000E+00
  1.20000000E+00  1.20000000E+00  1.20000000E+00  1.20000000E+00  1.20000000E+00
  1.20000000E+00  1.20000000E+00  1.20000000E+00  1.20000000E+00  1.20000000E+00
  1.20000000E+00  1.20000000E+00  1.20000000E+00  1.20000000E+00  1.20000000E+00
  1.20000000E+00  1.20000000E+00  0.00000000E+00  0.00000000E+00  0.00000000E+00
%FLAG SCNB_SCALE_FACTOR
%FORMAT(5E16.8)
  2.00000000E+00  2.00000000E+00  2.00000000E+00  2.00000000E+00  2.00000000E+00
  2.00000000E+00  2.00000000E+00  2.00000000E+00  2.00000000E+00  2.00000000E+00
  2.00000000E+00  2.00000000E+00  2.00000000E+00  2.00000000E+00  2.00000000E+00
  2.00000000E+00  2.00000000E+00  2.00000000E+00  2.00000000E+00  2.00000000E+00
  2.00000000E+00  2.00000000E+00  2.00000000E+00  2.00000000E+00  2.00000000E+00
  2.00000000E+00  2.00000000E+00  2.00000000E+00  2.00000000E+00  2.00000000E+00
  2.00000000E+00  2.00000000E+00  2.00000000E+00  2.00000000E+00  2.00000000E+00
  2.00000000E+00  2.00000000E+00  2.00000000E+00  2.00000000E+00  2.00000000E+00
  2.00000000E+00  2.00000000E+00  2.00000000E+00  2.00000000E+00  2.00000000E+00
  2.00000000E+00  2.00000000E+00  2.00000000E+00  2.00000000E+00  2.00000000E+00
  2.00000000E+00  2.00000000E+00  2.00000000E+00  2.00000000E+00  2.00000000E+00
  2.00000000E+00  2.00000000E+00  2.00000000E+00  2.00000000E+00  2.00000000E+00
  2.00000000E+00  2.00000000E+00  2.00000000E+00  2.00000000E+00  2.00000000E+00
  2.00000000E+00  2.00000000E+00  2.00000000E+00  2.00000000E+00  2.00000000E+00
  2.00000000E+00  2.00000000E+00  2.00000000E+00  2.00000000E+00  2.00000000E+00
  2.00000000E+00  2.00000000E+00  2.00000000E+00  2.00000000E+00  2.00000000E+00
  2.00000000E+00  2.00000000E+00  2.00000000E+00  2.00000000E+00  2.00000000E+00
  2.00000000E+00  2.00000000E+00  2.00000000E+00  2.00000000E+00  2.00000000E+00
  2.00000000E+00  2.00000000E+00  2.00000000E+00  2.00000000E+00  2.00000000E+00
  2.00000000E+00  2.00000000E+00  2.00000000E+00  2.00000000E+00  2.00000000E+00
  2.00000000E+00  2.00000000E+00  2.00000000E+00  0.00000000E+00  0.00000000E+00
  0.00000000E+00  2.00000000E+00  2.00000000E+00  2.00000000E+00  2.00000000E+00
  2.00000000E+00  2.00000000E+00  2.00000000E+00  2.00000000E+00  2.00000000E+00
  2.00000000E+00  2.00000000E+00  2.00000000E+00  2.00000000E+00  2.00000000E+00
  2.00000000E+00  2.00000000E+00  2.00000000E+00  2.00000000E+00  2.00000000E+00
  2.00000000E+00  2.00000000E+00  2.00000000E+00  2.00000000E+00  2.00000000E+00
  2.00000000E+00  2.00000000E+00  2.00000000E+00  2.00000000E+00  2.00000000E+00
  2.00000000E+00  2.00000000E+00  2.00000000E+00  2.00000000E+00  2.00000000E+00
  2.00000000E+00  0.00000000E+00  0.00000000E+00  0.00000000E+00  2.00000000E+00
  2.00000000E+00  2.00000000E+00  2.00000000E+00  2.00000000E+00  2.00000000E+00
  2.00000000E+00  2.00000000E+00  2.00000000E+00  2.00000000E+00  2.00000000E+00
  2.00000000E+00  2.00000000E+00  2.00000000E+00  2.00000000E+00  2.00000000E+00
  2.00000000E+00  2.00000000E+00  2.00000000E+00  2.00000000E+00  2.00000000E+00
  2.00000000E+00  2.00000000E+00  2.00000000E+00  2.00000000E+00  2.00000000E+00
  2.00000000E+00  2.00000000E+00  2.00000000E+00  2.00000000E+00  2.00000000E+00
  2.00000000E+00  2.00000000E+00  2.00000000E+00  2.00000000E+00  0.00000000E+00
  0.00000000E+00  0.00000000E+00  2.00000000E+00  2.00000000E+00  2.00000000E+00
  2.00000000E+00  2.00000000E+00  2.00000000E+00  2.00000000E+00  2.00000000E+00
  2.00000000E+00  2.00000000E+00  2.00000000E+00  2.00000000E+00  2.00000000E+00
  2.00000000E+00  2.00000000E+00  2.00000000E+00  2.00000000E+00  2.00000000E+00
  2.00000000E+00  2.00000000E+00  2.00000000E+00  2.00000000E+00  2.00000000E+00
  2.00000000E+00  2.00000000E+00  2.00000000E+00  2.00000000E+00  2.00000000E+00
  2.00000000E+00  2.00000000E+00  2.00000000E+00  2.00000000E+00  2.00000000E+00
  2.00000000E+00  2.00000000E+00  0.00000000E+00  0.00000000E+00  0.00000000E+00
%FLAG SOLTY
%FORMAT(5E16.8)
  0.00000000E+00  0.00000000E+00  0.00000000E+00  0.00000000E+00  0.00000000E+00
  0.00000000E+00  0.00000000E+00  0.00000000E+00  0.00000000E+00  0.00000000E+00
  0.00000000E+00  0.00000000E+00  0.00000000E+00  0.00000000E+00  0.00000000E+00
  0.00000000E+00  0.00000000E+00  0.00000000E+00  0.00000000E+00  0.00000000E+00
  0.00000000E+00  0.00000000E+00  0.00000000E+00  0.00000000E+00  0.00000000E+00
  0.00000000E+00  0.00000000E+00  0.00000000E+00  0.00000000E+00  0.00000000E+00
  0.00000000E+00  0.00000000E+00  0.00000000E+00  0.00000000E+00  0.00000000E+00
  0.00000000E+00  0.00000000E+00
%FLAG LENNARD_JONES_ACOEF
%FORMAT(5E16.8)
  1.08969989E+06  0.00000000E+00  0.00000000E+00  1.06788752E+06  0.00000000E+00
  1.04308023E+06  2.20693881E+04  0.00000000E+00  2.27401052E+04  2.01823541E+02
  9.70603129E+04  0.00000000E+00  9.71708117E+04  1.41077189E+03  7.51607703E+03
  6.73413071E+04  0.00000000E+00  6.78771368E+04  8.79040886E+02  4.98586848E+03
  3.25969625E+03  2.15859078E+06  0.00000000E+00  2.09861767E+06  4.93469320E+04
  2.02461849E+05  1.42791446E+05  4.19430400E+06  9.46817067E+05  0.00000000E+00
  9.24822270E+05  2.01619733E+04  8.61541883E+04  6.01816484E+04  1.86068943E+06
  8.19971662E+05  6.54202049E+05  1.55703293E+02  6.47841731E+05  1.12780457E+04
  5.44261042E+04  3.69471530E+04  1.32911052E+06  5.74393458E+05  3.79876399E+05
  1.21877230E+06  0.00000000E+00  1.19217668E+06  2.53888951E+04  1.09866563E+05
  7.65176180E+04  2.40351434E+06  1.05701509E+06  7.35995850E+05  1.36172347E+06
  8.02118502E+05  0.00000000E+00  7.91544157E+05  1.45985502E+04  6.82786631E+04
  4.66922514E+04  1.61587928E+06  7.01803794E+05  4.71003287E+05  9.00634041E+05
  5.81803229E+05  0.00000000E+00  0.00000000E+00  0.00000000E+00  0.00000000E+00
  0.00000000E+00  0.00000000E+00  0.00000000E+00  0.00000000E+00  0.00000000E+00
  0.00000000E+00  0.00000000E+00  0.00000000E+00  6.54202049E+05  0.00000000E+00
  6.47841731E+05  1.12780457E+04  5.44261042E+04  3.69471530E+04  1.32911052E+06
  5.74393458E+05  3.79876399E+05  7.35995850E+05  4.71003287E+05  0.00000000E+00
  3.79876399E+05  8.57373325E+04  0.00000000E+00  8.59947003E+04  1.21014911E+03
  6.55825601E+03  4.33325458E+03  1.79647996E+05  7.62451550E+04  4.77908183E+04
  9.71510422E+04  6.00750218E+04  0.00000000E+00  4.77908183E+04  5.71629601E+03
  5.92985246E+04  0.00000000E+00  5.98885646E+04  7.50063100E+02  4.33325458E+03
  2.82099197E+03  1.26338489E+05  5.30987710E+04  3.23283631E+04  6.74537194E+04
  4.09427581E+04  0.00000000E+00  3.23283631E+04  3.76169105E+03  2.43828624E+03
  7.14038936E+04  0.00000000E+00  7.18621074E+04  9.55000044E+02  5.34045360E+03
  3.50301067E+03  1.50848032E+05  6.37148278E+04  3.93690817E+04  8.10641399E+04
  4.96707306E+04  0.00000000E+00  3.93690817E+04  4.64559155E+03  3.03448006E+03
  3.76169105E+03  2.36831056E+03  0.00000000E+00  2.56678134E+03  9.14716912E+00
  1.07193646E+02  5.94667300E+01  5.97860700E+03  2.27577561E+03  1.02595236E+03
  2.80314177E+03  1.40467023E+03  0.00000000E+00  1.02595236E+03  8.90987508E+01
  4.90239937E+01  6.63368273E+01  1.39982777E-01
%FLAG LENNARD_JONES_BCOEF
%FORMAT(5E16.8)
  8.60811202E+02  0.00000000E+00  0.00000000E+00  7.63236819E+02  0.00000000E+00
  6.75612247E+02  6.75324157E+01  0.00000000E+00  6.13981767E+01  3.56012899E+00
  1.41624367E+02  0.00000000E+00  1.26919150E+02  9.41257003E+00  2.17257828E+01
  1.17966287E+02  0.00000000E+00  1.06076943E+02  7.42992380E+00  1.76949863E+01
  1.43076527E+01  1.33417373E+03  0.00000000E+00  1.17824605E+03  1.11203892E+02
  2.25248294E+02  1.89165096E+02  2.04800000E+03  6.76705767E+02  0.00000000E+00
  5.99015525E+02  5.44372326E+01  1.12529845E+02  9.40505980E+01  1.04466382E+03
  5.31102864E+02  7.03158126E+02  1.36690874E+01  6.26720080E+02  5.08951803E+01
  1.11805549E+02  9.21192136E+01  1.10369829E+03  5.55666448E+02  5.64885984E+02
  9.10365402E+02  0.00000000E+00  8.06430355E+02  7.24334281E+01  1.50678021E+02
  1.25747066E+02  1.40783121E+03  7.15002288E+02  7.45821215E+02  9.62274368E+02
  7.78973937E+02  0.00000000E+00  6.93079947E+02  5.79323581E+01  1.25287818E+02
  1.03606917E+02  1.21753341E+03  6.14502845E+02  6.29300710E+02  8.25425419E+02
  6.99746810E+02  0.00000000E+00  0.00000000E+00  0.00000000E+00  0.00000000E+00
  0.00000000E+00  0.00000000E+00  0.00000000E+00  0.00000000E+00  0.00000000E+00
  0.00000000E+00  0.00000000E+00  0.00000000E+00  7.03158126E+02  0.00000000E+00
  6.26720080E+02  5.08951803E+01  1.11805549E+02  9.21192136E+01  1.10369829E+03
  5.55666448E+02  5.64885984E+02  7.45821215E+02  6.29300710E+02  0.00000000E+00
  5.64885984E+02  1.31598223E+02  0.00000000E+00  1.18043746E+02  8.61880722E+00
  2.00642027E+01  1.63092814E+01  2.09772716E+02  1.04660679E+02  1.03580945E+02
  1.40084077E+02  1.16187983E+02  0.00000000E+00  1.03580945E+02  1.85196588E+01
  1.09442747E+02  0.00000000E+00  9.85097219E+01  6.78541827E+00  1.63092814E+01
  1.31591746E+01  1.75916126E+02  8.73413012E+01  8.51921330E+01  1.16726104E+02
  9.59185913E+01  0.00000000E+00  8.51921330E+01  1.50233639E+01  1.20953369E+01
  1.20095293E+02  0.00000000E+00  1.07908863E+02  7.65648470E+00  1.81057616E+01
  1.46638650E+01  1.92224012E+02  9.56748258E+01  9.40124296E+01  1.27961532E+02
  1.05648788E+02  0.00000000E+00  9.40124296E+01  1.66953734E+01  1.34932874E+01
  1.50233639E+01  2.21226152E+01  0.00000000E+00  2.06278363E+01  7.57919667E-01
  2.59456373E+00  1.93248820E+00  3.87070358E+01  1.82891803E+01  1.53505284E+01
  2.40679816E+01  1.79702257E+01  0.00000000E+00  1.53505284E+01  2.33864085E+00
  1.73473071E+00  2.01792524E+00  9.37598976E-02
%FLAG BONDS_INC_HYDROGEN
%FORMAT(10I8)
   21207   21204       1   21213   21210       3   21219   21216       5   21222
   21216       5   21231   21228       8   21237   21234       8   21246   21243
      11   21252   21249       8   21258   21255       8   21168   21165       3
   21171   21165       3   21177   21174       5   21180   21174       5   21186
   21183       5   21189   21183       5   21195   21192       3   21093   21090
       1   21099   21096       3   21105   21102       5   21108   21102       5
   21114   21111      17   21117   21111      17   21123   21120       3   21126
   21120       3   21132   21129      19   21141   21138      19   21144   21138
      19   21150   21147      19   21153   21147      19   21048   21045       1
   21054   21051       3   21060   21057       5   21063   21057       5   21069
   21066      17   21072   21066      17   20976   20973       1   20982   20979
       3   20988   20985       5   20991   20985       5   20997   20994      17
   21000   20994      17   21006   21003       3   21009   21003       3   21015
   21012      19   21024   21021      19   21027   21021      19   21033   21030
      19   21036   21030      19   20904   20901       1   20910   20907       3
   20916   20913       5   20919   20913       5   20925   20922      17   20928
   20922      17   20934   20931       3   20937   20931       3   20943   20940
      19   20952   20949      19   20955   20949      19   20961   20958      19
   20964   20958      19   20868   20865       1   20874   20871       3   20880
   20877       5   20883   20877       5   20817   20814       1   20823   20820
       3   20829   20826       5   20832   20826       5   20838   20835      17
   20841   20835      17   20853   20850       1   20856   20850       1   20745
   20742       1   20751   20748       3   20757   20754       5   20760   20754
       5   20766   20763      17   20769   20763      17   20775   20772       3
   20778   20772       3   20784   20781      19   20793   20790      19   20796
   20790      19   20802   20799      19   20805   20799      19   20694   20691
       1   20700   20697       3   20706   20703       5   20709   20703       5
   20718   20715      26   20724   20721      28   20733   20730      32   20649
   20646       1   20655   20652       3   20661   20658       5   20664   20658
       5   20670   20667      17   20673   20667      17   20628   20625       1
   20634   20631      34   20637   20631      34   20556   20553       1   20562
   20559       3   20568   20565       5   20571   20565       5   20577   20574
      17   20580   20574      17   20586   20583       3   20589   20583       3
   20595   20592      19   20604   20601      19   20607   20601      19   20613
   20610      19   20616   20610      19   20523   20520       1   20529   20526
       3   20535   20532      37   20538   20532      37   20544   20541      11
   20487   20484       1   20493   20490       3   20499   20496       5   20502
   20496       5   20436   20433       1   20442   20439       3   20448   20445
       5   20451   20445       5   20457   20454      39   20460   20454      39
   20469   20466       3   20472   20466       3   20475   20466       3   20370
   20367       1   20376   20373       3   20382   20379       5   20385   20379
       5   20391   20388      17   20394   20388      17   20400   20397       5
   20403   20397       5   20409   20406      42   20412   20406      42   20418
   20415      44   20421   20415      44   20424   20415      44   20349   20346
       1   20355   20352      34   20358   20352      34   20310   20307       3
   20313   20307       3   20319   20316       5   20322   20316       5   20328
   20325       5   20331   20325       5   20337   20334       3   20286   20283
       1   20292   20289      34   20295   20289      34   20226   20223       1
   20232   20229       3   20238   20235       5   20241   20235       5   20250
   20247       8   20256   20253       8   20262   20259       8   20268   20265
       8   20274   20271       8   20205   20202       1   20211   20208      34
   20214   20208      34   20184   20181       1   20190   20187      34   20193
   20187      34   20112   20109       1   20118   20115       3   20124   20121
       5   20127   20121       5   20133   20130      17   20136   20130      17
   20142   20139       3   20145   20139       3   20151   20148      19   20160
   20157      19   20163   20157      19   20169   20166      19   20172   20166
      19   20076   20073       1   20082   20079       3   20088   20085       5
   20091   20085       5   20055   20052       1   20061   20058      34   20064
   20058      34   20034   20031       1   20040   20037      34   20043   20037
      34   20013   20010       1   20019   20016      34   20022   20016      34
   19941   19938       1   19947   19944       3   19953   19950       5   19956
   19950       5   19962   19959      17   19965   19959      17   19971   19968
       3   19974   19968       3   19980   19977      19   19989   19986      19
   19992   19986      19   19998   19995      19   20001   19995      19   19920
   19917       1   19926   19923      34   19929   19923      34   19899   19896
       1   19905   19902      34   19908   19902      34   19827   19824       1
   19833   19830       3   19839   19836       5   19842   19836       5   19848
   19845      17   19851   19845      17   19857   19854       3   19860   19854
       3   19866   19863      19   19875   19872      19   19878   19872      19
   19884   19881      19   19887   19881      19   19767   19764       1   19773
   19770       3   19779   19776       5   19782   19776       5   19791   19788
       8   19797   19794       8   19803   19800       8   19809   19806       8
   19815   19812       8   19746   19743       1   19752   19749      34   19755
   19749      34   19725   19722       1   19731   19728      34   19734   19728
      34   19653   19650       1   19659   19656       3   19665   19662       5
   19668   19662       5   19674   19671      17   19677   19671      17   19683
   19680       3   19686   19680       3   19692   19689      19   19701   19698
      19   19704   19698      19   19710   19707      19   19713   19707      19
   19617   19614       1   19623   19620       3   19629   19626       5   19632
   19626       5   19596   19593       1   19602   19599      34   19605   19599
      34   19575   19572       1   19581   19578      34   19584   19578      34
   19503   19500       1   19509   19506       3   19515   19512       5   19518
   19512       5   19524   19521      17   19527   19521      17   19533   19530
       3   19536   19530       3   19542   19539      19   19551   19548      19
   19554   19548      19   19560   19557      19   19563   19557      19   19482
   19479       1   19488   19485      34   19491   19485      34   19410   19407
       1   19416   19413       3   19422   19419       5   19425   19419       5
   19431   19428      17   19434   19428      17   19440   19437       3   19443
   19437       3   19449   19446      19   19458   19455      19   19461   19455
      19   19467   19464      19   19470   19464      19   19347   19344       1
   19353   19350       3   19359   19356       5   19362   19356       5   19371
   19368       8   19377   19374       8   19386   19383      11   19392   19389
       8   19398   19395       8   19326   19323       1   19332   19329      34
   19335   19329      34   19305   19302       1   19311   19308      34   19314
   19308      34   19233   19230       1   19239   19236       3   19245   19242
       5   19248   19242       5   19254   19251      17   19257   19251      17
   19263   19260       3   19266   19260       3   19272   19269      19   19281
   19278      19   19284   19278      19   19290   19287      19   19293   19287
      19   19197   19194       1   19203   19200       3   19209   19206       5
   19212   19206       5   19134   19131       1   19140   19137       3   19146
   19143       5   19149   19143       5   19158   19155       8   19164   19161
       8   19173   19170      11   19179   19176       8   19185   19182       8
   19113   19110       1   19119   19116      34   19122   19116      34   19092
   19089       1   19098   19095      34   19101   19095      34   19020   19017
       1   19026   19023       3   19032   19029       5   19035   19029       5
   19041   19038      17   19044   19038      17   19050   19047       3   19053
   19047       3   19059   19056      19   19068   19065      19   19071   19065
      19   19077   19074      19   19080   19074      19   18999   18996       1
   19005   19002      34   19008   19002      34   18978   18975       1   18984
   18981      34   18987   18981      34   18906   18903       1   18912   18909
       3   18918   18915       5   18921   18915       5   18927   18924      17
   18930   18924      17   18936   18933       3   18939   18933       3   18945
   18942      19   18954   18951      19   18957   18951      19   18963   18960
      19   18966   18960      19   18834   18831       1   18840   18837       3
   18846   18843       5   18849   18843       5   18855   18852      17   18858
   18852      17   18864   18861       3   18867   18861       3   18873   18870
      19   18882   18879      19   18885   18879      19   18891   18888      19
   18894   18888      19   18798   18795       1   18804   18801       3   18810
   18807       5   18813   18807       5   18762   18759       1   18768   18765
       3   18774   18771       5   18777   18771       5   18741   18738       1
   18747   18744      34   18750   18744      34   18678   18675       1   18684
   18681       3   18690   18687       5   18693   18687       5   18702   18699
       8   18708   18705       8   18717   18714      11   18723   18720       8
   18729   18726       8   18636   18633       1   18642   18639       3   18648
   18645       5   18651   18645       5   18663   18660       1   18666   18660
       1   18615   18612       1   18621   18618      34   18624   18618      34
   18594   18591       1   18600   18597      34   18603   18597      34   18543
   18540       1   18549   18546       3   18555   18552       5   18558   18552
       5   18564   18561      39   18567   18561      39   18576   18573       3
   18579   18573       3   18582   18573       3   18492   18489       1   18498
   18495       3   18504   18501       5   18507   18501       5   18516   18513
      26   18522   18519      28   18531   18528      32   18459   18456       1
   18465   18462       3   18471   18468      37   18474   18468      37   18480
   18477      11   18438   18435       1   18444   18441      34   18447   18441
      34   18417   18414       1   18423   18420      34   18426   18420      34
   18378   18375       3   18381   18375       3   18387   18384       5   18390
   18384       5   18396   18393       5   18399   18393       5   18405   18402
       3   18354   18351       1   18360   18357      34   18363   18357      34
   18333   18330       1   18339   18336      34   18342   18336      34   18312
   18309       1   18318   18315      34   18321   18315      34   18273   18270
       3   18276   18270       3   18282   18279       5   18285   18279       5
   18291   18288       5   18294   18288       5   18300   18297       3   18249
   18246       1   18255   18252      34   18258   18252      34   18213   18210
       1   18219   18216       3   18225   18222       5   18228   18222       5
   18174   18171       3   18177   18171       3   18183   18180       5   18186
   18180       5   18192   18189       5   18195   18189       5   18201   18198
       3   18105   18102       1   18111   18108       3   18117   18114       5
   18120   18114       5   18126   18123      17   18129   18123      17   18135
   18132       5   18138   18132       5   18144   18141      42   18147   18141
      42   18153   18150      44   18156   18150      44   18159   18150      44
   18066   18063       3   18069   18063       3   18075   18072       5   18078
   18072       5   18084   18081       5   18087   18081       5   18093   18090
       3   18033   18030       1   18039   18036       3   18045   18042      48
   18048   18042      48   18051   18042      48   17967   17964       1   17973
   17970       3   17979   17976       5   17982   17976       5   17988   17985
      17   17991   17985      17   17997   17994       5   18000   17994       5
   18006   18003      42   18009   18003      42   18015   18012      44   18018
   18012      44   18021   18012      44   17934   17931       1   17940   17937
       3   17946   17943       3   17949   17943       3   17955   17952      50
   17883   17880       1   17889   17886       3   17895   17892       5   17898
   17892       5   17904   17901      17   17907   17901      17   17919   17916
       1   17922   17916       1   17841   17838       1   17847   17844       3
   17853   17850       5   17856   17850       5   17868   17865       1   17871
   17865       1   17808   17805       1   17814   17811       3   17820   17817
       3   17823   17817       3   17829   17826      50   17763   17760       1
   17769   17766       3   17775   17772       5   17778   17772       5   17784
   17781      17   17787   17781      17   17721   17718       1   17727   17724
       3   17733   17730       5   17736   17730       5   17748   17745       1
   17751   17745       1   17649   17646       1   17655   17652       3   17661
   17658       5   17664   17658       5   17670   17667      17   17673   17667
      17   17679   17676       3   17682   17676       3   17688   17685      19
   17697   17694      19   17700   17694      19   17706   17703      19   17709
   17703      19   17577   17574       1   17583   17580       3   17589   17586
       5   17592   17586       5   17601   17598      53   17607   17604      26
   17616   17613       8   17622   17619       8   17628   17625       8   17634
   17631       8   17544   17541       1   17550   17547       3   17556   17553
      37   17559   17553      37   17565   17562      11   17484   17481       1
   17490   17487       3   17496   17493       5   17499   17493       5   17508
   17505       8   17514   17511       8   17520   17517       8   17526   17523
       8   17532   17529       8   17442   17439       1   17448   17445       3
   17454   17451       5   17457   17451       5   17469   17466       1   17472
   17466       1   17391   17388       1   17397   17394       3   17403   17400
       5   17406   17400       5   17412   17409      39   17415   17409      39
   17424   17421       3   17427   17421       3   17430   17421       3   17349
   17346       1   17355   17352       3   17361   17358       5   17364   17358
       5   17376   17373       1   17379   17373       1   17304   17301       1
   17310   17307       3   17316   17313       5   17319   17313       5   17325
   17322      17   17328   17322      17   17271   17268       1   17277   17274
       3   17283   17280       3   17286   17280       3   17292   17289      50
   17229   17226       1   17235   17232       3   17241   17238      37   17247
   17244       5   17250   17244       5   17253   17244       5   17259   17256
      61   17190   17187       3   17193   17187       3   17199   17196       5
   17202   17196       5   17208   17205       5   17211   17205       5   17217
   17214       3   17145   17142       1   17151   17148       3   17157   17154
       5   17160   17154       5   17172   17169       1   17175   17169       1
   17106   17103       3   17109   17103       3   17115   17112       5   17118
   17112       5   17124   17121       5   17127   17121       5   17133   17130
       3   17070   17067       1   17076   17073       3   17082   17079       3
   17085   17079       3   17091   17088      50   17004   17001       1   17010
   17007       3   17016   17013       5   17019   17013       5   17025   17022
      17   17028   17022      17   17034   17031       5   17037   17031       5
   17043   17040      42   17046   17040      42   17052   17049      44   17055
   17049      44   17058   17049      44   16932   16929       1   16938   16935
       3   16944   16941       5   16947   16941       5   16956   16953      53
   16962   16959      26   16971   16968       8   16977   16974       8   16983
   16980       8   16989   16986       8   16896   16893       1   16902   16899
       3   16908   16905       5   16911   16905       5   16875   16872       1
   16881   16878      34   16884   16878      34   16845   16842       1   16851
   16848       3   16857   16854      48   16860   16854      48   16863   16854
      48   16773   16770       1   16779   16776       3   16785   16782       5
   16788   16782       5   16794   16791      17   16797   16791      17   16803
   16800       3   16806   16800       3   16812   16809      19   16821   16818
      19   16824   16818      19   16830   16827      19   16833   16827      19
   16722   16719       1   16728   16725       3   16734   16731       5   16737
   16731       5   16743   16740      17   16746   16740      17   16758   16755
       1   16761   16755       1   16671   16668       1   16677   16674       3
   16683   16680       5   16686   16680       5   16692   16689      17   16695
   16689      17   16707   16704       1   16710   16704       1   16650   16647
       1   16656   16653      34   16659   16653      34   16629   16626       1
   16635   16632      34   16638   16632      34   16608   16605       1   16614
   16611      34   16617   16611      34   16587   16584       1   16593   16590
      34   16596   16590      34   16566   16563       1   16572   16569      34
   16575   16569      34   16545   16542       1   16551   16548      34   16554
   16548      34   16524   16521       1   16530   16527      34   16533   16527
      34   16491   16488       1   16497   16494       3   16503   16500      37
   16506   16500      37   16512   16509      11   16452   16449       3   16455
   16449       3   16461   16458       5   16464   16458       5   16470   16467
       5   16473   16467       5   16479   16476       3   16389   16386       1
   16395   16392       3   16401   16398       5   16404   16398       5   16413
   16410       8   16419   16416       8   16425   16422       8   16431   16428
       8   16437   16434       8   16368   16365       1   16374   16371      34
   16377   16371      34   16347   16344       1   16353   16350      34   16356
   16350      34   16275   16272       1   16281   16278       3   16287   16284
       5   16290   16284       5   16296   16293      17   16299   16293      17
   16305   16302       3   16308   16302       3   16314   16311      19   16323
   16320      19   16326   16320      19   16332   16329      19   16335   16329
      19   16254   16251       1   16260   16257      34   16263   16257      34
   16233   16230       1   16239   16236      34   16242   16236      34   16212
   16209       1   16218   16215      34   16221   16215      34   16191   16188
       1   16197   16194      34   16200   16194      34   16158   16155       1
   16164   16161       3   16170   16167      37   16173   16167      37   16179
   16176      11   16137   16134       1   16143   16140      34   16146   16140
      34   16116   16113       1   16122   16119      34   16125   16119      34
   16095   16092       1   16101   16098      34   16104   16098      34   16074
   16071       1   16080   16077      34   16083   16077      34   16011   16008
       1   16017   16014       3   16023   16020       5   16026   16020       5
   16035   16032       8   16041   16038       8   16050   16047      11   16056
   16053       8   16062   16059       8   15990   15987       1   15996   15993
      34   15999   15993      34   15969   15966       1   15975   15972      34
   15978   15972      34   15897   15894       1   15903   15900       3   15909
   15906       5   15912   15906       5   15918   15915      17   15921   15915
      17   15927   15924       3   15930   15924       3   15936   15933      19
   15945   15942      19   15948   15942      19   15954   15951      19   15957
   15951      19   15876   15873       1   15882   15879      34   15885   15879
      34   15825   15822       1   15831   15828       3   15837   15834       5
   15840   15834       5   15846   15843      39   15849   15843      39   15858
   15855       3   15861   15855       3   15864   15855       3   15786   15783
       3   15789   15783       3   15795   15792       5   15798   15792       5
   15804   15801       5   15807   15801       5   15813   15810       3   15762
   15759       1   15768   15765      34   15771   15765      34   15741   15738
       1   15747   15744      34   15750   15744      34   15669   15666       1
   15675   15672       3   15681   15678       5   15684   15678       5   15690
   15687      17   15693   15687      17   15699   15696       3   15702   15696
       3   15708   15705      19   15717   15714      19   15720   15714      19
   15726   15723      19   15729   15723      19   15648   15645       1   15654
   15651      34   15657   15651      34   15576   15573       1   15582   15579
       3   15588   15585       5   15591   15585       5   15597   15594      17
   15600   15594      17   15606   15603       3   15609   15603       3   15615
   15612      19   15624   15621      19   15627   15621      19   15633   15630
      19   15636   15630      19   15555   15552       1   15561   15558      34
   15564   15558      34   15534   15531       1   15540   15537      34   15543
   15537      34   15462   15459       1   15468   15465       3   15474   15471
       5   15477   15471       5   15483   15480      17   15486   15480      17
   15492   15489       3   15495   15489       3   15501   15498      19   15510
   15507      19   15513   15507      19   15519   15516      19   15522   15516
      19   15441   15438       1   15447   15444      34   15450   15444      34
   15399   15396       1   15405   15402       3   15411   15408       5   15414
   15408       5   15426   15423       1   15429   15423       1   15378   15375
       1   15384   15381      34   15387   15381      34   15357   15354       1
   15363   15360      34   15366   15360      34   15336   15333       1   15342
   15339      34   15345   15339      34   15264   15261       1   15270   15267
       3   15276   15273       5   15279   15273       5   15285   15282      17
   15288   15282      17   15294   15291       3   15297   15291       3   15303
   15300      19   15312   15309      19   15315   15309      19   15321   15318
      19   15324   15318      19   15222   15219       1   15228   15225       3
   15234   15231       5   15237   15231       5   15249   15246       1   15252
   15246       1   15162   15159       1   15168   15165       3   15174   15171
       5   15177   15171       5   15186   15183       8   15192   15189       8
   15198   15195       8   15204   15201       8   15210   15207       8   15126
   15123       1   15132   15129       3   15138   15135       5   15141   15135
       5   15096   15093       1   15102   15099       3   15108   15105      48
   15111   15105      48   15114   15105      48   15024   15021       1   15030
   15027       3   15036   15033       5   15039   15033       5   15045   15042
      17   15048   15042      17   15054   15051       3   15057   15051       3
   15063   15060      19   15072   15069      19   15075   15069      19   15081
   15078      19   15084   15078      19   14952   14949       1   14958   14955
       3   14964   14961       5   14967   14961       5   14973   14970      17
   14976   14970      17   14982   14979       3   14985   14979       3   14991
   14988      19   15000   14997      19   15003   14997      19   15009   15006
      19   15012   15006      19   14910   14907       1   14916   14913       3
   14922   14919      37   14928   14925       5   14931   14925       5   14934
   14925       5   14940   14937      61   14880   14877       1   14886   14883
       3   14892   14889      48   14895   14889      48   14898   14889      48
   14820   14817       1   14826   14823       3   14832   14829       5   14835
   14829       5   14844   14841       8   14850   14847       8   14856   14853
       8   14862   14859       8   14868   14865       8   14787   14784       1
   14793   14790       3   14799   14796      37   14802   14796      37   14808
   14805      11   14739   14736       1   14745   14742       3   14751   14748
      48   14757   14754       5   14760   14754       5   14763   14754       5
   14769   14766       5   14772   14766       5   14775   14766       5   14673
   14670       1   14679   14676       3   14685   14682       5   14688   14682
       5   14694   14691      17   14697   14691      17   14703   14700       5
   14706   14700       5   14712   14709      42   14715   14709      42   14721
   14718      44   14724   14718      44   14727   14718      44   14616   14613
       1   14622   14619       3   14628   14625       5   14634   14631      63
   14637   14631      63   14640   14631      63   14646   14643       5   14649
   14643       5   14655   14652      63   14658   14652      63   14661   14652
      63   14577   14574       3   14580   14574       3   14586   14583       5
   14589   14583       5   14595   14592       5   14598   14592       5   14604
   14601       3   14532   14529       1   14538   14535       3   14544   14541
       5   14547   14541       5   14559   14556       1   14562   14556       1
   14511   14508       1   14517   14514      34   14520   14514      34   14478
   14475       1   14484   14481       3   14490   14487      37   14493   14487
      37   14499   14496      11   14418   14415       1   14424   14421       3
   14430   14427       5   14433   14427       5   14442   14439       8   14448
   14445       8   14454   14451       8   14460   14457       8   14466   14463
       8   14373   14370       1   14379   14376       3   14385   14382       5
   14388   14382       5   14394   14391      17   14397   14391      17   14307
   14304       1   14313   14310       3   14319   14316       5   14322   14316
       5   14328   14325      17   14331   14325      17   14337   14334       5
   14340   14334       5   14346   14343      42   14349   14343      42   14355
   14352      44   14358   14352      44   14361   14352      44   14286   14283
       1   14292   14289      34   14295   14289      34   14250   14247       1
   14256   14253       3   14262   14259       5   14265   14259       5   14190
   14187       1   14196   14193       3   14202   14199       5   14205   14199
       5   14214   14211       8   14220   14217       8   14226   14223       8
   14232   14229       8   14238   14235       8   14118   14115       1   14124
   14121       3   14130   14127       5   14133   14127       5   14142   14139
      53   14148   14145      26   14157   14154       8   14163   14160       8
   14169   14166       8   14175   14172       8   14082   14079       1   14088
   14085       3   14094   14091       5   14097   14091       5   14025   14022
       1   14031   14028       3   14037   14034       5   14043   14040      63
   14046   14040      63   14049   14040      63   14055   14052       5   14058
   14052       5   14064   14061      63   14067   14061      63   14070   14061
      63   13995   13992       1   14001   13998       3   14007   14004      48
   14010   14004      48   14013   14004      48   13965   13962       1   13971
   13968       3   13977   13974      48   13980   13974      48   13983   13974
      48   13899   13896       1   13905   13902       3   13911   13908       5
   13914   13908       5   13920   13917      17   13923   13917      17   13929
   13926       5   13932   13926       5   13938   13935      42   13941   13935
      42   13947   13944      44   13950   13944      44   13953   13944      44
   13869   13866       1   13875   13872       3   13881   13878      48   13884
   13878      48   13887   13878      48   13836   13833       1   13842   13839
       3   13848   13845      37   13851   13845      37   13857   13854      11
   13797   13794       3   13800   13794       3   13806   13803       5   13809
   13803       5   13815   13812       5   13818   13812       5   13824   13821
       3   13755   13752       3   13758   13752       3   13764   13761       5
   13767   13761       5   13773   13770       5   13776   13770       5   13782
   13779       3   13716   13713       1   13722   13719       3   13728   13725
       5   13731   13725       5   13680   13677       1   13686   13683       3
   13692   13689       5   13695   13689       5   13620   13617       1   13626
   13623       3   13632   13629       5   13635   13629       5   13644   13641
       8   13650   13647       8   13656   13653       8   13662   13659       8
   13668   13665       8   13587   13584       1   13593   13590       3   13599
   13596      37   13602   13596      37   13608   13605      11   13539   13536
       1   13545   13542       3   13551   13548      48   13557   13554       5
   13560   13554       5   13563   13554       5   13569   13566       5   13572
   13566       5   13575   13566       5   13497   13494       1   13503   13500
       3   13509   13506      37   13515   13512       5   13518   13512       5
   13521   13512       5   13527   13524      61   13467   13464       1   13473
   13470       3   13479   13476      48   13482   13476      48   13485   13476
      48   13422   13419       1   13428   13425       3   13434   13431       5
   13437   13431       5   13443   13440      17   13446   13440      17   13401
   13398       1   13407   13404      34   13410   13404      34   13335   13332
       1   13341   13338       3   13347   13344       5   13350   13344       5
   13356   13353      17   13359   13353      17   13365   13362       5   13368
   13362       5   13374   13371      42   13377   13371      42   13383   13380
      44   13386   13380      44   13389   13380      44   13278   13275       1
   13284   13281       3   13290   13287       5   13293   13287       5   13299
   13296      65   13305   13302       5   13308   13302       5   13311   13302
       5   13317   13314       5   13320   13314       5   13323   13314       5
   13212   13209       1   13218   13215       3   13224   13221       5   13227
   13221       5   13233   13230      17   13236   13230      17   13242   13239
       5   13245   13239       5   13251   13248      42   13254   13248      42
   13260   13257      44   13263   13257      44   13266   13257      44   13191
   13188       1   13197   13194      34   13200   13194      34   13149   13146
       1   13155   13152       3   13161   13158      37   13167   13164       5
   13170   13164       5   13173   13164       5   13179   13176      61   13104
   13101       1   13110   13107       3   13116   13113       5   13119   13113
       5   13125   13122      17   13128   13122      17   13032   13029       1
   13038   13035       3   13044   13041       5   13047   13041       5   13053
   13050      17   13056   13050      17   13062   13059       3   13065   13059
       3   13071   13068      19   13080   13077      19   13083   13077      19
   13089   13086      19   13092   13086      19   12996   12993       1   13002
   12999       3   13008   13005       5   13011   13005       5   12954   12951
       1   12960   12957       3   12966   12963      37   12972   12969       5
   12975   12969       5   12978   12969       5   12984   12981      61   12891
   12888       1   12897   12894       3   12903   12900       5   12906   12900
       5   12915   12912       8   12921   12918       8   12930   12927      11
   12936   12933       8   12942   12939       8   12834   12831       1   12840
   12837       3   12846   12843       5   12849   12843       5   12855   12852
      65   12861   12858       5   12864   12858       5   12867   12858       5
   12873   12870       5   12876   12870       5   12879   12870       5   12792
   12789       1   12798   12795       3   12804   12801       5   12807   12801
       5   12819   12816       1   12822   12816       1   12735   12732       1
   12741   12738       3   12747   12744       5   12753   12750      63   12756
   12750      63   12759   12750      63   12765   12762       5   12768   12762
       5   12774   12771      63   12777   12771      63   12780   12771      63
   12684   12681       1   12690   12687       3   12696   12693       5   12699
   12693       5   12705   12702      39   12708   12702      39   12717   12714
       3   12720   12714       3   12723   12714       3   12645   12642       3
   12648   12642       3   12654   12651       5   12657   12651       5   12663
   12660       5   12666   12660       5   12672   12669       3   12591   12588
       1   12597   12594       3   12603   12600       5   12606   12600       5
   12612   12609      17   12615   12609      17   12627   12624       1   12630
   12624       1   12570   12567       1   12576   12573      34   12579   12573
      34   12528   12525       1   12534   12531       3   12540   12537      37
   12546   12543       5   12549   12543       5   12552   12543       5   12558
   12555      61   12462   12459       1   12468   12465       3   12474   12471
       5   12477   12471       5   12483   12480      17   12486   12480      17
   12492   12489       5   12495   12489       5   12501   12498      42   12504
   12498      42   12510   12507      44   12513   12507      44   12516   12507
      44   12396   12393       1   12402   12399       3   12408   12405       5
   12411   12405       5   12417   12414      17   12420   12414      17   12426
   12423       5   12429   12423       5   12435   12432      42   12438   12432
      42   12444   12441      44   12447   12441      44   12450   12441      44
   12354   12351       1   12360   12357       3   12366   12363       5   12369
   12363       5   12381   12378       1   12384   12378       1   12312   12309
       1   12318   12315       3   12324   12321      37   12330   12327       5
   12333   12327       5   12336   12327       5   12342   12339      61   12246
   12243       1   12252   12249       3   12258   12255       5   12261   12255
       5   12267   12264      17   12270   12264      17   12276   12273       5
   12279   12273       5   12285   12282      42   12288   12282      42   12294
   12291      44   12297   12291      44   12300   12291      44   12189   12186
       1   12195   12192       3   12201   12198       5   12207   12204      63
   12210   12204      63   12213   12204      63   12219   12216       5   12222
   12216       5   12228   12225      63   12231   12225      63   12234   12225
      63   12132   12129       1   12138   12135       3   12144   12141       5
   12150   12147      63   12153   12147      63   12156   12147      63   12162
   12159       5   12165   12159       5   12171   12168      63   12174   12168
      63   12177   12168      63   12111   12108       1   12117   12114      34
   12120   12114      34   12054   12051       1   12060   12057       3   12066
   12063       5   12072   12069      63   12075   12069      63   12078   12069
      63   12084   12081       5   12087   12081       5   12093   12090      63
   12096   12090      63   12099   12090      63   12003   12000       1   12009
   12006       3   12015   12012       5   12018   12012       5   12024   12021
      17   12027   12021      17   12039   12036       1   12042   12036       1
   11937   11934       1   11943   11940       3   11949   11946       5   11952
   11946       5   11958   11955      17   11961   11955      17   11967   11964
       5   11970   11964       5   11976   11973      42   11979   11973      42
   11985   11982      44   11988   11982      44   11991   11982      44   11877
   11874       1   11883   11880       3   11889   11886       5   11892   11886
       5   11901   11898       8   11907   11904       8   11913   11910       8
   11919   11916       8   11925   11922       8   11814   11811       1   11820
   11817       3   11826   11823       5   11829   11823       5   11838   11835
       8   11844   11841       8   11853   11850      11   11859   11856       8
   11865   11862       8   11778   11775       1   11784   11781       3   11790
   11787       5   11793   11787       5   11748   11745       1   11754   11751
       3   11760   11757      48   11763   11757      48   11766   11757      48
   11700   11697       1   11706   11703       3   11712   11709      48   11718
   11715       5   11721   11715       5   11724   11715       5   11730   11727
       5   11733   11727       5   11736   11727       5   11667   11664       1
   11673   11670       3   11679   11676      37   11682   11676      37   11688
   11685      11   11622   11619       1   11628   11625       3   11634   11631
       5   11637   11631       5   11643   11640      17   11646   11640      17
   11565   11562       1   11571   11568       3   11577   11574       5   11583
   11580      63   11586   11580      63   11589   11580      63   11595   11592
       5   11598   11592       5   11604   11601      63   11607   11601      63
   11610   11601      63   11523   11520       1   11529   11526       3   11535
   11532      37   11541   11538       5   11544   11538       5   11547   11538
       5   11553   11550      61   11475   11472       1   11481   11478       3
   11487   11484      48   11493   11490       5   11496   11490       5   11499
   11490       5   11505   11502       5   11508   11502       5   11511   11502
       5   11433   11430       1   11439   11436       3   11445   11442       5
   11448   11442       5   11460   11457       1   11463   11457       1   11388
   11385       1   11394   11391       3   11400   11397       5   11403   11397
       5   11409   11406      17   11412   11406      17   11367   11364       1
   11373   11370      34   11376   11370      34   11310   11307       1   11316
   11313       3   11322   11319       5   11325   11319       5   11331   11328
      65   11337   11334       5   11340   11334       5   11343   11334       5
   11349   11346       5   11352   11346       5   11355   11346       5   11289
   11286       1   11295   11292      34   11298   11292      34   11238   11235
       1   11244   11241       3   11250   11247       5   11253   11247       5
   11259   11256      17   11262   11256      17   11274   11271       1   11277
   11271       1   11190   11187       1   11196   11193       3   11202   11199
      48   11208   11205       5   11211   11205       5   11214   11205       5
   11220   11217       5   11223   11217       5   11226   11217       5   11130
   11127       1   11136   11133       3   11142   11139       5   11145   11139
       5   11154   11151       8   11160   11157       8   11166   11163       8
   11172   11169       8   11178   11175       8   11073   11070       1   11079
   11076       3   11085   11082       5   11091   11088      63   11094   11088
      63   11097   11088      63   11103   11100       5   11106   11100       5
   11112   11109      63   11115   11109      63   11118   11109      63   11031
   11028       1   11037   11034       3   11043   11040      37   11049   11046
       5   11052   11046       5   11055   11046       5   11061   11058      61
   10989   10986       1   10995   10992       3   11001   10998       5   11004
   10998       5   11016   11013       1   11019   11013       1   10947   10944
       1   10953   10950       3   10959   10956       5   10962   10956       5
   10974   10971       1   10977   10971       1   10911   10908       1   10917
   10914       3   10923   10920       5   10926   10920       5   10878   10875
       1   10884   10881       3   10890   10887      37   10893   10887      37
   10899   10896      11   10836   10833       1   10842   10839       3   10848
   10845       5   10851   10845       5   10863   10860       1   10866   10860
       1   10800   10797       1   10806   10803       3   10812   10809       5
   10815   10809       5   10749   10746       1   10755   10752       3   10761
   10758       5   10764   10758       5   10770   10767      17   10773   10767
      17   10785   10782       1   10788   10782       1   10704   10701       1
   10710   10707       3   10716   10713       5   10719   10713       5   10725
   10722      17   10728   10722      17   10671   10668       1   10677   10674
       3   10683   10680      37   10686   10680      37   10692   10689      11
   10635   10632       1   10641   10638       3   10647   10644       5   10650
   10644       5   10584   10581       1   10590   10587       3   10596   10593
       5   10599   10593       5   10608   10605      26   10614   10611      28
   10623   10620      32   10512   10509       1   10518   10515       3   10524
   10521       5   10527   10521       5   10533   10530      17   10536   10530
      17   10542   10539       3   10545   10539       3   10551   10548      19
   10560   10557      19   10563   10557      19   10569   10566      19   10572
   10566      19   10479   10476       1   10485   10482       3   10491   10488
      37   10494   10488      37   10500   10497      11   10458   10455       1
   10464   10461      34   10467   10461      34   10407   10404       1   10413
   10410       3   10419   10416       5   10422   10416       5   10428   10425
      17   10431   10425      17   10443   10440       1   10446   10440       1
   10371   10368       1   10377   10374       3   10383   10380       5   10386
   10380       5   10299   10296       1   10305   10302       3   10311   10308
       5   10314   10308       5   10320   10317      17   10323   10317      17
   10329   10326       3   10332   10326       3   10338   10335      19   10347
   10344      19   10350   10344      19   10356   10353      19   10359   10353
      19   10260   10257       3   10263   10257       3   10269   10266       5
   10272   10266       5   10278   10275       5   10281   10275       5   10287
   10284       3   10236   10233       1   10242   10239      34   10245   10239
      34   10215   10212       1   10221   10218      34   10224   10218      34
   10155   10152       1   10161   10158       3   10167   10164       5   10170
   10164       5   10179   10176       8   10185   10182       8   10191   10188
       8   10197   10194       8   10203   10200       8   10089   10086       1
   10095   10092       3   10101   10098       5   10104   10098       5   10110
   10107      17   10113   10107      17   10119   10116       5   10122   10116
       5   10128   10125      42   10131   10125      42   10137   10134      44
   10140   10134      44   10143   10134      44   10047   10044       1   10053
   10050       3   10059   10056       5   10062   10056       5   10074   10071
       1   10077   10071       1    9987    9984       1    9993    9990       3
    9999    9996       5   10002    9996       5   10011   10008       8   10017
   10014       8   10023   10020       8   10029   10026       8   10035   10032
       8    9966    9963       1    9972    9969      34    9975    9969      34
    9945    9942       1    9951    9948      34    9954    9948      34    9873
    9870       1    9879    9876       3    9885    9882       5    9888    9882
       5    9894    9891      17    9897    9891      17    9903    9900       3
    9906    9900       3    9912    9909      19    9921    9918      19    9924
    9918      19    9930    9927      19    9933    9927      19    9837    9834
       1    9843    9840       3    9849    9846       5    9852    9846       5
    9804    9801       1    9810    9807       3    9816    9813      37    9819
    9813      37    9825    9822      11    9783    9780       1    9789    9786
      34    9792    9786      34    9762    9759       1    9768    9765      34
    9771    9765      34    9711    9708       1    9717    9714       3    9723
    9720       5    9726    9720       5    9732    9729      39    9735    9729
      39    9744    9741       3    9747    9741       3    9750    9741       3
    9690    9687       1    9696    9693      34    9699    9693      34    9669
    9666       1    9675    9672      34    9678    9672      34    9597    9594
       1    9603    9600       3    9609    9606       5    9612    9606       5
    9618    9615      17    9621    9615      17    9627    9624       3    9630
    9624       3    9636    9633      19    9645    9642      19    9648    9642
      19    9654    9651      19    9657    9651      19    9576    9573       1
    9582    9579      34    9585    9579      34    9555    9552       1    9561
    9558      34    9564    9558      34    9483    9480       1    9489    9486
       3    9495    9492       5    9498    9492       5    9504    9501      17
    9507    9501      17    9513    9510       3    9516    9510       3    9522
    9519      19    9531    9528      19    9534    9528      19    9540    9537
      19    9543    9537      19    9462    9459       1    9468    9465      34
    9471    9465      34    9441    9438       1    9447    9444      34    9450
    9444      34    9420    9417       1    9426    9423      34    9429    9423
      34    9348    9345       1    9354    9351       3    9360    9357       5
    9363    9357       5    9369    9366      17    9372    9366      17    9378
    9375       3    9381    9375       3    9387    9384      19    9396    9393
      19    9399    9393      19    9405    9402      19    9408    9402      19
    9327    9324       1    9333    9330      34    9336    9330      34    9255
    9252       1    9261    9258       3    9267    9264       5    9270    9264
       5    9276    9273      17    9279    9273      17    9285    9282       3
    9288    9282       3    9294    9291      19    9303    9300      19    9306
    9300      19    9312    9309      19    9315    9309      19    9216    9213
       3    9219    9213       3    9225    9222       5    9228    9222       5
    9234    9231       5    9237    9231       5    9243    9240       3    9168
    9165       1    9174    9171       3    9180    9177       5    9183    9177
       5    9189    9186      17    9192    9186      17    9105    9102       1
    9111    9108       3    9117    9114       5    9120    9114       5    9129
    9126       8    9135    9132       8    9144    9141      11    9150    9147
       8    9156    9153       8    9084    9081       1    9090    9087      34
    9093    9087      34    9063    9060       1    9069    9066      34    9072
    9066      34    9030    9027       1    9036    9033       3    9042    9039
      37    9045    9039      37    9051    9048      11    8997    8994       1
    9003    9000       3    9009    9006      37    9012    9006      37    9018
    9015      11    8925    8922       1    8931    8928       3    8937    8934
       5    8940    8934       5    8946    8943      17    8949    8943      17
    8955    8952       3    8958    8952       3    8964    8961      19    8973
    8970      19    8976    8970      19    8982    8979      19    8985    8979
      19    8883    8880       1    8889    8886       3    8895    8892       5
    8898    8892       5    8910    8907       1    8913    8907       1    8820
    8817       1    8826    8823       3    8832    8829       5    8835    8829
       5    8844    8841       8    8850    8847       8    8859    8856      11
    8865    8862       8    8871    8868       8    8799    8796       1    8805
    8802      34    8808    8802      34    8778    8775       1    8784    8781
      34    8787    8781      34    8757    8754       1    8763    8760      34
    8766    8760      34    8736    8733       1    8742    8739      34    8745
    8739      34    8715    8712       1    8721    8718      34    8724    8718
      34    8694    8691       1    8700    8697      34    8703    8697      34
    8673    8670       1    8679    8676      34    8682    8676      34    8652
    8649       1    8658    8655      34    8661    8655      34    8631    8628
       1    8637    8634      34    8640    8634      34    8610    8607       1
    8616    8613      34    8619    8613      34    8577    8574       1    8583
    8580       3    8589    8586      37    8592    8586      37    8598    8595
      11    8556    8553       1    8562    8559      34    8565    8559      34
    8535    8532       1    8541    8538      34    8544    8538      34    8463
    8460       1    8469    8466       3    8475    8472       5    8478    8472
       5    8484    8481      17    8487    8481      17    8493    8490       3
    8496    8490       3    8502    8499      19    8511    8508      19    8514
    8508      19    8520    8517      19    8523    8517      19    8442    8439
       1    8448    8445      34    8451    8445      34    8370    8367       1
    8376    8373       3    8382    8379       5    8385    8379       5    8391
    8388      17    8394    8388      17    8400    8397       3    8403    8397
       3    8409    8406      19    8418    8415      19    8421    8415      19
    8427    8424      19    8430    8424      19    8349    8346       1    8355
    8352      34    8358    8352      34    8328    8325       1    8334    8331
      34    8337    8331      34    8256    8253       1    8262    8259       3
    8268    8265       5    8271    8265       5    8277    8274      17    8280
    8274      17    8286    8283       3    8289    8283       3    8295    8292
      19    8304    8301      19    8307    8301      19    8313    8310      19
    8316    8310      19    8220    8217       1    8226    8223       3    8232
    8229       5    8235    8229       5    8169    8166       1    8175    8172
       3    8181    8178       5    8184    8178       5    8190    8187      17
    8193    8187      17    8205    8202       1    8208    8202       1    8118
    8115       1    8124    8121       3    8130    8127       5    8133    8127
       5    8139    8136      17    8142    8136      17    8154    8151       1
    8157    8151       1    8097    8094       1    8103    8100      34    8106
    8100      34    8034    8031       1    8040    8037       3    8046    8043
       5    8049    8043       5    8058    8055       8    8064    8061       8
    8073    8070      11    8079    8076       8    8085    8082       8    8013
    8010       1    8019    8016      34    8022    8016      34    7992    7989
       1    7998    7995      34    8001    7995      34    7959    7956       1
    7965    7962       3    7971    7968      37    7974    7968      37    7980
    7977      11    7938    7935       1    7944    7941      34    7947    7941
      34    7917    7914       1    7923    7920      34    7926    7920      34
    7896    7893       1    7902    7899      34    7905    7899      34    7875
    7872       1    7881    7878      34    7884    7878      34    7842    7839
       1    7848    7845       3    7854    7851      37    7857    7851      37
    7863    7860      11    7791    7788       1    7797    7794       3    7803
    7800       5    7806    7800       5    7812    7809      17    7815    7809
      17    7827    7824       1    7830    7824       1    7755    7752       1
    7761    7758       3    7767    7764       5    7770    7764       5    7704
    7701       1    7710    7707       3    7716    7713       5    7719    7713
       5    7725    7722      17    7728    7722      17    7740    7737       1
    7743    7737       1    7662    7659       1    7668    7665       3    7674
    7671       5    7677    7671       5    7689    7686       1    7692    7686
       1    7641    7638       1    7647    7644      34    7650    7644      34
    7578    7575       1    7584    7581       3    7590    7587       5    7593
    7587       5    7602    7599       8    7608    7605       8    7617    7614
      11    7623    7620       8    7629    7626       8    7557    7554       1
    7563    7560      34    7566    7560      34    7536    7533       1    7542
    7539      34    7545    7539      34    7515    7512       1    7521    7518
      34    7524    7518      34    7482    7479       1    7488    7485       3
    7494    7491      37    7497    7491      37    7503    7500      11    7461
    7458       1    7467    7464      34    7470    7464      34    7440    7437
       1    7446    7443      34    7449    7443      34    7419    7416       1
    7425    7422      34    7428    7422      34    7386    7383       1    7392
    7389       3    7398    7395      37    7401    7395      37    7407    7404
      11    7353    7350       1    7359    7356       3    7365    7362      37
    7368    7362      37    7374    7371      11    7302    7299       1    7308
    7305       3    7314    7311       5    7317    7311       5    7323    7320
      39    7326    7320      39    7335    7332       3    7338    7332       3
    7341    7332       3    7269    7266       1    7275    7272       3    7281
    7278      37    7284    7278      37    7290    7287      11    7236    7233
       1    7242    7239       3    7248    7245      37    7251    7245      37
    7257    7254      11    7185    7182       1    7191    7188       3    7197
    7194       5    7200    7194       5    7206    7203      17    7209    7203
      17    7221    7218       1    7224    7218       1    7149    7146       1
    7155    7152       3    7161    7158       5    7164    7158       5    7098
    7095       1    7104    7101       3    7110    7107       5    7113    7107
       5    7119    7116      17    7122    7116      17    7134    7131       1
    7137    7131       1    7077    7074       1    7083    7080      34    7086
    7080      34    7014    7011       1    7020    7017       3    7026    7023
       5    7029    7023       5    7038    7035       8    7044    7041       8
    7053    7050      11    7059    7056       8    7065    7062       8    6972
    6969       1    6978    6975       3    6984    6981       5    6987    6981
       5    6999    6996       1    7002    6996       1    6951    6948       1
    6957    6954      34    6960    6954      34    6930    6927       1    6936
    6933      34    6939    6933      34    6909    6906       1    6915    6912
      34    6918    6912      34    6888    6885       1    6894    6891      34
    6897    6891      34    6867    6864       1    6873    6870      34    6876
    6870      34    6846    6843       1    6852    6849      34    6855    6849
      34    6825    6822       1    6831    6828      34    6834    6828      34
    6804    6801       1    6810    6807      34    6813    6807      34    6783
    6780       1    6789    6786      34    6792    6786      34    6762    6759
       1    6768    6765      34    6771    6765      34    6729    6726       1
    6735    6732       3    6741    6738      37    6744    6738      37    6750
    6747      11    6696    6693       1    6702    6699       3    6708    6705
      37    6711    6705      37    6717    6714      11    6663    6660       1
    6669    6666       3    6675    6672      37    6678    6672      37    6684
    6681      11    6621    6618       1    6627    6624       3    6633    6630
       5    6636    6630       5    6648    6645       1    6651    6645       1
    6558    6555       1    6564    6561       3    6570    6567       5    6573
    6567       5    6582    6579       8    6588    6585       8    6597    6594
      11    6603    6600       8    6609    6606       8    6507    6504       1
    6513    6510       3    6519    6516       5    6522    6516       5    6528
    6525      17    6531    6525      17    6543    6540       1    6546    6540
       1    6465    6462       1    6471    6468       3    6477    6474       5
    6480    6474       5    6492    6489       1    6495    6489       1    6414
    6411       1    6420    6417       3    6426    6423       5    6429    6423
       5    6435    6432      17    6438    6432      17    6450    6447       1
    6453    6447       1    6363    6360       1    6369    6366       3    6375
    6372       5    6378    6372       5    6384    6381      17    6387    6381
      17    6399    6396       1    6402    6396       1    6342    6339       1
    6348    6345      34    6351    6345      34    6279    6276       1    6285
    6282       3    6291    6288       5    6294    6288       5    6303    6300
       8    6309    6306       8    6318    6315      11    6324    6321       8
    6330    6327       8    6258    6255       1    6264    6261      34    6267
    6261      34    6207    6204       1    6213    6210       3    6219    6216
       5    6222    6216       5    6228    6225      17    6231    6225      17
    6243    6240       1    6246    6240       1    6168    6165       3    6171
    6165       3    6177    6174       5    6180    6174       5    6186    6183
       5    6189    6183       5    6195    6192       3    6126    6123       3
    6129    6123       3    6135    6132       5    6138    6132       5    6144
    6141       5    6147    6141       5    6153    6150       3    6081    6078
       1    6087    6084       3    6093    6090       5    6096    6090       5
    6108    6105       1    6111    6105       1    6018    6015       1    6024
    6021       3    6030    6027       5    6033    6027       5    6042    6039
       8    6048    6045       8    6057    6054      11    6063    6060       8
    6069    6066       8    5985    5982       1    5991    5988       3    5997
    5994      37    6000    5994      37    6006    6003      11    5934    5931
       1    5940    5937       3    5946    5943       5    5949    5943       5
    5955    5952      17    5958    5952      17    5970    5967       1    5973
    5967       1    5883    5880       1    5889    5886       3    5895    5892
       5    5898    5892       5    5904    5901      17    5907    5901      17
    5919    5916       1    5922    5916       1    5832    5829       1    5838
    5835       3    5844    5841       5    5847    5841       5    5853    5850
      17    5856    5850      17    5868    5865       1    5871    5865       1
    5811    5808       1    5817    5814      34    5820    5814      34    5748
    5745       1    5754    5751       3    5760    5757       5    5763    5757
       5    5772    5769       8    5778    5775       8    5787    5784      11
    5793    5790       8    5799    5796       8    5715    5712       1    5721
    5718       3    5727    5724      37    5730    5724      37    5736    5733
      11    5664    5661       1    5670    5667       3    5676    5673       5
    5679    5673       5    5685    5682      17    5688    5682      17    5700
    5697       1    5703    5697       1    5613    5610       1    5619    5616
       3    5625    5622       5    5628    5622       5    5634    5631      17
    5637    5631      17    5649    5646       1    5652    5646       1    5562
    5559       1    5568    5565       3    5574    5571       5    5577    5571
       5    5583    5580      17    5586    5580      17    5598    5595       1
    5601    5595       1    5541    5538       1    5547    5544      34    5550
    5544      34    5520    5517       1    5526    5523      34    5529    5523
      34    5457    5454       1    5463    5460       3    5469    5466       5
    5472    5466       5    5481    5478       8    5487    5484       8    5496
    5493      11    5502    5499       8    5508    5505       8    5424    5421
       1    5430    5427       3    5436    5433      37    5439    5433      37
    5445    5442      11    5385    5382       3    5388    5382       3    5394
    5391       5    5397    5391       5    5403    5400       5    5406    5400
       5    5412    5409       3    5331    5328       1    5337    5334       3
    5343    5340       5    5346    5340       5    5352    5349      17    5355
    5349      17    5367    5364       1    5370    5364       1    5280    5277
       1    5286    5283       3    5292    5289       5    5295    5289       5
    5301    5298      17    5304    5298      17    5316    5313       1    5319
    5313       1    5247    5244       1    5253    5250       3    5259    5256
      37    5262    5256      37    5268    5265      11    5184    5181       1
    5190    5187       3    5196    5193       5    5199    5193       5    5208
    5205       8    5214    5211       8    5223    5220      11    5229    5226
       8    5235    5232       8    5151    5148       1    5157    5154       3
    5163    5160      37    5166    5160      37    5172    5169      11    5130
    5127       1    5136    5133      34    5139    5133      34    5097    5094
       1    5103    5100       3    5109    5106      37    5112    5106      37
    5118    5115      11    5046    5043       1    5052    5049       3    5058
```
