## Supplementary material for "Benchmarking Molecular Dynamics Force Fields for All-Atom Simulations of Biological Condensates": Files needed to build a small RNA/FUS condensate: protein_rna_water_ions.timing.dat

```
# Natoms, minutes
1.32464679877
```
