## Supplementary material for "Benchmarking Molecular Dynamics Force Fields for All-Atom Simulations of Biological Condensates": Files needed to build a small RNA/FUS condensate: rna.prmtop (part 1 of 2)

```
%VERSION  VERSION_STAMP = V0001.000  DATE = 01/28/21  00:03:56
%FLAG TITLE
%FORMAT(20a4)
default_name
%FLAG POINTERS
%FORMAT(10I8)
    4497      12    1506    3288    3606    5076    8415   10161       0       0
   25611     150    3288    5076   10161      66     132     114      17       0
       0       0       0       0       0       0       0       0      31       0
       0
%FLAG ATOM_NAME
%FORMAT(20a4)
HO5'O5' C5' H5' H5''C4' H4' O4' C1' H1' N1  C6  H6  C5  H5  C4  O4  N3  H3  C2  
O2  C3' H3' C2' H2' O2' HO2'O3' P   OP1 OP2 O5' C5' H5' H5''C4' H4' O4' C1' H1' 
N1  C6  H6  C5  H5  C4  O4  N3  H3  C2  O2  C3' H3' C2' H2' O2' HO2'O3' P   OP1 
OP2 O5' C5' H5' H5''C4' H4' O4' C1' H1' N1  C6  H6  C5  H5  C4  O4  N3  H3  C2  
O2  C3' H3' C2' H2' O2' HO2'O3' P   OP1 OP2 O5' C5' H5' H5''C4' H4' O4' C1' H1' 
N1  C6  H6  C5  H5  C4  O4  N3  H3  C2  O2  C3' H3' C2' H2' O2' HO2'O3' P   OP1 
OP2 O5' C5' H5' H5''C4' H4' O4' C1' H1' N1  C6  H6  C5  H5  C4  O4  N3  H3  C2  
O2  C3' H3' C2' H2' O2' HO2'O3' P   OP1 OP2 O5' C5' H5' H5''C4' H4' O4' C1' H1' 
N1  C6  H6  C5  H5  C4  O4  N3  H3  C2  O2  C3' H3' C2' H2' O2' HO2'O3' P   OP1 
OP2 O5' C5' H5' H5''C4' H4' O4' C1' H1' N1  C6  H6  C5  H5  C4  O4  N3  H3  C2  
O2  C3' H3' C2' H2' O2' HO2'O3' P   OP1 OP2 O5' C5' H5' H5''C4' H4' O4' C1' H1' 
N1  C6  H6  C5  H5  C4  O4  N3  H3  C2  O2  C3' H3' C2' H2' O2' HO2'O3' P   OP1 
OP2 O5' C5' H5' H5''C4' H4' O4' C1' H1' N1  C6  H6  C5  H5  C4  O4  N3  H3  C2  
O2  C3' H3' C2' H2' O2' HO2'O3' P   OP1 OP2 O5' C5' H5' H5''C4' H4' O4' C1' H1' 
N1  C6  H6  C5  H5  C4  O4  N3  H3  C2  O2  C3' H3' C2' H2' O2' HO2'O3' P   OP1 
OP2 O5' C5' H5' H5''C4' H4' O4' C1' H1' N1  C6  H6  C5  H5  C4  O4  N3  H3  C2  
O2  C3' H3' C2' H2' O2' HO2'O3' P   OP1 OP2 O5' C5' H5' H5''C4' H4' O4' C1' H1' 
N1  C6  H6  C5  H5  C4  O4  N3  H3  C2  O2  C3' H3' C2' H2' O2' HO2'O3' P   OP1 
OP2 O5' C5' H5' H5''C4' H4' O4' C1' H1' N1  C6  H6  C5  H5  C4  O4  N3  H3  C2  
O2  C3' H3' C2' H2' O2' HO2'O3' P   OP1 OP2 O5' C5' H5' H5''C4' H4' O4' C1' H1' 
N1  C6  H6  C5  H5  C4  O4  N3  H3  C2  O2  C3' H3' C2' H2' O2' HO2'O3' P   OP1 
OP2 O5' C5' H5' H5''C4' H4' O4' C1' H1' N1  C6  H6  C5  H5  C4  O4  N3  H3  C2  
O2  C3' H3' C2' H2' O2' HO2'O3' P   OP1 OP2 O5' C5' H5' H5''C4' H4' O4' C1' H1' 
N1  C6  H6  C5  H5  C4  O4  N3  H3  C2  O2  C3' H3' C2' H2' O2' HO2'O3' P   OP1 
OP2 O5' C5' H5' H5''C4' H4' O4' C1' H1' N1  C6  H6  C5  H5  C4  O4  N3  H3  C2  
O2  C3' H3' C2' H2' O2' HO2'O3' P   OP1 OP2 O5' C5' H5' H5''C4' H4' O4' C1' H1' 
N1  C6  H6  C5  H5  C4  O4  N3  H3  C2  O2  C3' H3' C2' H2' O2' HO2'O3' P   OP1 
OP2 O5' C5' H5' H5''C4' H4' O4' C1' H1' N1  C6  H6  C5  H5  C4  O4  N3  H3  C2  
O2  C3' H3' C2' H2' O2' HO2'O3' P   OP1 OP2 O5' C5' H5' H5''C4' H4' O4' C1' H1' 
N1  C6  H6  C5  H5  C4  O4  N3  H3  C2  O2  C3' H3' C2' H2' O2' HO2'O3' P   OP1 
OP2 O5' C5' H5' H5''C4' H4' O4' C1' H1' N1  C6  H6  C5  H5  C4  O4  N3  H3  C2  
O2  C3' H3' C2' H2' O2' HO2'O3' P   OP1 OP2 O5' C5' H5' H5''C4' H4' O4' C1' H1' 
N1  C6  H6  C5  H5  C4  O4  N3  H3  C2  O2  C3' H3' C2' H2' O2' HO2'O3' P   OP1 
OP2 O5' C5' H5' H5''C4' H4' O4' C1' H1' N1  C6  H6  C5  H5  C4  O4  N3  H3  C2  
O2  C3' H3' C2' H2' O2' HO2'O3' P   OP1 OP2 O5' C5' H5' H5''C4' H4' O4' C1' H1' 
N1  C6  H6  C5  H5  C4  O4  N3  H3  C2  O2  C3' H3' C2' H2' O2' HO2'O3' P   OP1 
OP2 O5' C5' H5' H5''C4' H4' O4' C1' H1' N1  C6  H6  C5  H5  C4  O4  N3  H3  C2  
O2  C3' H3' C2' H2' O2' HO2'O3' P   OP1 OP2 O5' C5' H5' H5''C4' H4' O4' C1' H1' 
N1  C6  H6  C5  H5  C4  O4  N3  H3  C2  O2  C3' H3' C2' H2' O2' HO2'O3' P   OP1 
OP2 O5' C5' H5' H5''C4' H4' O4' C1' H1' N1  C6  H6  C5  H5  C4  O4  N3  H3  C2  
O2  C3' H3' C2' H2' O2' HO2'O3' P   OP1 OP2 O5' C5' H5' H5''C4' H4' O4' C1' H1' 
N1  C6  H6  C5  H5  C4  O4  N3  H3  C2  O2  C3' H3' C2' H2' O2' HO2'O3' P   OP1 
OP2 O5' C5' H5' H5''C4' H4' O4' C1' H1' N1  C6  H6  C5  H5  C4  O4  N3  H3  C2  
O2  C3' H3' C2' H2' O2' HO2'O3' P   OP1 OP2 O5' C5' H5' H5''C4' H4' O4' C1' H1' 
N1  C6  H6  C5  H5  C4  O4  N3  H3  C2  O2  C3' H3' C2' H2' O2' HO2'O3' P   OP1 
OP2 O5' C5' H5' H5''C4' H4' O4' C1' H1' N1  C6  H6  C5  H5  C4  O4  N3  H3  C2  
O2  C3' H3' C2' H2' O2' HO2'O3' P   OP1 OP2 O5' C5' H5' H5''C4' H4' O4' C1' H1' 
N1  C6  H6  C5  H5  C4  O4  N3  H3  C2  O2  C3' H3' C2' H2' O2' HO2'O3' P   OP1 
OP2 O5' C5' H5' H5''C4' H4' O4' C1' H1' N1  C6  H6  C5  H5  C4  O4  N3  H3  C2  
O2  C3' H3' C2' H2' O2' HO2'O3' P   OP1 OP2 O5' C5' H5' H5''C4' H4' O4' C1' H1' 
N1  C6  H6  C5  H5  C4  O4  N3  H3  C2  O2  C3' H3' C2' H2' O2' HO2'O3' P   OP1 
OP2 O5' C5' H5' H5''C4' H4' O4' C1' H1' N1  C6  H6  C5  H5  C4  O4  N3  H3  C2  
O2  C3' H3' C2' H2' O2' HO2'O3' P   OP1 OP2 O5' C5' H5' H5''C4' H4' O4' C1' H1' 
N1  C6  H6  C5  H5  C4  O4  N3  H3  C2  O2  C3' H3' C2' H2' O2' HO2'O3' P   OP1 
OP2 O5' C5' H5' H5''C4' H4' O4' C1' H1' N1  C6  H6  C5  H5  C4  O4  N3  H3  C2  
O2  C3' H3' C2' H2' O2' HO2'O3' P   OP1 OP2 O5' C5' H5' H5''C4' H4' O4' C1' H1' 
N1  C6  H6  C5  H5  C4  O4  N3  H3  C2  O2  C3' H3' C2' H2' O2' HO2'O3' P   OP1 
OP2 O5' C5' H5' H5''C4' H4' O4' C1' H1' N1  C6  H6  C5  H5  C4  O4  N3  H3  C2  
O2  C3' H3' C2' H2' O2' HO2'O3' P   OP1 OP2 O5' C5' H5' H5''C4' H4' O4' C1' H1' 
N1  C6  H6  C5  H5  C4  O4  N3  H3  C2  O2  C3' H3' C2' H2' O2' HO2'O3' P   OP1 
OP2 O5' C5' H5' H5''C4' H4' O4' C1' H1' N1  C6  H6  C5  H5  C4  O4  N3  H3  C2  
O2  C3' H3' C2' H2' O2' HO2'O3' P   OP1 OP2 O5' C5' H5' H5''C4' H4' O4' C1' H1' 
N1  C6  H6  C5  H5  C4  O4  N3  H3  C2  O2  C3' H3' C2' H2' O2' HO2'O3' P   OP1 
OP2 O5' C5' H5' H5''C4' H4' O4' C1' H1' N1  C6  H6  C5  H5  C4  O4  N3  H3  C2  
O2  C3' H3' C2' H2' O2' HO2'O3' P   OP1 OP2 O5' C5' H5' H5''C4' H4' O4' C1' H1' 
N1  C6  H6  C5  H5  C4  O4  N3  H3  C2  O2  C3' H3' C2' H2' O2' HO2'O3' P   OP1 
OP2 O5' C5' H5' H5''C4' H4' O4' C1' H1' N1  C6  H6  C5  H5  C4  O4  N3  H3  C2  
O2  C3' H3' C2' H2' O2' HO2'O3' P   OP1 OP2 O5' C5' H5' H5''C4' H4' O4' C1' H1' 
N1  C6  H6  C5  H5  C4  O4  N3  H3  C2  O2  C3' H3' C2' H2' O2' HO2'O3' P   OP1 
OP2 O5' C5' H5' H5''C4' H4' O4' C1' H1' N1  C6  H6  C5  H5  C4  O4  N3  H3  C2  
O2  C3' H3' C2' H2' O2' HO2'O3' P   OP1 OP2 O5' C5' H5' H5''C4' H4' O4' C1' H1' 
N1  C6  H6  C5  H5  C4  O4  N3  H3  C2  O2  C3' H3' C2' H2' O2' HO2'O3' P   OP1 
OP2 O5' C5' H5' H5''C4' H4' O4' C1' H1' N1  C6  H6  C5  H5  C4  O4  N3  H3  C2  
O2  C3' H3' C2' H2' O2' HO2'O3' P   OP1 OP2 O5' C5' H5' H5''C4' H4' O4' C1' H1' 
N1  C6  H6  C5  H5  C4  O4  N3  H3  C2  O2  C3' H3' C2' H2' O2' HO2'O3' HO3'HO5'
O5' C5' H5' H5''C4' H4' O4' C1' H1' N1  C6  H6  C5  H5  C4  O4  N3  H3  C2  O2  
C3' H3' C2' H2' O2' HO2'O3' P   OP1 OP2 O5' C5' H5' H5''C4' H4' O4' C1' H1' N1  
C6  H6  C5  H5  C4  O4  N3  H3  C2  O2  C3' H3' C2' H2' O2' HO2'O3' P   OP1 OP2 
O5' C5' H5' H5''C4' H4' O4' C1' H1' N1  C6  H6  C5  H5  C4  O4  N3  H3  C2  O2  
C3' H3' C2' H2' O2' HO2'O3' P   OP1 OP2 O5' C5' H5' H5''C4' H4' O4' C1' H1' N1  
C6  H6  C5  H5  C4  O4  N3  H3  C2  O2  C3' H3' C2' H2' O2' HO2'O3' P   OP1 OP2 
O5' C5' H5' H5''C4' H4' O4' C1' H1' N1  C6  H6  C5  H5  C4  O4  N3  H3  C2  O2  
C3' H3' C2' H2' O2' HO2'O3' P   OP1 OP2 O5' C5' H5' H5''C4' H4' O4' C1' H1' N1  
C6  H6  C5  H5  C4  O4  N3  H3  C2  O2  C3' H3' C2' H2' O2' HO2'O3' P   OP1 OP2 
O5' C5' H5' H5''C4' H4' O4' C1' H1' N1  C6  H6  C5  H5  C4  O4  N3  H3  C2  O2  
C3' H3' C2' H2' O2' HO2'O3' P   OP1 OP2 O5' C5' H5' H5''C4' H4' O4' C1' H1' N1  
C6  H6  C5  H5  C4  O4  N3  H3  C2  O2  C3' H3' C2' H2' O2' HO2'O3' P   OP1 OP2 
O5' C5' H5' H5''C4' H4' O4' C1' H1' N1  C6  H6  C5  H5  C4  O4  N3  H3  C2  O2  
C3' H3' C2' H2' O2' HO2'O3' P   OP1 OP2 O5' C5' H5' H5''C4' H4' O4' C1' H1' N1  
C6  H6  C5  H5  C4  O4  N3  H3  C2  O2  C3' H3' C2' H2' O2' HO2'O3' P   OP1 OP2 
O5' C5' H5' H5''C4' H4' O4' C1' H1' N1  C6  H6  C5  H5  C4  O4  N3  H3  C2  O2  
C3' H3' C2' H2' O2' HO2'O3' P   OP1 OP2 O5' C5' H5' H5''C4' H4' O4' C1' H1' N1  
C6  H6  C5  H5  C4  O4  N3  H3  C2  O2  C3' H3' C2' H2' O2' HO2'O3' P   OP1 OP2 
O5' C5' H5' H5''C4' H4' O4' C1' H1' N1  C6  H6  C5  H5  C4  O4  N3  H3  C2  O2  
C3' H3' C2' H2' O2' HO2'O3' P   OP1 OP2 O5' C5' H5' H5''C4' H4' O4' C1' H1' N1  
C6  H6  C5  H5  C4  O4  N3  H3  C2  O2  C3' H3' C2' H2' O2' HO2'O3' P   OP1 OP2 
O5' C5' H5' H5''C4' H4' O4' C1' H1' N1  C6  H6  C5  H5  C4  O4  N3  H3  C2  O2  
C3' H3' C2' H2' O2' HO2'O3' P   OP1 OP2 O5' C5' H5' H5''C4' H4' O4' C1' H1' N1  
C6  H6  C5  H5  C4  O4  N3  H3  C2  O2  C3' H3' C2' H2' O2' HO2'O3' P   OP1 OP2 
O5' C5' H5' H5''C4' H4' O4' C1' H1' N1  C6  H6  C5  H5  C4  O4  N3  H3  C2  O2  
C3' H3' C2' H2' O2' HO2'O3' P   OP1 OP2 O5' C5' H5' H5''C4' H4' O4' C1' H1' N1  
C6  H6  C5  H5  C4  O4  N3  H3  C2  O2  C3' H3' C2' H2' O2' HO2'O3' P   OP1 OP2 
O5' C5' H5' H5''C4' H4' O4' C1' H1' N1  C6  H6  C5  H5  C4  O4  N3  H3  C2  O2  
C3' H3' C2' H2' O2' HO2'O3' P   OP1 OP2 O5' C5' H5' H5''C4' H4' O4' C1' H1' N1  
C6  H6  C5  H5  C4  O4  N3  H3  C2  O2  C3' H3' C2' H2' O2' HO2'O3' P   OP1 OP2 
O5' C5' H5' H5''C4' H4' O4' C1' H1' N1  C6  H6  C5  H5  C4  O4  N3  H3  C2  O2  
C3' H3' C2' H2' O2' HO2'O3' P   OP1 OP2 O5' C5' H5' H5''C4' H4' O4' C1' H1' N1  
C6  H6  C5  H5  C4  O4  N3  H3  C2  O2  C3' H3' C2' H2' O2' HO2'O3' P   OP1 OP2 
O5' C5' H5' H5''C4' H4' O4' C1' H1' N1  C6  H6  C5  H5  C4  O4  N3  H3  C2  O2  
C3' H3' C2' H2' O2' HO2'O3' P   OP1 OP2 O5' C5' H5' H5''C4' H4' O4' C1' H1' N1  
C6  H6  C5  H5  C4  O4  N3  H3  C2  O2  C3' H3' C2' H2' O2' HO2'O3' P   OP1 OP2 
O5' C5' H5' H5''C4' H4' O4' C1' H1' N1  C6  H6  C5  H5  C4  O4  N3  H3  C2  O2  
C3' H3' C2' H2' O2' HO2'O3' P   OP1 OP2 O5' C5' H5' H5''C4' H4' O4' C1' H1' N1  
C6  H6  C5  H5  C4  O4  N3  H3  C2  O2  C3' H3' C2' H2' O2' HO2'O3' P   OP1 OP2 
O5' C5' H5' H5''C4' H4' O4' C1' H1' N1  C6  H6  C5  H5  C4  O4  N3  H3  C2  O2  
C3' H3' C2' H2' O2' HO2'O3' P   OP1 OP2 O5' C5' H5' H5''C4' H4' O4' C1' H1' N1  
C6  H6  C5  H5  C4  O4  N3  H3  C2  O2  C3' H3' C2' H2' O2' HO2'O3' P   OP1 OP2 
O5' C5' H5' H5''C4' H4' O4' C1' H1' N1  C6  H6  C5  H5  C4  O4  N3  H3  C2  O2  
C3' H3' C2' H2' O2' HO2'O3' P   OP1 OP2 O5' C5' H5' H5''C4' H4' O4' C1' H1' N1  
C6  H6  C5  H5  C4  O4  N3  H3  C2  O2  C3' H3' C2' H2' O2' HO2'O3' P   OP1 OP2 
O5' C5' H5' H5''C4' H4' O4' C1' H1' N1  C6  H6  C5  H5  C4  O4  N3  H3  C2  O2  
C3' H3' C2' H2' O2' HO2'O3' P   OP1 OP2 O5' C5' H5' H5''C4' H4' O4' C1' H1' N1  
C6  H6  C5  H5  C4  O4  N3  H3  C2  O2  C3' H3' C2' H2' O2' HO2'O3' P   OP1 OP2 
O5' C5' H5' H5''C4' H4' O4' C1' H1' N1  C6  H6  C5  H5  C4  O4  N3  H3  C2  O2  
C3' H3' C2' H2' O2' HO2'O3' P   OP1 OP2 O5' C5' H5' H5''C4' H4' O4' C1' H1' N1  
C6  H6  C5  H5  C4  O4  N3  H3  C2  O2  C3' H3' C2' H2' O2' HO2'O3' P   OP1 OP2 
O5' C5' H5' H5''C4' H4' O4' C1' H1' N1  C6  H6  C5  H5  C4  O4  N3  H3  C2  O2  
C3' H3' C2' H2' O2' HO2'O3' P   OP1 OP2 O5' C5' H5' H5''C4' H4' O4' C1' H1' N1  
C6  H6  C5  H5  C4  O4  N3  H3  C2  O2  C3' H3' C2' H2' O2' HO2'O3' P   OP1 OP2 
O5' C5' H5' H5''C4' H4' O4' C1' H1' N1  C6  H6  C5  H5  C4  O4  N3  H3  C2  O2  
C3' H3' C2' H2' O2' HO2'O3' P   OP1 OP2 O5' C5' H5' H5''C4' H4' O4' C1' H1' N1  
C6  H6  C5  H5  C4  O4  N3  H3  C2  O2  C3' H3' C2' H2' O2' HO2'O3' P   OP1 OP2 
O5' C5' H5' H5''C4' H4' O4' C1' H1' N1  C6  H6  C5  H5  C4  O4  N3  H3  C2  O2  
C3' H3' C2' H2' O2' HO2'O3' P   OP1 OP2 O5' C5' H5' H5''C4' H4' O4' C1' H1' N1  
C6  H6  C5  H5  C4  O4  N3  H3  C2  O2  C3' H3' C2' H2' O2' HO2'O3' P   OP1 OP2 
O5' C5' H5' H5''C4' H4' O4' C1' H1' N1  C6  H6  C5  H5  C4  O4  N3  H3  C2  O2  
C3' H3' C2' H2' O2' HO2'O3' P   OP1 OP2 O5' C5' H5' H5''C4' H4' O4' C1' H1' N1  
C6  H6  C5  H5  C4  O4  N3  H3  C2  O2  C3' H3' C2' H2' O2' HO2'O3' P   OP1 OP2 
O5' C5' H5' H5''C4' H4' O4' C1' H1' N1  C6  H6  C5  H5  C4  O4  N3  H3  C2  O2  
C3' H3' C2' H2' O2' HO2'O3' P   OP1 OP2 O5' C5' H5' H5''C4' H4' O4' C1' H1' N1  
C6  H6  C5  H5  C4  O4  N3  H3  C2  O2  C3' H3' C2' H2' O2' HO2'O3' P   OP1 OP2 
O5' C5' H5' H5''C4' H4' O4' C1' H1' N1  C6  H6  C5  H5  C4  O4  N3  H3  C2  O2  
C3' H3' C2' H2' O2' HO2'O3' P   OP1 OP2 O5' C5' H5' H5''C4' H4' O4' C1' H1' N1  
C6  H6  C5  H5  C4  O4  N3  H3  C2  O2  C3' H3' C2' H2' O2' HO2'O3' P   OP1 OP2 
O5' C5' H5' H5''C4' H4' O4' C1' H1' N1  C6  H6  C5  H5  C4  O4  N3  H3  C2  O2  
C3' H3' C2' H2' O2' HO2'O3' P   OP1 OP2 O5' C5' H5' H5''C4' H4' O4' C1' H1' N1  
C6  H6  C5  H5  C4  O4  N3  H3  C2  O2  C3' H3' C2' H2' O2' HO2'O3' P   OP1 OP2 
O5' C5' H5' H5''C4' H4' O4' C1' H1' N1  C6  H6  C5  H5  C4  O4  N3  H3  C2  O2  
C3' H3' C2' H2' O2' HO2'O3' P   OP1 OP2 O5' C5' H5' H5''C4' H4' O4' C1' H1' N1  
C6  H6  C5  H5  C4  O4  N3  H3  C2  O2  C3' H3' C2' H2' O2' HO2'O3' HO3'HO5'O5' 
C5' H5' H5''C4' H4' O4' C1' H1' N1  C6  H6  C5  H5  C4  O4  N3  H3  C2  O2  C3' 
H3' C2' H2' O2' HO2'O3' P   OP1 OP2 O5' C5' H5' H5''C4' H4' O4' C1' H1' N1  C6  
H6  C5  H5  C4  O4  N3  H3  C2  O2  C3' H3' C2' H2' O2' HO2'O3' P   OP1 OP2 O5' 
C5' H5' H5''C4' H4' O4' C1' H1' N1  C6  H6  C5  H5  C4  O4  N3  H3  C2  O2  C3' 
H3' C2' H2' O2' HO2'O3' P   OP1 OP2 O5' C5' H5' H5''C4' H4' O4' C1' H1' N1  C6  
H6  C5  H5  C4  O4  N3  H3  C2  O2  C3' H3' C2' H2' O2' HO2'O3' P   OP1 OP2 O5' 
C5' H5' H5''C4' H4' O4' C1' H1' N1  C6  H6  C5  H5  C4  O4  N3  H3  C2  O2  C3' 
H3' C2' H2' O2' HO2'O3' P   OP1 OP2 O5' C5' H5' H5''C4' H4' O4' C1' H1' N1  C6  
H6  C5  H5  C4  O4  N3  H3  C2  O2  C3' H3' C2' H2' O2' HO2'O3' P   OP1 OP2 O5' 
C5' H5' H5''C4' H4' O4' C1' H1' N1  C6  H6  C5  H5  C4  O4  N3  H3  C2  O2  C3' 
H3' C2' H2' O2' HO2'O3' P   OP1 OP2 O5' C5' H5' H5''C4' H4' O4' C1' H1' N1  C6  
H6  C5  H5  C4  O4  N3  H3  C2  O2  C3' H3' C2' H2' O2' HO2'O3' P   OP1 OP2 O5' 
C5' H5' H5''C4' H4' O4' C1' H1' N1  C6  H6  C5  H5  C4  O4  N3  H3  C2  O2  C3' 
H3' C2' H2' O2' HO2'O3' P   OP1 OP2 O5' C5' H5' H5''C4' H4' O4' C1' H1' N1  C6  
H6  C5  H5  C4  O4  N3  H3  C2  O2  C3' H3' C2' H2' O2' HO2'O3' P   OP1 OP2 O5' 
C5' H5' H5''C4' H4' O4' C1' H1' N1  C6  H6  C5  H5  C4  O4  N3  H3  C2  O2  C3' 
H3' C2' H2' O2' HO2'O3' P   OP1 OP2 O5' C5' H5' H5''C4' H4' O4' C1' H1' N1  C6  
H6  C5  H5  C4  O4  N3  H3  C2  O2  C3' H3' C2' H2' O2' HO2'O3' P   OP1 OP2 O5' 
C5' H5' H5''C4' H4' O4' C1' H1' N1  C6  H6  C5  H5  C4  O4  N3  H3  C2  O2  C3' 
H3' C2' H2' O2' HO2'O3' P   OP1 OP2 O5' C5' H5' H5''C4' H4' O4' C1' H1' N1  C6  
H6  C5  H5  C4  O4  N3  H3  C2  O2  C3' H3' C2' H2' O2' HO2'O3' P   OP1 OP2 O5' 
C5' H5' H5''C4' H4' O4' C1' H1' N1  C6  H6  C5  H5  C4  O4  N3  H3  C2  O2  C3' 
H3' C2' H2' O2' HO2'O3' P   OP1 OP2 O5' C5' H5' H5''C4' H4' O4' C1' H1' N1  C6  
H6  C5  H5  C4  O4  N3  H3  C2  O2  C3' H3' C2' H2' O2' HO2'O3' P   OP1 OP2 O5' 
C5' H5' H5''C4' H4' O4' C1' H1' N1  C6  H6  C5  H5  C4  O4  N3  H3  C2  O2  C3' 
H3' C2' H2' O2' HO2'O3' P   OP1 OP2 O5' C5' H5' H5''C4' H4' O4' C1' H1' N1  C6  
H6  C5  H5  C4  O4  N3  H3  C2  O2  C3' H3' C2' H2' O2' HO2'O3' P   OP1 OP2 O5' 
C5' H5' H5''C4' H4' O4' C1' H1' N1  C6  H6  C5  H5  C4  O4  N3  H3  C2  O2  C3' 
H3' C2' H2' O2' HO2'O3' P   OP1 OP2 O5' C5' H5' H5''C4' H4' O4' C1' H1' N1  C6  
H6  C5  H5  C4  O4  N3  H3  C2  O2  C3' H3' C2' H2' O2' HO2'O3' P   OP1 OP2 O5' 
C5' H5' H5''C4' H4' O4' C1' H1' N1  C6  H6  C5  H5  C4  O4  N3  H3  C2  O2  C3' 
H3' C2' H2' O2' HO2'O3' P   OP1 OP2 O5' C5' H5' H5''C4' H4' O4' C1' H1' N1  C6  
H6  C5  H5  C4  O4  N3  H3  C2  O2  C3' H3' C2' H2' O2' HO2'O3' P   OP1 OP2 O5' 
C5' H5' H5''C4' H4' O4' C1' H1' N1  C6  H6  C5  H5  C4  O4  N3  H3  C2  O2  C3' 
H3' C2' H2' O2' HO2'O3' P   OP1 OP2 O5' C5' H5' H5''C4' H4' O4' C1' H1' N1  C6  
H6  C5  H5  C4  O4  N3  H3  C2  O2  C3' H3' C2' H2' O2' HO2'O3' P   OP1 OP2 O5' 
C5' H5' H5''C4' H4' O4' C1' H1' N1  C6  H6  C5  H5  C4  O4  N3  H3  C2  O2  C3' 
H3' C2' H2' O2' HO2'O3' P   OP1 OP2 O5' C5' H5' H5''C4' H4' O4' C1' H1' N1  C6  
H6  C5  H5  C4  O4  N3  H3  C2  O2  C3' H3' C2' H2' O2' HO2'O3' P   OP1 OP2 O5' 
C5' H5' H5''C4' H4' O4' C1' H1' N1  C6  H6  C5  H5  C4  O4  N3  H3  C2  O2  C3' 
H3' C2' H2' O2' HO2'O3' P   OP1 OP2 O5' C5' H5' H5''C4' H4' O4' C1' H1' N1  C6  
H6  C5  H5  C4  O4  N3  H3  C2  O2  C3' H3' C2' H2' O2' HO2'O3' P   OP1 OP2 O5' 
C5' H5' H5''C4' H4' O4' C1' H1' N1  C6  H6  C5  H5  C4  O4  N3  H3  C2  O2  C3' 
H3' C2' H2' O2' HO2'O3' P   OP1 OP2 O5' C5' H5' H5''C4' H4' O4' C1' H1' N1  C6  
H6  C5  H5  C4  O4  N3  H3  C2  O2  C3' H3' C2' H2' O2' HO2'O3' P   OP1 OP2 O5' 
C5' H5' H5''C4' H4' O4' C1' H1' N1  C6  H6  C5  H5  C4  O4  N3  H3  C2  O2  C3' 
H3' C2' H2' O2' HO2'O3' P   OP1 OP2 O5' C5' H5' H5''C4' H4' O4' C1' H1' N1  C6  
H6  C5  H5  C4  O4  N3  H3  C2  O2  C3' H3' C2' H2' O2' HO2'O3' P   OP1 OP2 O5' 
C5' H5' H5''C4' H4' O4' C1' H1' N1  C6  H6  C5  H5  C4  O4  N3  H3  C2  O2  C3' 
H3' C2' H2' O2' HO2'O3' P   OP1 OP2 O5' C5' H5' H5''C4' H4' O4' C1' H1' N1  C6  
H6  C5  H5  C4  O4  N3  H3  C2  O2  C3' H3' C2' H2' O2' HO2'O3' P   OP1 OP2 O5' 
C5' H5' H5''C4' H4' O4' C1' H1' N1  C6  H6  C5  H5  C4  O4  N3  H3  C2  O2  C3' 
H3' C2' H2' O2' HO2'O3' P   OP1 OP2 O5' C5' H5' H5''C4' H4' O4' C1' H1' N1  C6  
H6  C5  H5  C4  O4  N3  H3  C2  O2  C3' H3' C2' H2' O2' HO2'O3' P   OP1 OP2 O5' 
C5' H5' H5''C4' H4' O4' C1' H1' N1  C6  H6  C5  H5  C4  O4  N3  H3  C2  O2  C3' 
H3' C2' H2' O2' HO2'O3' P   OP1 OP2 O5' C5' H5' H5''C4' H4' O4' C1' H1' N1  C6  
H6  C5  H5  C4  O4  N3  H3  C2  O2  C3' H3' C2' H2' O2' HO2'O3' P   OP1 OP2 O5' 
C5' H5' H5''C4' H4' O4' C1' H1' N1  C6  H6  C5  H5  C4  O4  N3  H3  C2  O2  C3' 
H3' C2' H2' O2' HO2'O3' P   OP1 OP2 O5' C5' H5' H5''C4' H4' O4' C1' H1' N1  C6  
H6  C5  H5  C4  O4  N3  H3  C2  O2  C3' H3' C2' H2' O2' HO2'O3' P   OP1 OP2 O5' 
C5' H5' H5''C4' H4' O4' C1' H1' N1  C6  H6  C5  H5  C4  O4  N3  H3  C2  O2  C3' 
H3' C2' H2' O2' HO2'O3' P   OP1 OP2 O5' C5' H5' H5''C4' H4' O4' C1' H1' N1  C6  
H6  C5  H5  C4  O4  N3  H3  C2  O2  C3' H3' C2' H2' O2' HO2'O3' P   OP1 OP2 O5' 
C5' H5' H5''C4' H4' O4' C1' H1' N1  C6  H6  C5  H5  C4  O4  N3  H3  C2  O2  C3' 
H3' C2' H2' O2' HO2'O3' P   OP1 OP2 O5' C5' H5' H5''C4' H4' O4' C1' H1' N1  C6  
H6  C5  H5  C4  O4  N3  H3  C2  O2  C3' H3' C2' H2' O2' HO2'O3' P   OP1 OP2 O5' 
C5' H5' H5''C4' H4' O4' C1' H1' N1  C6  H6  C5  H5  C4  O4  N3  H3  C2  O2  C3' 
H3' C2' H2' O2' HO2'O3' P   OP1 OP2 O5' C5' H5' H5''C4' H4' O4' C1' H1' N1  C6  
H6  C5  H5  C4  O4  N3  H3  C2  O2  C3' H3' C2' H2' O2' HO2'O3' P   OP1 OP2 O5' 
C5' H5' H5''C4' H4' O4' C1' H1' N1  C6  H6  C5  H5  C4  O4  N3  H3  C2  O2  C3' 
H3' C2' H2' O2' HO2'O3' P   OP1 OP2 O5' C5' H5' H5''C4' H4' O4' C1' H1' N1  C6  
H6  C5  H5  C4  O4  N3  H3  C2  O2  C3' H3' C2' H2' O2' HO2'O3' P   OP1 OP2 O5' 
C5' H5' H5''C4' H4' O4' C1' H1' N1  C6  H6  C5  H5  C4  O4  N3  H3  C2  O2  C3' 
H3' C2' H2' O2' HO2'O3' P   OP1 OP2 O5' C5' H5' H5''C4' H4' O4' C1' H1' N1  C6  
H6  C5  H5  C4  O4  N3  H3  C2  O2  C3' H3' C2' H2' O2' HO2'O3' HO3'
%FLAG CHARGE
%FORMAT(5E16.8)
  7.82647785E+00 -1.13397373E+01  1.01680434E+00  1.23729417E+00  1.23729417E+00
  1.94067495E+00  2.13929802E+00 -6.46527204E+00  1.22818302E+00  3.32374752E+00
  7.61692140E-01 -2.05183098E+00  3.98703924E+00 -6.62380605E+00  3.30005853E+00
  1.08459130E+01 -1.04978670E+01 -6.46709427E+00  5.74731342E+00  8.54079201E+00
 -9.98035371E+00  3.68454906E+00  1.12067145E+00  1.22089410E+00  1.77120756E+00
 -1.11866700E+01  7.62785478E+00 -9.55941858E+00  2.12508463E+01 -1.41405048E+01
 -1.41405048E+01 -9.09110547E+00  1.01680434E+00  1.23729417E+00  1.23729417E+00
  1.94067495E+00  2.13929802E+00 -6.46527204E+00  1.22818302E+00  3.32374752E+00
  7.61692140E-01 -2.05183098E+00  3.98703924E+00 -6.62380605E+00  3.30005853E+00
  1.08459130E+01 -1.04978670E+01 -7.13038599E+00  6.41060514E+00  8.54079201E+00
 -9.98035371E+00  3.68454906E+00  1.12067145E+00  1.22089410E+00  1.77120756E+00
 -1.11866700E+01  7.62785478E+00 -9.55941858E+00  2.12508463E+01 -1.41405048E+01
 -1.41405048E+01 -9.09110547E+00  1.01680434E+00  1.23729417E+00  1.23729417E+00
  1.94067495E+00  2.13929802E+00 -6.46527204E+00  1.22818302E+00  3.32374752E+00
  7.61692140E-01 -2.05183098E+00  3.98703924E+00 -6.62380605E+00  3.30005853E+00
  1.08459130E+01 -1.04978670E+01 -7.13038599E+00  6.41060514E+00  8.54079201E+00
 -9.98035371E+00  3.68454906E+00  1.12067145E+00  1.22089410E+00  1.77120756E+00
 -1.11866700E+01  7.62785478E+00 -9.55941858E+00  2.12508463E+01 -1.41405048E+01
 -1.41405048E+01 -9.09110547E+00  1.01680434E+00  1.23729417E+00  1.23729417E+00
  1.94067495E+00  2.13929802E+00 -6.46527204E+00  1.22818302E+00  3.32374752E+00
  7.61692140E-01 -2.05183098E+00  3.98703924E+00 -6.62380605E+00  3.30005853E+00
  1.08459130E+01 -1.04978670E+01 -7.13038599E+00  6.41060514E+00  8.54079201E+00
 -9.98035371E+00  3.68454906E+00  1.12067145E+00  1.22089410E+00  1.77120756E+00
 -1.11866700E+01  7.62785478E+00 -9.55941858E+00  2.12508463E+01 -1.41405048E+01
 -1.41405048E+01 -9.09110547E+00  1.01680434E+00  1.23729417E+00  1.23729417E+00
  1.94067495E+00  2.13929802E+00 -6.46527204E+00  1.22818302E+00  3.32374752E+00
  7.61692140E-01 -2.05183098E+00  3.98703924E+00 -6.62380605E+00  3.30005853E+00
  1.08459130E+01 -1.04978670E+01 -7.13038599E+00  6.41060514E+00  8.54079201E+00
 -9.98035371E+00  3.68454906E+00  1.12067145E+00  1.22089410E+00  1.77120756E+00
 -1.11866700E+01  7.62785478E+00 -9.55941858E+00  2.12508463E+01 -1.41405048E+01
 -1.41405048E+01 -9.09110547E+00  1.01680434E+00  1.23729417E+00  1.23729417E+00
  1.94067495E+00  2.13929802E+00 -6.46527204E+00  1.22818302E+00  3.32374752E+00
  7.61692140E-01 -2.05183098E+00  3.98703924E+00 -6.62380605E+00  3.30005853E+00
  1.08459130E+01 -1.04978670E+01 -7.13038599E+00  6.41060514E+00  8.54079201E+00
 -9.98035371E+00  3.68454906E+00  1.12067145E+00  1.22089410E+00  1.77120756E+00
 -1.11866700E+01  7.62785478E+00 -9.55941858E+00  2.12508463E+01 -1.41405048E+01
 -1.41405048E+01 -9.09110547E+00  1.01680434E+00  1.23729417E+00  1.23729417E+00
  1.94067495E+00  2.13929802E+00 -6.46527204E+00  1.22818302E+00  3.32374752E+00
  7.61692140E-01 -2.05183098E+00  3.98703924E+00 -6.62380605E+00  3.30005853E+00
  1.08459130E+01 -1.04978670E+01 -7.13038599E+00  6.41060514E+00  8.54079201E+00
 -9.98035371E+00  3.68454906E+00  1.12067145E+00  1.22089410E+00  1.77120756E+00
 -1.11866700E+01  7.62785478E+00 -9.55941858E+00  2.12508463E+01 -1.41405048E+01
 -1.41405048E+01 -9.09110547E+00  1.01680434E+00  1.23729417E+00  1.23729417E+00
  1.94067495E+00  2.13929802E+00 -6.46527204E+00  1.22818302E+00  3.32374752E+00
  7.61692140E-01 -2.05183098E+00  3.98703924E+00 -6.62380605E+00  3.30005853E+00
  1.08459130E+01 -1.04978670E+01 -7.13038599E+00  6.41060514E+00  8.54079201E+00
 -9.98035371E+00  3.68454906E+00  1.12067145E+00  1.22089410E+00  1.77120756E+00
 -1.11866700E+01  7.62785478E+00 -9.55941858E+00  2.12508463E+01 -1.41405048E+01
 -1.41405048E+01 -9.09110547E+00  1.01680434E+00  1.23729417E+00  1.23729417E+00
  1.94067495E+00  2.13929802E+00 -6.46527204E+00  1.22818302E+00  3.32374752E+00
  7.61692140E-01 -2.05183098E+00  3.98703924E+00 -6.62380605E+00  3.30005853E+00
  1.08459130E+01 -1.04978670E+01 -7.13038599E+00  6.41060514E+00  8.54079201E+00
 -9.98035371E+00  3.68454906E+00  1.12067145E+00  1.22089410E+00  1.77120756E+00
 -1.11866700E+01  7.62785478E+00 -9.55941858E+00  2.12508463E+01 -1.41405048E+01
 -1.41405048E+01 -9.09110547E+00  1.01680434E+00  1.23729417E+00  1.23729417E+00
  1.94067495E+00  2.13929802E+00 -6.46527204E+00  1.22818302E+00  3.32374752E+00
  7.61692140E-01 -2.05183098E+00  3.98703924E+00 -6.62380605E+00  3.30005853E+00
  1.08459130E+01 -1.04978670E+01 -7.13038599E+00  6.41060514E+00  8.54079201E+00
 -9.98035371E+00  3.68454906E+00  1.12067145E+00  1.22089410E+00  1.77120756E+00
 -1.11866700E+01  7.62785478E+00 -9.55941858E+00  2.12508463E+01 -1.41405048E+01
 -1.41405048E+01 -9.09110547E+00  1.01680434E+00  1.23729417E+00  1.23729417E+00
  1.94067495E+00  2.13929802E+00 -6.46527204E+00  1.22818302E+00  3.32374752E+00
  7.61692140E-01 -2.05183098E+00  3.98703924E+00 -6.62380605E+00  3.30005853E+00
  1.08459130E+01 -1.04978670E+01 -7.13038599E+00  6.41060514E+00  8.54079201E+00
 -9.98035371E+00  3.68454906E+00  1.12067145E+00  1.22089410E+00  1.77120756E+00
 -1.11866700E+01  7.62785478E+00 -9.55941858E+00  2.12508463E+01 -1.41405048E+01
 -1.41405048E+01 -9.09110547E+00  1.01680434E+00  1.23729417E+00  1.23729417E+00
  1.94067495E+00  2.13929802E+00 -6.46527204E+00  1.22818302E+00  3.32374752E+00
  7.61692140E-01 -2.05183098E+00  3.98703924E+00 -6.62380605E+00  3.30005853E+00
  1.08459130E+01 -1.04978670E+01 -7.13038599E+00  6.41060514E+00  8.54079201E+00
 -9.98035371E+00  3.68454906E+00  1.12067145E+00  1.22089410E+00  1.77120756E+00
 -1.11866700E+01  7.62785478E+00 -9.55941858E+00  2.12508463E+01 -1.41405048E+01
 -1.41405048E+01 -9.09110547E+00  1.01680434E+00  1.23729417E+00  1.23729417E+00
  1.94067495E+00  2.13929802E+00 -6.46527204E+00  1.22818302E+00  3.32374752E+00
  7.61692140E-01 -2.05183098E+00  3.98703924E+00 -6.62380605E+00  3.30005853E+00
  1.08459130E+01 -1.04978670E+01 -7.13038599E+00  6.41060514E+00  8.54079201E+00
 -9.98035371E+00  3.68454906E+00  1.12067145E+00  1.22089410E+00  1.77120756E+00
 -1.11866700E+01  7.62785478E+00 -9.55941858E+00  2.12508463E+01 -1.41405048E+01
 -1.41405048E+01 -9.09110547E+00  1.01680434E+00  1.23729417E+00  1.23729417E+00
  1.94067495E+00  2.13929802E+00 -6.46527204E+00  1.22818302E+00  3.32374752E+00
  7.61692140E-01 -2.05183098E+00  3.98703924E+00 -6.62380605E+00  3.30005853E+00
  1.08459130E+01 -1.04978670E+01 -7.13038599E+00  6.41060514E+00  8.54079201E+00
 -9.98035371E+00  3.68454906E+00  1.12067145E+00  1.22089410E+00  1.77120756E+00
 -1.11866700E+01  7.62785478E+00 -9.55941858E+00  2.12508463E+01 -1.41405048E+01
 -1.41405048E+01 -9.09110547E+00  1.01680434E+00  1.23729417E+00  1.23729417E+00
  1.94067495E+00  2.13929802E+00 -6.46527204E+00  1.22818302E+00  3.32374752E+00
  7.61692140E-01 -2.05183098E+00  3.98703924E+00 -6.62380605E+00  3.30005853E+00
  1.08459130E+01 -1.04978670E+01 -7.13038599E+00  6.41060514E+00  8.54079201E+00
 -9.98035371E+00  3.68454906E+00  1.12067145E+00  1.22089410E+00  1.77120756E+00
 -1.11866700E+01  7.62785478E+00 -9.55941858E+00  2.12508463E+01 -1.41405048E+01
 -1.41405048E+01 -9.09110547E+00  1.01680434E+00  1.23729417E+00  1.23729417E+00
  1.94067495E+00  2.13929802E+00 -6.46527204E+00  1.22818302E+00  3.32374752E+00
  7.61692140E-01 -2.05183098E+00  3.98703924E+00 -6.62380605E+00  3.30005853E+00
  1.08459130E+01 -1.04978670E+01 -7.13038599E+00  6.41060514E+00  8.54079201E+00
 -9.98035371E+00  3.68454906E+00  1.12067145E+00  1.22089410E+00  1.77120756E+00
 -1.11866700E+01  7.62785478E+00 -9.55941858E+00  2.12508463E+01 -1.41405048E+01
 -1.41405048E+01 -9.09110547E+00  1.01680434E+00  1.23729417E+00  1.23729417E+00
  1.94067495E+00  2.13929802E+00 -6.46527204E+00  1.22818302E+00  3.32374752E+00
  7.61692140E-01 -2.05183098E+00  3.98703924E+00 -6.62380605E+00  3.30005853E+00
  1.08459130E+01 -1.04978670E+01 -7.13038599E+00  6.41060514E+00  8.54079201E+00
 -9.98035371E+00  3.68454906E+00  1.12067145E+00  1.22089410E+00  1.77120756E+00
 -1.11866700E+01  7.62785478E+00 -9.55941858E+00  2.12508463E+01 -1.41405048E+01
 -1.41405048E+01 -9.09110547E+00  1.01680434E+00  1.23729417E+00  1.23729417E+00
  1.94067495E+00  2.13929802E+00 -6.46527204E+00  1.22818302E+00  3.32374752E+00
  7.61692140E-01 -2.05183098E+00  3.98703924E+00 -6.62380605E+00  3.30005853E+00
  1.08459130E+01 -1.04978670E+01 -7.13038599E+00  6.41060514E+00  8.54079201E+00
 -9.98035371E+00  3.68454906E+00  1.12067145E+00  1.22089410E+00  1.77120756E+00
 -1.11866700E+01  7.62785478E+00 -9.55941858E+00  2.12508463E+01 -1.41405048E+01
 -1.41405048E+01 -9.09110547E+00  1.01680434E+00  1.23729417E+00  1.23729417E+00
  1.94067495E+00  2.13929802E+00 -6.46527204E+00  1.22818302E+00  3.32374752E+00
  7.61692140E-01 -2.05183098E+00  3.98703924E+00 -6.62380605E+00  3.30005853E+00
  1.08459130E+01 -1.04978670E+01 -7.13038599E+00  6.41060514E+00  8.54079201E+00
 -9.98035371E+00  3.68454906E+00  1.12067145E+00  1.22089410E+00  1.77120756E+00
 -1.11866700E+01  7.62785478E+00 -9.55941858E+00  2.12508463E+01 -1.41405048E+01
 -1.41405048E+01 -9.09110547E+00  1.01680434E+00  1.23729417E+00  1.23729417E+00
  1.94067495E+00  2.13929802E+00 -6.46527204E+00  1.22818302E+00  3.32374752E+00
  7.61692140E-01 -2.05183098E+00  3.98703924E+00 -6.62380605E+00  3.30005853E+00
  1.08459130E+01 -1.04978670E+01 -7.13038599E+00  6.41060514E+00  8.54079201E+00
 -9.98035371E+00  3.68454906E+00  1.12067145E+00  1.22089410E+00  1.77120756E+00
 -1.11866700E+01  7.62785478E+00 -9.55941858E+00  2.12508463E+01 -1.41405048E+01
 -1.41405048E+01 -9.09110547E+00  1.01680434E+00  1.23729417E+00  1.23729417E+00
  1.94067495E+00  2.13929802E+00 -6.46527204E+00  1.22818302E+00  3.32374752E+00
  7.61692140E-01 -2.05183098E+00  3.98703924E+00 -6.62380605E+00  3.30005853E+00
  1.08459130E+01 -1.04978670E+01 -7.13038599E+00  6.41060514E+00  8.54079201E+00
 -9.98035371E+00  3.68454906E+00  1.12067145E+00  1.22089410E+00  1.77120756E+00
 -1.11866700E+01  7.62785478E+00 -9.55941858E+00  2.12508463E+01 -1.41405048E+01
 -1.41405048E+01 -9.09110547E+00  1.01680434E+00  1.23729417E+00  1.23729417E+00
  1.94067495E+00  2.13929802E+00 -6.46527204E+00  1.22818302E+00  3.32374752E+00
  7.61692140E-01 -2.05183098E+00  3.98703924E+00 -6.62380605E+00  3.30005853E+00
  1.08459130E+01 -1.04978670E+01 -7.13038599E+00  6.41060514E+00  8.54079201E+00
 -9.98035371E+00  3.68454906E+00  1.12067145E+00  1.22089410E+00  1.77120756E+00
 -1.11866700E+01  7.62785478E+00 -9.55941858E+00  2.12508463E+01 -1.41405048E+01
 -1.41405048E+01 -9.09110547E+00  1.01680434E+00  1.23729417E+00  1.23729417E+00
  1.94067495E+00  2.13929802E+00 -6.46527204E+00  1.22818302E+00  3.32374752E+00
  7.61692140E-01 -2.05183098E+00  3.98703924E+00 -6.62380605E+00  3.30005853E+00
  1.08459130E+01 -1.04978670E+01 -7.13038599E+00  6.41060514E+00  8.54079201E+00
 -9.98035371E+00  3.68454906E+00  1.12067145E+00  1.22089410E+00  1.77120756E+00
 -1.11866700E+01  7.62785478E+00 -9.55941858E+00  2.12508463E+01 -1.41405048E+01
 -1.41405048E+01 -9.09110547E+00  1.01680434E+00  1.23729417E+00  1.23729417E+00
  1.94067495E+00  2.13929802E+00 -6.46527204E+00  1.22818302E+00  3.32374752E+00
  7.61692140E-01 -2.05183098E+00  3.98703924E+00 -6.62380605E+00  3.30005853E+00
  1.08459130E+01 -1.04978670E+01 -7.13038599E+00  6.41060514E+00  8.54079201E+00
 -9.98035371E+00  3.68454906E+00  1.12067145E+00  1.22089410E+00  1.77120756E+00
 -1.11866700E+01  7.62785478E+00 -9.55941858E+00  2.12508463E+01 -1.41405048E+01
 -1.41405048E+01 -9.09110547E+00  1.01680434E+00  1.23729417E+00  1.23729417E+00
  1.94067495E+00  2.13929802E+00 -6.46527204E+00  1.22818302E+00  3.32374752E+00
  7.61692140E-01 -2.05183098E+00  3.98703924E+00 -6.62380605E+00  3.30005853E+00
  1.08459130E+01 -1.04978670E+01 -7.13038599E+00  6.41060514E+00  8.54079201E+00
 -9.98035371E+00  3.68454906E+00  1.12067145E+00  1.22089410E+00  1.77120756E+00
 -1.11866700E+01  7.62785478E+00 -9.55941858E+00  2.12508463E+01 -1.41405048E+01
 -1.41405048E+01 -9.09110547E+00  1.01680434E+00  1.23729417E+00  1.23729417E+00
  1.94067495E+00  2.13929802E+00 -6.46527204E+00  1.22818302E+00  3.32374752E+00
  7.61692140E-01 -2.05183098E+00  3.98703924E+00 -6.62380605E+00  3.30005853E+00
  1.08459130E+01 -1.04978670E+01 -7.13038599E+00  6.41060514E+00  8.54079201E+00
 -9.98035371E+00  3.68454906E+00  1.12067145E+00  1.22089410E+00  1.77120756E+00
 -1.11866700E+01  7.62785478E+00 -9.55941858E+00  2.12508463E+01 -1.41405048E+01
 -1.41405048E+01 -9.09110547E+00  1.01680434E+00  1.23729417E+00  1.23729417E+00
  1.94067495E+00  2.13929802E+00 -6.46527204E+00  1.22818302E+00  3.32374752E+00
  7.61692140E-01 -2.05183098E+00  3.98703924E+00 -6.62380605E+00  3.30005853E+00
  1.08459130E+01 -1.04978670E+01 -7.13038599E+00  6.41060514E+00  8.54079201E+00
 -9.98035371E+00  3.68454906E+00  1.12067145E+00  1.22089410E+00  1.77120756E+00
 -1.11866700E+01  7.62785478E+00 -9.55941858E+00  2.12508463E+01 -1.41405048E+01
 -1.41405048E+01 -9.09110547E+00  1.01680434E+00  1.23729417E+00  1.23729417E+00
  1.94067495E+00  2.13929802E+00 -6.46527204E+00  1.22818302E+00  3.32374752E+00
  7.61692140E-01 -2.05183098E+00  3.98703924E+00 -6.62380605E+00  3.30005853E+00
  1.08459130E+01 -1.04978670E+01 -7.13038599E+00  6.41060514E+00  8.54079201E+00
 -9.98035371E+00  3.68454906E+00  1.12067145E+00  1.22089410E+00  1.77120756E+00
 -1.11866700E+01  7.62785478E+00 -9.55941858E+00  2.12508463E+01 -1.41405048E+01
 -1.41405048E+01 -9.09110547E+00  1.01680434E+00  1.23729417E+00  1.23729417E+00
  1.94067495E+00  2.13929802E+00 -6.46527204E+00  1.22818302E+00  3.32374752E+00
  7.61692140E-01 -2.05183098E+00  3.98703924E+00 -6.62380605E+00  3.30005853E+00
  1.08459130E+01 -1.04978670E+01 -7.13038599E+00  6.41060514E+00  8.54079201E+00
 -9.98035371E+00  3.68454906E+00  1.12067145E+00  1.22089410E+00  1.77120756E+00
 -1.11866700E+01  7.62785478E+00 -9.55941858E+00  2.12508463E+01 -1.41405048E+01
 -1.41405048E+01 -9.09110547E+00  1.01680434E+00  1.23729417E+00  1.23729417E+00
  1.94067495E+00  2.13929802E+00 -6.46527204E+00  1.22818302E+00  3.32374752E+00
  7.61692140E-01 -2.05183098E+00  3.98703924E+00 -6.62380605E+00  3.30005853E+00
  1.08459130E+01 -1.04978670E+01 -7.13038599E+00  6.41060514E+00  8.54079201E+00
 -9.98035371E+00  3.68454906E+00  1.12067145E+00  1.22089410E+00  1.77120756E+00
 -1.11866700E+01  7.62785478E+00 -9.55941858E+00  2.12508463E+01 -1.41405048E+01
 -1.41405048E+01 -9.09110547E+00  1.01680434E+00  1.23729417E+00  1.23729417E+00
  1.94067495E+00  2.13929802E+00 -6.46527204E+00  1.22818302E+00  3.32374752E+00
  7.61692140E-01 -2.05183098E+00  3.98703924E+00 -6.62380605E+00  3.30005853E+00
  1.08459130E+01 -1.04978670E+01 -7.13038599E+00  6.41060514E+00  8.54079201E+00
 -9.98035371E+00  3.68454906E+00  1.12067145E+00  1.22089410E+00  1.77120756E+00
 -1.11866700E+01  7.62785478E+00 -9.55941858E+00  2.12508463E+01 -1.41405048E+01
 -1.41405048E+01 -9.09110547E+00  1.01680434E+00  1.23729417E+00  1.23729417E+00
  1.94067495E+00  2.13929802E+00 -6.46527204E+00  1.22818302E+00  3.32374752E+00
  7.61692140E-01 -2.05183098E+00  3.98703924E+00 -6.62380605E+00  3.30005853E+00
  1.08459130E+01 -1.04978670E+01 -7.13038599E+00  6.41060514E+00  8.54079201E+00
 -9.98035371E+00  3.68454906E+00  1.12067145E+00  1.22089410E+00  1.77120756E+00
 -1.11866700E+01  7.62785478E+00 -9.55941858E+00  2.12508463E+01 -1.41405048E+01
 -1.41405048E+01 -9.09110547E+00  1.01680434E+00  1.23729417E+00  1.23729417E+00
  1.94067495E+00  2.13929802E+00 -6.46527204E+00  1.22818302E+00  3.32374752E+00
  7.61692140E-01 -2.05183098E+00  3.98703924E+00 -6.62380605E+00  3.30005853E+00
  1.08459130E+01 -1.04978670E+01 -7.13038599E+00  6.41060514E+00  8.54079201E+00
 -9.98035371E+00  3.68454906E+00  1.12067145E+00  1.22089410E+00  1.77120756E+00
 -1.11866700E+01  7.62785478E+00 -9.55941858E+00  2.12508463E+01 -1.41405048E+01
 -1.41405048E+01 -9.09110547E+00  1.01680434E+00  1.23729417E+00  1.23729417E+00
  1.94067495E+00  2.13929802E+00 -6.46527204E+00  1.22818302E+00  3.32374752E+00
  7.61692140E-01 -2.05183098E+00  3.98703924E+00 -6.62380605E+00  3.30005853E+00
  1.08459130E+01 -1.04978670E+01 -7.13038599E+00  6.41060514E+00  8.54079201E+00
 -9.98035371E+00  3.68454906E+00  1.12067145E+00  1.22089410E+00  1.77120756E+00
 -1.11866700E+01  7.62785478E+00 -9.55941858E+00  2.12508463E+01 -1.41405048E+01
 -1.41405048E+01 -9.09110547E+00  1.01680434E+00  1.23729417E+00  1.23729417E+00
  1.94067495E+00  2.13929802E+00 -6.46527204E+00  1.22818302E+00  3.32374752E+00
  7.61692140E-01 -2.05183098E+00  3.98703924E+00 -6.62380605E+00  3.30005853E+00
  1.08459130E+01 -1.04978670E+01 -7.13038599E+00  6.41060514E+00  8.54079201E+00
 -9.98035371E+00  3.68454906E+00  1.12067145E+00  1.22089410E+00  1.77120756E+00
 -1.11866700E+01  7.62785478E+00 -9.55941858E+00  2.12508463E+01 -1.41405048E+01
 -1.41405048E+01 -9.09110547E+00  1.01680434E+00  1.23729417E+00  1.23729417E+00
  1.94067495E+00  2.13929802E+00 -6.46527204E+00  1.22818302E+00  3.32374752E+00
  7.61692140E-01 -2.05183098E+00  3.98703924E+00 -6.62380605E+00  3.30005853E+00
  1.08459130E+01 -1.04978670E+01 -7.13038599E+00  6.41060514E+00  8.54079201E+00
 -9.98035371E+00  3.68454906E+00  1.12067145E+00  1.22089410E+00  1.77120756E+00
 -1.11866700E+01  7.62785478E+00 -9.55941858E+00  2.12508463E+01 -1.41405048E+01
 -1.41405048E+01 -9.09110547E+00  1.01680434E+00  1.23729417E+00  1.23729417E+00
  1.94067495E+00  2.13929802E+00 -6.46527204E+00  1.22818302E+00  3.32374752E+00
  7.61692140E-01 -2.05183098E+00  3.98703924E+00 -6.62380605E+00  3.30005853E+00
  1.08459130E+01 -1.04978670E+01 -7.13038599E+00  6.41060514E+00  8.54079201E+00
 -9.98035371E+00  3.68454906E+00  1.12067145E+00  1.22089410E+00  1.77120756E+00
 -1.11866700E+01  7.62785478E+00 -9.55941858E+00  2.12508463E+01 -1.41405048E+01
 -1.41405048E+01 -9.09110547E+00  1.01680434E+00  1.23729417E+00  1.23729417E+00
  1.94067495E+00  2.13929802E+00 -6.46527204E+00  1.22818302E+00  3.32374752E+00
  7.61692140E-01 -2.05183098E+00  3.98703924E+00 -6.62380605E+00  3.30005853E+00
  1.08459130E+01 -1.04978670E+01 -7.13038599E+00  6.41060514E+00  8.54079201E+00
 -9.98035371E+00  3.68454906E+00  1.12067145E+00  1.22089410E+00  1.77120756E+00
 -1.11866700E+01  7.62785478E+00 -9.55941858E+00  2.12508463E+01 -1.41405048E+01
 -1.41405048E+01 -9.09110547E+00  1.01680434E+00  1.23729417E+00  1.23729417E+00
  1.94067495E+00  2.13929802E+00 -6.46527204E+00  1.22818302E+00  3.32374752E+00
  7.61692140E-01 -2.05183098E+00  3.98703924E+00 -6.62380605E+00  3.30005853E+00
  1.08459130E+01 -1.04978670E+01 -7.13038599E+00  6.41060514E+00  8.54079201E+00
 -9.98035371E+00  3.68454906E+00  1.12067145E+00  1.22089410E+00  1.77120756E+00
 -1.11866700E+01  7.62785478E+00 -9.55941858E+00  2.12508463E+01 -1.41405048E+01
 -1.41405048E+01 -9.09110547E+00  1.01680434E+00  1.23729417E+00  1.23729417E+00
  1.94067495E+00  2.13929802E+00 -6.46527204E+00  1.22818302E+00  3.32374752E+00
  7.61692140E-01 -2.05183098E+00  3.98703924E+00 -6.62380605E+00  3.30005853E+00
  1.08459130E+01 -1.04978670E+01 -7.13038599E+00  6.41060514E+00  8.54079201E+00
 -9.98035371E+00  3.68454906E+00  1.12067145E+00  1.22089410E+00  1.77120756E+00
 -1.11866700E+01  7.62785478E+00 -9.55941858E+00  2.12508463E+01 -1.41405048E+01
 -1.41405048E+01 -9.09110547E+00  1.01680434E+00  1.23729417E+00  1.23729417E+00
  1.94067495E+00  2.13929802E+00 -6.46527204E+00  1.22818302E+00  3.32374752E+00
  7.61692140E-01 -2.05183098E+00  3.98703924E+00 -6.62380605E+00  3.30005853E+00
  1.08459130E+01 -1.04978670E+01 -7.13038599E+00  6.41060514E+00  8.54079201E+00
 -9.98035371E+00  3.68454906E+00  1.12067145E+00  1.22089410E+00  1.77120756E+00
 -1.11866700E+01  7.62785478E+00 -9.55941858E+00  2.12508463E+01 -1.41405048E+01
 -1.41405048E+01 -9.09110547E+00  1.01680434E+00  1.23729417E+00  1.23729417E+00
  1.94067495E+00  2.13929802E+00 -6.46527204E+00  1.22818302E+00  3.32374752E+00
  7.61692140E-01 -2.05183098E+00  3.98703924E+00 -6.62380605E+00  3.30005853E+00
  1.08459130E+01 -1.04978670E+01 -7.13038599E+00  6.41060514E+00  8.54079201E+00
 -9.98035371E+00  3.68454906E+00  1.12067145E+00  1.22089410E+00  1.77120756E+00
 -1.11866700E+01  7.62785478E+00 -9.55941858E+00  2.12508463E+01 -1.41405048E+01
 -1.41405048E+01 -9.09110547E+00  1.01680434E+00  1.23729417E+00  1.23729417E+00
  1.94067495E+00  2.13929802E+00 -6.46527204E+00  1.22818302E+00  3.32374752E+00
  7.61692140E-01 -2.05183098E+00  3.98703924E+00 -6.62380605E+00  3.30005853E+00
  1.08459130E+01 -1.04978670E+01 -7.13038599E+00  6.41060514E+00  8.54079201E+00
 -9.98035371E+00  3.68454906E+00  1.12067145E+00  1.22089410E+00  1.77120756E+00
 -1.11866700E+01  7.62785478E+00 -9.55941858E+00  2.12508463E+01 -1.41405048E+01
 -1.41405048E+01 -9.09110547E+00  1.01680434E+00  1.23729417E+00  1.23729417E+00
  1.94067495E+00  2.13929802E+00 -6.46527204E+00  1.22818302E+00  3.32374752E+00
  7.61692140E-01 -2.05183098E+00  3.98703924E+00 -6.62380605E+00  3.30005853E+00
  1.08459130E+01 -1.04978670E+01 -7.13038599E+00  6.41060514E+00  8.54079201E+00
 -9.98035371E+00  3.68454906E+00  1.12067145E+00  1.22089410E+00  1.77120756E+00
 -1.11866700E+01  7.62785478E+00 -9.55941858E+00  2.12508463E+01 -1.41405048E+01
 -1.41405048E+01 -9.09110547E+00  1.01680434E+00  1.23729417E+00  1.23729417E+00
  1.94067495E+00  2.13929802E+00 -6.46527204E+00  1.22818302E+00  3.32374752E+00
  7.61692140E-01 -2.05183098E+00  3.98703924E+00 -6.62380605E+00  3.30005853E+00
  1.08459130E+01 -1.04978670E+01 -7.13038599E+00  6.41060514E+00  8.54079201E+00
 -9.98035371E+00  3.68454906E+00  1.12067145E+00  1.22089410E+00  1.77120756E+00
 -1.11866700E+01  7.62785478E+00 -9.55941858E+00  2.12508463E+01 -1.41405048E+01
 -1.41405048E+01 -9.09110547E+00  1.01680434E+00  1.23729417E+00  1.23729417E+00
  1.94067495E+00  2.13929802E+00 -6.46527204E+00  1.22818302E+00  3.32374752E+00
  7.61692140E-01 -2.05183098E+00  3.98703924E+00 -6.62380605E+00  3.30005853E+00
  1.08459130E+01 -1.04978670E+01 -7.13038599E+00  6.41060514E+00  8.54079201E+00
 -9.98035371E+00  3.68454906E+00  1.12067145E+00  1.22089410E+00  1.77120756E+00
 -1.11866700E+01  7.62785478E+00 -9.55941858E+00  2.12508463E+01 -1.41405048E+01
 -1.41405048E+01 -9.09110547E+00  1.01680434E+00  1.23729417E+00  1.23729417E+00
  1.94067495E+00  2.13929802E+00 -6.46527204E+00  1.22818302E+00  3.32374752E+00
  7.61692140E-01 -2.05183098E+00  3.98703924E+00 -6.62380605E+00  3.30005853E+00
  1.08459130E+01 -1.04978670E+01 -7.13038599E+00  6.41060514E+00  8.54079201E+00
 -9.98035371E+00  3.68454906E+00  1.12067145E+00  1.22089410E+00  1.77120756E+00
 -1.11866700E+01  7.62785478E+00 -9.55941858E+00  2.12508463E+01 -1.41405048E+01
 -1.41405048E+01 -9.09110547E+00  1.01680434E+00  1.23729417E+00  1.23729417E+00
  1.94067495E+00  2.13929802E+00 -6.46527204E+00  1.22818302E+00  3.32374752E+00
  7.61692140E-01 -2.05183098E+00  3.98703924E+00 -6.62380605E+00  3.30005853E+00
  1.08459130E+01 -1.04978670E+01 -7.13038599E+00  6.41060514E+00  8.54079201E+00
 -9.98035371E+00  3.68454906E+00  1.12067145E+00  1.22089410E+00  1.77120756E+00
 -1.11866700E+01  7.62785478E+00 -9.55941858E+00  2.12508463E+01 -1.41405048E+01
 -1.41405048E+01 -9.09110547E+00  1.01680434E+00  1.23729417E+00  1.23729417E+00
  1.94067495E+00  2.13929802E+00 -6.46527204E+00  1.22818302E+00  3.32374752E+00
  7.61692140E-01 -2.05183098E+00  3.98703924E+00 -6.62380605E+00  3.30005853E+00
  1.08459130E+01 -1.04978670E+01 -7.13038599E+00  6.41060514E+00  8.54079201E+00
 -9.98035371E+00  3.68454906E+00  1.12067145E+00  1.22089410E+00  1.77120756E+00
 -1.11866700E+01  7.62785478E+00 -9.55941858E+00  2.12508463E+01 -1.41405048E+01
 -1.41405048E+01 -9.09110547E+00  1.01680434E+00  1.23729417E+00  1.23729417E+00
  1.94067495E+00  2.13929802E+00 -6.46527204E+00  1.22818302E+00  3.32374752E+00
  7.61692140E-01 -2.05183098E+00  3.98703924E+00 -6.62380605E+00  3.30005853E+00
  1.08459130E+01 -1.04978670E+01 -6.46709427E+00  5.74731342E+00  8.54079201E+00
 -9.98035371E+00  3.68454906E+00  1.12067145E+00  1.22089410E+00  1.77120756E+00
 -1.11866700E+01  7.62785478E+00 -1.19192064E+01  7.97407848E+00  7.82647785E+00
 -1.13397373E+01  1.01680434E+00  1.23729417E+00  1.23729417E+00  1.94067495E+00
  2.13929802E+00 -6.46527204E+00  1.22818302E+00  3.32374752E+00  7.61692140E-01
 -2.05183098E+00  3.98703924E+00 -6.62380605E+00  3.30005853E+00  1.08459130E+01
 -1.04978670E+01 -6.46709427E+00  5.74731342E+00  8.54079201E+00 -9.98035371E+00
  3.68454906E+00  1.12067145E+00  1.22089410E+00  1.77120756E+00 -1.11866700E+01
  7.62785478E+00 -9.55941858E+00  2.12508463E+01 -1.41405048E+01 -1.41405048E+01
 -9.09110547E+00  1.01680434E+00  1.23729417E+00  1.23729417E+00  1.94067495E+00
  2.13929802E+00 -6.46527204E+00  1.22818302E+00  3.32374752E+00  7.61692140E-01
 -2.05183098E+00  3.98703924E+00 -6.62380605E+00  3.30005853E+00  1.08459130E+01
 -1.04978670E+01 -7.13038599E+00  6.41060514E+00  8.54079201E+00 -9.98035371E+00
  3.68454906E+00  1.12067145E+00  1.22089410E+00  1.77120756E+00 -1.11866700E+01
  7.62785478E+00 -9.55941858E+00  2.12508463E+01 -1.41405048E+01 -1.41405048E+01
 -9.09110547E+00  1.01680434E+00  1.23729417E+00  1.23729417E+00  1.94067495E+00
  2.13929802E+00 -6.46527204E+00  1.22818302E+00  3.32374752E+00  7.61692140E-01
 -2.05183098E+00  3.98703924E+00 -6.62380605E+00  3.30005853E+00  1.08459130E+01
 -1.04978670E+01 -7.13038599E+00  6.41060514E+00  8.54079201E+00 -9.98035371E+00
  3.68454906E+00  1.12067145E+00  1.22089410E+00  1.77120756E+00 -1.11866700E+01
  7.62785478E+00 -9.55941858E+00  2.12508463E+01 -1.41405048E+01 -1.41405048E+01
 -9.09110547E+00  1.01680434E+00  1.23729417E+00  1.23729417E+00  1.94067495E+00
  2.13929802E+00 -6.46527204E+00  1.22818302E+00  3.32374752E+00  7.61692140E-01
 -2.05183098E+00  3.98703924E+00 -6.62380605E+00  3.30005853E+00  1.08459130E+01
 -1.04978670E+01 -7.13038599E+00  6.41060514E+00  8.54079201E+00 -9.98035371E+00
  3.68454906E+00  1.12067145E+00  1.22089410E+00  1.77120756E+00 -1.11866700E+01
  7.62785478E+00 -9.55941858E+00  2.12508463E+01 -1.41405048E+01 -1.41405048E+01
 -9.09110547E+00  1.01680434E+00  1.23729417E+00  1.23729417E+00  1.94067495E+00
  2.13929802E+00 -6.46527204E+00  1.22818302E+00  3.32374752E+00  7.61692140E-01
 -2.05183098E+00  3.98703924E+00 -6.62380605E+00  3.30005853E+00  1.08459130E+01
 -1.04978670E+01 -7.13038599E+00  6.41060514E+00  8.54079201E+00 -9.98035371E+00
  3.68454906E+00  1.12067145E+00  1.22089410E+00  1.77120756E+00 -1.11866700E+01
  7.62785478E+00 -9.55941858E+00  2.12508463E+01 -1.41405048E+01 -1.41405048E+01
 -9.09110547E+00  1.01680434E+00  1.23729417E+00  1.23729417E+00  1.94067495E+00
  2.13929802E+00 -6.46527204E+00  1.22818302E+00  3.32374752E+00  7.61692140E-01
 -2.05183098E+00  3.98703924E+00 -6.62380605E+00  3.30005853E+00  1.08459130E+01
 -1.04978670E+01 -7.13038599E+00  6.41060514E+00  8.54079201E+00 -9.98035371E+00
  3.68454906E+00  1.12067145E+00  1.22089410E+00  1.77120756E+00 -1.11866700E+01
  7.62785478E+00 -9.55941858E+00  2.12508463E+01 -1.41405048E+01 -1.41405048E+01
 -9.09110547E+00  1.01680434E+00  1.23729417E+00  1.23729417E+00  1.94067495E+00
  2.13929802E+00 -6.46527204E+00  1.22818302E+00  3.32374752E+00  7.61692140E-01
 -2.05183098E+00  3.98703924E+00 -6.62380605E+00  3.30005853E+00  1.08459130E+01
 -1.04978670E+01 -7.13038599E+00  6.41060514E+00  8.54079201E+00 -9.98035371E+00
  3.68454906E+00  1.12067145E+00  1.22089410E+00  1.77120756E+00 -1.11866700E+01
  7.62785478E+00 -9.55941858E+00  2.12508463E+01 -1.41405048E+01 -1.41405048E+01
 -9.09110547E+00  1.01680434E+00  1.23729417E+00  1.23729417E+00  1.94067495E+00
  2.13929802E+00 -6.46527204E+00  1.22818302E+00  3.32374752E+00  7.61692140E-01
 -2.05183098E+00  3.98703924E+00 -6.62380605E+00  3.30005853E+00  1.08459130E+01
 -1.04978670E+01 -7.13038599E+00  6.41060514E+00  8.54079201E+00 -9.98035371E+00
  3.68454906E+00  1.12067145E+00  1.22089410E+00  1.77120756E+00 -1.11866700E+01
  7.62785478E+00 -9.55941858E+00  2.12508463E+01 -1.41405048E+01 -1.41405048E+01
 -9.09110547E+00  1.01680434E+00  1.23729417E+00  1.23729417E+00  1.94067495E+00
  2.13929802E+00 -6.46527204E+00  1.22818302E+00  3.32374752E+00  7.61692140E-01
 -2.05183098E+00  3.98703924E+00 -6.62380605E+00  3.30005853E+00  1.08459130E+01
 -1.04978670E+01 -7.13038599E+00  6.41060514E+00  8.54079201E+00 -9.98035371E+00
  3.68454906E+00  1.12067145E+00  1.22089410E+00  1.77120756E+00 -1.11866700E+01
  7.62785478E+00 -9.55941858E+00  2.12508463E+01 -1.41405048E+01 -1.41405048E+01
 -9.09110547E+00  1.01680434E+00  1.23729417E+00  1.23729417E+00  1.94067495E+00
  2.13929802E+00 -6.46527204E+00  1.22818302E+00  3.32374752E+00  7.61692140E-01
 -2.05183098E+00  3.98703924E+00 -6.62380605E+00  3.30005853E+00  1.08459130E+01
 -1.04978670E+01 -7.13038599E+00  6.41060514E+00  8.54079201E+00 -9.98035371E+00
  3.68454906E+00  1.12067145E+00  1.22089410E+00  1.77120756E+00 -1.11866700E+01
  7.62785478E+00 -9.55941858E+00  2.12508463E+01 -1.41405048E+01 -1.41405048E+01
 -9.09110547E+00  1.01680434E+00  1.23729417E+00  1.23729417E+00  1.94067495E+00
  2.13929802E+00 -6.46527204E+00  1.22818302E+00  3.32374752E+00  7.61692140E-01
 -2.05183098E+00  3.98703924E+00 -6.62380605E+00  3.30005853E+00  1.08459130E+01
 -1.04978670E+01 -7.13038599E+00  6.41060514E+00  8.54079201E+00 -9.98035371E+00
  3.68454906E+00  1.12067145E+00  1.22089410E+00  1.77120756E+00 -1.11866700E+01
  7.62785478E+00 -9.55941858E+00  2.12508463E+01 -1.41405048E+01 -1.41405048E+01
 -9.09110547E+00  1.01680434E+00  1.23729417E+00  1.23729417E+00  1.94067495E+00
  2.13929802E+00 -6.46527204E+00  1.22818302E+00  3.32374752E+00  7.61692140E-01
 -2.05183098E+00  3.98703924E+00 -6.62380605E+00  3.30005853E+00  1.08459130E+01
 -1.04978670E+01 -7.13038599E+00  6.41060514E+00  8.54079201E+00 -9.98035371E+00
  3.68454906E+00  1.12067145E+00  1.22089410E+00  1.77120756E+00 -1.11866700E+01
  7.62785478E+00 -9.55941858E+00  2.12508463E+01 -1.41405048E+01 -1.41405048E+01
 -9.09110547E+00  1.01680434E+00  1.23729417E+00  1.23729417E+00  1.94067495E+00
  2.13929802E+00 -6.46527204E+00  1.22818302E+00  3.32374752E+00  7.61692140E-01
 -2.05183098E+00  3.98703924E+00 -6.62380605E+00  3.30005853E+00  1.08459130E+01
 -1.04978670E+01 -7.13038599E+00  6.41060514E+00  8.54079201E+00 -9.98035371E+00
  3.68454906E+00  1.12067145E+00  1.22089410E+00  1.77120756E+00 -1.11866700E+01
  7.62785478E+00 -9.55941858E+00  2.12508463E+01 -1.41405048E+01 -1.41405048E+01
 -9.09110547E+00  1.01680434E+00  1.23729417E+00  1.23729417E+00  1.94067495E+00
  2.13929802E+00 -6.46527204E+00  1.22818302E+00  3.32374752E+00  7.61692140E-01
 -2.05183098E+00  3.98703924E+00 -6.62380605E+00  3.30005853E+00  1.08459130E+01
 -1.04978670E+01 -7.13038599E+00  6.41060514E+00  8.54079201E+00 -9.98035371E+00
  3.68454906E+00  1.12067145E+00  1.22089410E+00  1.77120756E+00 -1.11866700E+01
  7.62785478E+00 -9.55941858E+00  2.12508463E+01 -1.41405048E+01 -1.41405048E+01
 -9.09110547E+00  1.01680434E+00  1.23729417E+00  1.23729417E+00  1.94067495E+00
  2.13929802E+00 -6.46527204E+00  1.22818302E+00  3.32374752E+00  7.61692140E-01
 -2.05183098E+00  3.98703924E+00 -6.62380605E+00  3.30005853E+00  1.08459130E+01
 -1.04978670E+01 -7.13038599E+00  6.41060514E+00  8.54079201E+00 -9.98035371E+00
  3.68454906E+00  1.12067145E+00  1.22089410E+00  1.77120756E+00 -1.11866700E+01
  7.62785478E+00 -9.55941858E+00  2.12508463E+01 -1.41405048E+01 -1.41405048E+01
 -9.09110547E+00  1.01680434E+00  1.23729417E+00  1.23729417E+00  1.94067495E+00
  2.13929802E+00 -6.46527204E+00  1.22818302E+00  3.32374752E+00  7.61692140E-01
 -2.05183098E+00  3.98703924E+00 -6.62380605E+00  3.30005853E+00  1.08459130E+01
 -1.04978670E+01 -7.13038599E+00  6.41060514E+00  8.54079201E+00 -9.98035371E+00
  3.68454906E+00  1.12067145E+00  1.22089410E+00  1.77120756E+00 -1.11866700E+01
  7.62785478E+00 -9.55941858E+00  2.12508463E+01 -1.41405048E+01 -1.41405048E+01
 -9.09110547E+00  1.01680434E+00  1.23729417E+00  1.23729417E+00  1.94067495E+00
  2.13929802E+00 -6.46527204E+00  1.22818302E+00  3.32374752E+00  7.61692140E-01
 -2.05183098E+00  3.98703924E+00 -6.62380605E+00  3.30005853E+00  1.08459130E+01
 -1.04978670E+01 -7.13038599E+00  6.41060514E+00  8.54079201E+00 -9.98035371E+00
  3.68454906E+00  1.12067145E+00  1.22089410E+00  1.77120756E+00 -1.11866700E+01
  7.62785478E+00 -9.55941858E+00  2.12508463E+01 -1.41405048E+01 -1.41405048E+01
 -9.09110547E+00  1.01680434E+00  1.23729417E+00  1.23729417E+00  1.94067495E+00
  2.13929802E+00 -6.46527204E+00  1.22818302E+00  3.32374752E+00  7.61692140E-01
 -2.05183098E+00  3.98703924E+00 -6.62380605E+00  3.30005853E+00  1.08459130E+01
 -1.04978670E+01 -7.13038599E+00  6.41060514E+00  8.54079201E+00 -9.98035371E+00
  3.68454906E+00  1.12067145E+00  1.22089410E+00  1.77120756E+00 -1.11866700E+01
  7.62785478E+00 -9.55941858E+00  2.12508463E+01 -1.41405048E+01 -1.41405048E+01
 -9.09110547E+00  1.01680434E+00  1.23729417E+00  1.23729417E+00  1.94067495E+00
  2.13929802E+00 -6.46527204E+00  1.22818302E+00  3.32374752E+00  7.61692140E-01
 -2.05183098E+00  3.98703924E+00 -6.62380605E+00  3.30005853E+00  1.08459130E+01
 -1.04978670E+01 -7.13038599E+00  6.41060514E+00  8.54079201E+00 -9.98035371E+00
  3.68454906E+00  1.12067145E+00  1.22089410E+00  1.77120756E+00 -1.11866700E+01
  7.62785478E+00 -9.55941858E+00  2.12508463E+01 -1.41405048E+01 -1.41405048E+01
 -9.09110547E+00  1.01680434E+00  1.23729417E+00  1.23729417E+00  1.94067495E+00
  2.13929802E+00 -6.46527204E+00  1.22818302E+00  3.32374752E+00  7.61692140E-01
 -2.05183098E+00  3.98703924E+00 -6.62380605E+00  3.30005853E+00  1.08459130E+01
 -1.04978670E+01 -7.13038599E+00  6.41060514E+00  8.54079201E+00 -9.98035371E+00
  3.68454906E+00  1.12067145E+00  1.22089410E+00  1.77120756E+00 -1.11866700E+01
  7.62785478E+00 -9.55941858E+00  2.12508463E+01 -1.41405048E+01 -1.41405048E+01
 -9.09110547E+00  1.01680434E+00  1.23729417E+00  1.23729417E+00  1.94067495E+00
  2.13929802E+00 -6.46527204E+00  1.22818302E+00  3.32374752E+00  7.61692140E-01
 -2.05183098E+00  3.98703924E+00 -6.62380605E+00  3.30005853E+00  1.08459130E+01
 -1.04978670E+01 -7.13038599E+00  6.41060514E+00  8.54079201E+00 -9.98035371E+00
  3.68454906E+00  1.12067145E+00  1.22089410E+00  1.77120756E+00 -1.11866700E+01
  7.62785478E+00 -9.55941858E+00  2.12508463E+01 -1.41405048E+01 -1.41405048E+01
 -9.09110547E+00  1.01680434E+00  1.23729417E+00  1.23729417E+00  1.94067495E+00
  2.13929802E+00 -6.46527204E+00  1.22818302E+00  3.32374752E+00  7.61692140E-01
 -2.05183098E+00  3.98703924E+00 -6.62380605E+00  3.30005853E+00  1.08459130E+01
 -1.04978670E+01 -7.13038599E+00  6.41060514E+00  8.54079201E+00 -9.98035371E+00
  3.68454906E+00  1.12067145E+00  1.22089410E+00  1.77120756E+00 -1.11866700E+01
  7.62785478E+00 -9.55941858E+00  2.12508463E+01 -1.41405048E+01 -1.41405048E+01
 -9.09110547E+00  1.01680434E+00  1.23729417E+00  1.23729417E+00  1.94067495E+00
  2.13929802E+00 -6.46527204E+00  1.22818302E+00  3.32374752E+00  7.61692140E-01
 -2.05183098E+00  3.98703924E+00 -6.62380605E+00  3.30005853E+00  1.08459130E+01
 -1.04978670E+01 -7.13038599E+00  6.41060514E+00  8.54079201E+00 -9.98035371E+00
  3.68454906E+00  1.12067145E+00  1.22089410E+00  1.77120756E+00 -1.11866700E+01
  7.62785478E+00 -9.55941858E+00  2.12508463E+01 -1.41405048E+01 -1.41405048E+01
 -9.09110547E+00  1.01680434E+00  1.23729417E+00  1.23729417E+00  1.94067495E+00
  2.13929802E+00 -6.46527204E+00  1.22818302E+00  3.32374752E+00  7.61692140E-01
 -2.05183098E+00  3.98703924E+00 -6.62380605E+00  3.30005853E+00  1.08459130E+01
 -1.04978670E+01 -7.13038599E+00  6.41060514E+00  8.54079201E+00 -9.98035371E+00
  3.68454906E+00  1.12067145E+00  1.22089410E+00  1.77120756E+00 -1.11866700E+01
  7.62785478E+00 -9.55941858E+00  2.12508463E+01 -1.41405048E+01 -1.41405048E+01
 -9.09110547E+00  1.01680434E+00  1.23729417E+00  1.23729417E+00  1.94067495E+00
  2.13929802E+00 -6.46527204E+00  1.22818302E+00  3.32374752E+00  7.61692140E-01
 -2.05183098E+00  3.98703924E+00 -6.62380605E+00  3.30005853E+00  1.08459130E+01
 -1.04978670E+01 -7.13038599E+00  6.41060514E+00  8.54079201E+00 -9.98035371E+00
  3.68454906E+00  1.12067145E+00  1.22089410E+00  1.77120756E+00 -1.11866700E+01
  7.62785478E+00 -9.55941858E+00  2.12508463E+01 -1.41405048E+01 -1.41405048E+01
 -9.09110547E+00  1.01680434E+00  1.23729417E+00  1.23729417E+00  1.94067495E+00
  2.13929802E+00 -6.46527204E+00  1.22818302E+00  3.32374752E+00  7.61692140E-01
 -2.05183098E+00  3.98703924E+00 -6.62380605E+00  3.30005853E+00  1.08459130E+01
 -1.04978670E+01 -7.13038599E+00  6.41060514E+00  8.54079201E+00 -9.98035371E+00
  3.68454906E+00  1.12067145E+00  1.22089410E+00  1.77120756E+00 -1.11866700E+01
  7.62785478E+00 -9.55941858E+00  2.12508463E+01 -1.41405048E+01 -1.41405048E+01
 -9.09110547E+00  1.01680434E+00  1.23729417E+00  1.23729417E+00  1.94067495E+00
  2.13929802E+00 -6.46527204E+00  1.22818302E+00  3.32374752E+00  7.61692140E-01
 -2.05183098E+00  3.98703924E+00 -6.62380605E+00  3.30005853E+00  1.08459130E+01
 -1.04978670E+01 -7.13038599E+00  6.41060514E+00  8.54079201E+00 -9.98035371E+00
  3.68454906E+00  1.12067145E+00  1.22089410E+00  1.77120756E+00 -1.11866700E+01
  7.62785478E+00 -9.55941858E+00  2.12508463E+01 -1.41405048E+01 -1.41405048E+01
 -9.09110547E+00  1.01680434E+00  1.23729417E+00  1.23729417E+00  1.94067495E+00
  2.13929802E+00 -6.46527204E+00  1.22818302E+00  3.32374752E+00  7.61692140E-01
 -2.05183098E+00  3.98703924E+00 -6.62380605E+00  3.30005853E+00  1.08459130E+01
 -1.04978670E+01 -7.13038599E+00  6.41060514E+00  8.54079201E+00 -9.98035371E+00
  3.68454906E+00  1.12067145E+00  1.22089410E+00  1.77120756E+00 -1.11866700E+01
  7.62785478E+00 -9.55941858E+00  2.12508463E+01 -1.41405048E+01 -1.41405048E+01
 -9.09110547E+00  1.01680434E+00  1.23729417E+00  1.23729417E+00  1.94067495E+00
  2.13929802E+00 -6.46527204E+00  1.22818302E+00  3.32374752E+00  7.61692140E-01
 -2.05183098E+00  3.98703924E+00 -6.62380605E+00  3.30005853E+00  1.08459130E+01
 -1.04978670E+01 -7.13038599E+00  6.41060514E+00  8.54079201E+00 -9.98035371E+00
  3.68454906E+00  1.12067145E+00  1.22089410E+00  1.77120756E+00 -1.11866700E+01
  7.62785478E+00 -9.55941858E+00  2.12508463E+01 -1.41405048E+01 -1.41405048E+01
 -9.09110547E+00  1.01680434E+00  1.23729417E+00  1.23729417E+00  1.94067495E+00
  2.13929802E+00 -6.46527204E+00  1.22818302E+00  3.32374752E+00  7.61692140E-01
 -2.05183098E+00  3.98703924E+00 -6.62380605E+00  3.30005853E+00  1.08459130E+01
 -1.04978670E+01 -7.13038599E+00  6.41060514E+00  8.54079201E+00 -9.98035371E+00
  3.68454906E+00  1.12067145E+00  1.22089410E+00  1.77120756E+00 -1.11866700E+01
  7.62785478E+00 -9.55941858E+00  2.12508463E+01 -1.41405048E+01 -1.41405048E+01
 -9.09110547E+00  1.01680434E+00  1.23729417E+00  1.23729417E+00  1.94067495E+00
  2.13929802E+00 -6.46527204E+00  1.22818302E+00  3.32374752E+00  7.61692140E-01
 -2.05183098E+00  3.98703924E+00 -6.62380605E+00  3.30005853E+00  1.08459130E+01
 -1.04978670E+01 -7.13038599E+00  6.41060514E+00  8.54079201E+00 -9.98035371E+00
  3.68454906E+00  1.12067145E+00  1.22089410E+00  1.77120756E+00 -1.11866700E+01
  7.62785478E+00 -9.55941858E+00  2.12508463E+01 -1.41405048E+01 -1.41405048E+01
 -9.09110547E+00  1.01680434E+00  1.23729417E+00  1.23729417E+00  1.94067495E+00
  2.13929802E+00 -6.46527204E+00  1.22818302E+00  3.32374752E+00  7.61692140E-01
 -2.05183098E+00  3.98703924E+00 -6.62380605E+00  3.30005853E+00  1.08459130E+01
 -1.04978670E+01 -7.13038599E+00  6.41060514E+00  8.54079201E+00 -9.98035371E+00
  3.68454906E+00  1.12067145E+00  1.22089410E+00  1.77120756E+00 -1.11866700E+01
  7.62785478E+00 -9.55941858E+00  2.12508463E+01 -1.41405048E+01 -1.41405048E+01
 -9.09110547E+00  1.01680434E+00  1.23729417E+00  1.23729417E+00  1.94067495E+00
  2.13929802E+00 -6.46527204E+00  1.22818302E+00  3.32374752E+00  7.61692140E-01
 -2.05183098E+00  3.98703924E+00 -6.62380605E+00  3.30005853E+00  1.08459130E+01
 -1.04978670E+01 -7.13038599E+00  6.41060514E+00  8.54079201E+00 -9.98035371E+00
  3.68454906E+00  1.12067145E+00  1.22089410E+00  1.77120756E+00 -1.11866700E+01
  7.62785478E+00 -9.55941858E+00  2.12508463E+01 -1.41405048E+01 -1.41405048E+01
 -9.09110547E+00  1.01680434E+00  1.23729417E+00  1.23729417E+00  1.94067495E+00
  2.13929802E+00 -6.46527204E+00  1.22818302E+00  3.32374752E+00  7.61692140E-01
 -2.05183098E+00  3.98703924E+00 -6.62380605E+00  3.30005853E+00  1.08459130E+01
 -1.04978670E+01 -7.13038599E+00  6.41060514E+00  8.54079201E+00 -9.98035371E+00
  3.68454906E+00  1.12067145E+00  1.22089410E+00  1.77120756E+00 -1.11866700E+01
  7.62785478E+00 -9.55941858E+00  2.12508463E+01 -1.41405048E+01 -1.41405048E+01
 -9.09110547E+00  1.01680434E+00  1.23729417E+00  1.23729417E+00  1.94067495E+00
  2.13929802E+00 -6.46527204E+00  1.22818302E+00  3.32374752E+00  7.61692140E-01
 -2.05183098E+00  3.98703924E+00 -6.62380605E+00  3.30005853E+00  1.08459130E+01
 -1.04978670E+01 -7.13038599E+00  6.41060514E+00  8.54079201E+00 -9.98035371E+00
  3.68454906E+00  1.12067145E+00  1.22089410E+00  1.77120756E+00 -1.11866700E+01
  7.62785478E+00 -9.55941858E+00  2.12508463E+01 -1.41405048E+01 -1.41405048E+01
 -9.09110547E+00  1.01680434E+00  1.23729417E+00  1.23729417E+00  1.94067495E+00
  2.13929802E+00 -6.46527204E+00  1.22818302E+00  3.32374752E+00  7.61692140E-01
 -2.05183098E+00  3.98703924E+00 -6.62380605E+00  3.30005853E+00  1.08459130E+01
 -1.04978670E+01 -7.13038599E+00  6.41060514E+00  8.54079201E+00 -9.98035371E+00
  3.68454906E+00  1.12067145E+00  1.22089410E+00  1.77120756E+00 -1.11866700E+01
  7.62785478E+00 -9.55941858E+00  2.12508463E+01 -1.41405048E+01 -1.41405048E+01
 -9.09110547E+00  1.01680434E+00  1.23729417E+00  1.23729417E+00  1.94067495E+00
  2.13929802E+00 -6.46527204E+00  1.22818302E+00  3.32374752E+00  7.61692140E-01
 -2.05183098E+00  3.98703924E+00 -6.62380605E+00  3.30005853E+00  1.08459130E+01
 -1.04978670E+01 -7.13038599E+00  6.41060514E+00  8.54079201E+00 -9.98035371E+00
  3.68454906E+00  1.12067145E+00  1.22089410E+00  1.77120756E+00 -1.11866700E+01
  7.62785478E+00 -9.55941858E+00  2.12508463E+01 -1.41405048E+01 -1.41405048E+01
 -9.09110547E+00  1.01680434E+00  1.23729417E+00  1.23729417E+00  1.94067495E+00
  2.13929802E+00 -6.46527204E+00  1.22818302E+00  3.32374752E+00  7.61692140E-01
 -2.05183098E+00  3.98703924E+00 -6.62380605E+00  3.30005853E+00  1.08459130E+01
 -1.04978670E+01 -7.13038599E+00  6.41060514E+00  8.54079201E+00 -9.98035371E+00
  3.68454906E+00  1.12067145E+00  1.22089410E+00  1.77120756E+00 -1.11866700E+01
  7.62785478E+00 -9.55941858E+00  2.12508463E+01 -1.41405048E+01 -1.41405048E+01
 -9.09110547E+00  1.01680434E+00  1.23729417E+00  1.23729417E+00  1.94067495E+00
  2.13929802E+00 -6.46527204E+00  1.22818302E+00  3.32374752E+00  7.61692140E-01
 -2.05183098E+00  3.98703924E+00 -6.62380605E+00  3.30005853E+00  1.08459130E+01
 -1.04978670E+01 -7.13038599E+00  6.41060514E+00  8.54079201E+00 -9.98035371E+00
  3.68454906E+00  1.12067145E+00  1.22089410E+00  1.77120756E+00 -1.11866700E+01
  7.62785478E+00 -9.55941858E+00  2.12508463E+01 -1.41405048E+01 -1.41405048E+01
 -9.09110547E+00  1.01680434E+00  1.23729417E+00  1.23729417E+00  1.94067495E+00
  2.13929802E+00 -6.46527204E+00  1.22818302E+00  3.32374752E+00  7.61692140E-01
 -2.05183098E+00  3.98703924E+00 -6.62380605E+00  3.30005853E+00  1.08459130E+01
 -1.04978670E+01 -7.13038599E+00  6.41060514E+00  8.54079201E+00 -9.98035371E+00
  3.68454906E+00  1.12067145E+00  1.22089410E+00  1.77120756E+00 -1.11866700E+01
  7.62785478E+00 -9.55941858E+00  2.12508463E+01 -1.41405048E+01 -1.41405048E+01
 -9.09110547E+00  1.01680434E+00  1.23729417E+00  1.23729417E+00  1.94067495E+00
  2.13929802E+00 -6.46527204E+00  1.22818302E+00  3.32374752E+00  7.61692140E-01
 -2.05183098E+00  3.98703924E+00 -6.62380605E+00  3.30005853E+00  1.08459130E+01
 -1.04978670E+01 -7.13038599E+00  6.41060514E+00  8.54079201E+00 -9.98035371E+00
  3.68454906E+00  1.12067145E+00  1.22089410E+00  1.77120756E+00 -1.11866700E+01
  7.62785478E+00 -9.55941858E+00  2.12508463E+01 -1.41405048E+01 -1.41405048E+01
 -9.09110547E+00  1.01680434E+00  1.23729417E+00  1.23729417E+00  1.94067495E+00
  2.13929802E+00 -6.46527204E+00  1.22818302E+00  3.32374752E+00  7.61692140E-01
 -2.05183098E+00  3.98703924E+00 -6.62380605E+00  3.30005853E+00  1.08459130E+01
 -1.04978670E+01 -7.13038599E+00  6.41060514E+00  8.54079201E+00 -9.98035371E+00
  3.68454906E+00  1.12067145E+00  1.22089410E+00  1.77120756E+00 -1.11866700E+01
  7.62785478E+00 -9.55941858E+00  2.12508463E+01 -1.41405048E+01 -1.41405048E+01
 -9.09110547E+00  1.01680434E+00  1.23729417E+00  1.23729417E+00  1.94067495E+00
  2.13929802E+00 -6.46527204E+00  1.22818302E+00  3.32374752E+00  7.61692140E-01
 -2.05183098E+00  3.98703924E+00 -6.62380605E+00  3.30005853E+00  1.08459130E+01
 -1.04978670E+01 -7.13038599E+00  6.41060514E+00  8.54079201E+00 -9.98035371E+00
  3.68454906E+00  1.12067145E+00  1.22089410E+00  1.77120756E+00 -1.11866700E+01
  7.62785478E+00 -9.55941858E+00  2.12508463E+01 -1.41405048E+01 -1.41405048E+01
 -9.09110547E+00  1.01680434E+00  1.23729417E+00  1.23729417E+00  1.94067495E+00
  2.13929802E+00 -6.46527204E+00  1.22818302E+00  3.32374752E+00  7.61692140E-01
 -2.05183098E+00  3.98703924E+00 -6.62380605E+00  3.30005853E+00  1.08459130E+01
 -1.04978670E+01 -7.13038599E+00  6.41060514E+00  8.54079201E+00 -9.98035371E+00
  3.68454906E+00  1.12067145E+00  1.22089410E+00  1.77120756E+00 -1.11866700E+01
  7.62785478E+00 -9.55941858E+00  2.12508463E+01 -1.41405048E+01 -1.41405048E+01
 -9.09110547E+00  1.01680434E+00  1.23729417E+00  1.23729417E+00  1.94067495E+00
  2.13929802E+00 -6.46527204E+00  1.22818302E+00  3.32374752E+00  7.61692140E-01
 -2.05183098E+00  3.98703924E+00 -6.62380605E+00  3.30005853E+00  1.08459130E+01
 -1.04978670E+01 -7.13038599E+00  6.41060514E+00  8.54079201E+00 -9.98035371E+00
  3.68454906E+00  1.12067145E+00  1.22089410E+00  1.77120756E+00 -1.11866700E+01
  7.62785478E+00 -9.55941858E+00  2.12508463E+01 -1.41405048E+01 -1.41405048E+01
 -9.09110547E+00  1.01680434E+00  1.23729417E+00  1.23729417E+00  1.94067495E+00
  2.13929802E+00 -6.46527204E+00  1.22818302E+00  3.32374752E+00  7.61692140E-01
 -2.05183098E+00  3.98703924E+00 -6.62380605E+00  3.30005853E+00  1.08459130E+01
 -1.04978670E+01 -7.13038599E+00  6.41060514E+00  8.54079201E+00 -9.98035371E+00
  3.68454906E+00  1.12067145E+00  1.22089410E+00  1.77120756E+00 -1.11866700E+01
  7.62785478E+00 -9.55941858E+00  2.12508463E+01 -1.41405048E+01 -1.41405048E+01
 -9.09110547E+00  1.01680434E+00  1.23729417E+00  1.23729417E+00  1.94067495E+00
  2.13929802E+00 -6.46527204E+00  1.22818302E+00  3.32374752E+00  7.61692140E-01
 -2.05183098E+00  3.98703924E+00 -6.62380605E+00  3.30005853E+00  1.08459130E+01
 -1.04978670E+01 -7.13038599E+00  6.41060514E+00  8.54079201E+00 -9.98035371E+00
  3.68454906E+00  1.12067145E+00  1.22089410E+00  1.77120756E+00 -1.11866700E+01
  7.62785478E+00 -9.55941858E+00  2.12508463E+01 -1.41405048E+01 -1.41405048E+01
 -9.09110547E+00  1.01680434E+00  1.23729417E+00  1.23729417E+00  1.94067495E+00
  2.13929802E+00 -6.46527204E+00  1.22818302E+00  3.32374752E+00  7.61692140E-01
 -2.05183098E+00  3.98703924E+00 -6.62380605E+00  3.30005853E+00  1.08459130E+01
 -1.04978670E+01 -7.13038599E+00  6.41060514E+00  8.54079201E+00 -9.98035371E+00
  3.68454906E+00  1.12067145E+00  1.22089410E+00  1.77120756E+00 -1.11866700E+01
  7.62785478E+00 -9.55941858E+00  2.12508463E+01 -1.41405048E+01 -1.41405048E+01
 -9.09110547E+00  1.01680434E+00  1.23729417E+00  1.23729417E+00  1.94067495E+00
  2.13929802E+00 -6.46527204E+00  1.22818302E+00  3.32374752E+00  7.61692140E-01
 -2.05183098E+00  3.98703924E+00 -6.62380605E+00  3.30005853E+00  1.08459130E+01
 -1.04978670E+01 -7.13038599E+00  6.41060514E+00  8.54079201E+00 -9.98035371E+00
  3.68454906E+00  1.12067145E+00  1.22089410E+00  1.77120756E+00 -1.11866700E+01
  7.62785478E+00 -9.55941858E+00  2.12508463E+01 -1.41405048E+01 -1.41405048E+01
 -9.09110547E+00  1.01680434E+00  1.23729417E+00  1.23729417E+00  1.94067495E+00
  2.13929802E+00 -6.46527204E+00  1.22818302E+00  3.32374752E+00  7.61692140E-01
 -2.05183098E+00  3.98703924E+00 -6.62380605E+00  3.30005853E+00  1.08459130E+01
 -1.04978670E+01 -6.46709427E+00  5.74731342E+00  8.54079201E+00 -9.98035371E+00
  3.68454906E+00  1.12067145E+00  1.22089410E+00  1.77120756E+00 -1.11866700E+01
  7.62785478E+00 -1.19192064E+01  7.97407848E+00  7.82647785E+00 -1.13397373E+01
  1.01680434E+00  1.23729417E+00  1.23729417E+00  1.94067495E+00  2.13929802E+00
 -6.46527204E+00  1.22818302E+00  3.32374752E+00  7.61692140E-01 -2.05183098E+00
  3.98703924E+00 -6.62380605E+00  3.30005853E+00  1.08459130E+01 -1.04978670E+01
 -6.46709427E+00  5.74731342E+00  8.54079201E+00 -9.98035371E+00  3.68454906E+00
  1.12067145E+00  1.22089410E+00  1.77120756E+00 -1.11866700E+01  7.62785478E+00
 -9.55941858E+00  2.12508463E+01 -1.41405048E+01 -1.41405048E+01 -9.09110547E+00
  1.01680434E+00  1.23729417E+00  1.23729417E+00  1.94067495E+00  2.13929802E+00
 -6.46527204E+00  1.22818302E+00  3.32374752E+00  7.61692140E-01 -2.05183098E+00
  3.98703924E+00 -6.62380605E+00  3.30005853E+00  1.08459130E+01 -1.04978670E+01
 -7.13038599E+00  6.41060514E+00  8.54079201E+00 -9.98035371E+00  3.68454906E+00
  1.12067145E+00  1.22089410E+00  1.77120756E+00 -1.11866700E+01  7.62785478E+00
 -9.55941858E+00  2.12508463E+01 -1.41405048E+01 -1.41405048E+01 -9.09110547E+00
  1.01680434E+00  1.23729417E+00  1.23729417E+00  1.94067495E+00  2.13929802E+00
 -6.46527204E+00  1.22818302E+00  3.32374752E+00  7.61692140E-01 -2.05183098E+00
  3.98703924E+00 -6.62380605E+00  3.30005853E+00  1.08459130E+01 -1.04978670E+01
 -7.13038599E+00  6.41060514E+00  8.54079201E+00 -9.98035371E+00  3.68454906E+00
  1.12067145E+00  1.22089410E+00  1.77120756E+00 -1.11866700E+01  7.62785478E+00
 -9.55941858E+00  2.12508463E+01 -1.41405048E+01 -1.41405048E+01 -9.09110547E+00
  1.01680434E+00  1.23729417E+00  1.23729417E+00  1.94067495E+00  2.13929802E+00
 -6.46527204E+00  1.22818302E+00  3.32374752E+00  7.61692140E-01 -2.05183098E+00
  3.98703924E+00 -6.62380605E+00  3.30005853E+00  1.08459130E+01 -1.04978670E+01
 -7.13038599E+00  6.41060514E+00  8.54079201E+00 -9.98035371E+00  3.68454906E+00
  1.12067145E+00  1.22089410E+00  1.77120756E+00 -1.11866700E+01  7.62785478E+00
 -9.55941858E+00  2.12508463E+01 -1.41405048E+01 -1.41405048E+01 -9.09110547E+00
  1.01680434E+00  1.23729417E+00  1.23729417E+00  1.94067495E+00  2.13929802E+00
 -6.46527204E+00  1.22818302E+00  3.32374752E+00  7.61692140E-01 -2.05183098E+00
  3.98703924E+00 -6.62380605E+00  3.30005853E+00  1.08459130E+01 -1.04978670E+01
 -7.13038599E+00  6.41060514E+00  8.54079201E+00 -9.98035371E+00  3.68454906E+00
  1.12067145E+00  1.22089410E+00  1.77120756E+00 -1.11866700E+01  7.62785478E+00
 -9.55941858E+00  2.12508463E+01 -1.41405048E+01 -1.41405048E+01 -9.09110547E+00
  1.01680434E+00  1.23729417E+00  1.23729417E+00  1.94067495E+00  2.13929802E+00
 -6.46527204E+00  1.22818302E+00  3.32374752E+00  7.61692140E-01 -2.05183098E+00
  3.98703924E+00 -6.62380605E+00  3.30005853E+00  1.08459130E+01 -1.04978670E+01
 -7.13038599E+00  6.41060514E+00  8.54079201E+00 -9.98035371E+00  3.68454906E+00
  1.12067145E+00  1.22089410E+00  1.77120756E+00 -1.11866700E+01  7.62785478E+00
 -9.55941858E+00  2.12508463E+01 -1.41405048E+01 -1.41405048E+01 -9.09110547E+00
  1.01680434E+00  1.23729417E+00  1.23729417E+00  1.94067495E+00  2.13929802E+00
 -6.46527204E+00  1.22818302E+00  3.32374752E+00  7.61692140E-01 -2.05183098E+00
  3.98703924E+00 -6.62380605E+00  3.30005853E+00  1.08459130E+01 -1.04978670E+01
 -7.13038599E+00  6.41060514E+00  8.54079201E+00 -9.98035371E+00  3.68454906E+00
  1.12067145E+00  1.22089410E+00  1.77120756E+00 -1.11866700E+01  7.62785478E+00
 -9.55941858E+00  2.12508463E+01 -1.41405048E+01 -1.41405048E+01 -9.09110547E+00
  1.01680434E+00  1.23729417E+00  1.23729417E+00  1.94067495E+00  2.13929802E+00
 -6.46527204E+00  1.22818302E+00  3.32374752E+00  7.61692140E-01 -2.05183098E+00
  3.98703924E+00 -6.62380605E+00  3.30005853E+00  1.08459130E+01 -1.04978670E+01
 -7.13038599E+00  6.41060514E+00  8.54079201E+00 -9.98035371E+00  3.68454906E+00
  1.12067145E+00  1.22089410E+00  1.77120756E+00 -1.11866700E+01  7.62785478E+00
 -9.55941858E+00  2.12508463E+01 -1.41405048E+01 -1.41405048E+01 -9.09110547E+00
  1.01680434E+00  1.23729417E+00  1.23729417E+00  1.94067495E+00  2.13929802E+00
 -6.46527204E+00  1.22818302E+00  3.32374752E+00  7.61692140E-01 -2.05183098E+00
  3.98703924E+00 -6.62380605E+00  3.30005853E+00  1.08459130E+01 -1.04978670E+01
 -7.13038599E+00  6.41060514E+00  8.54079201E+00 -9.98035371E+00  3.68454906E+00
  1.12067145E+00  1.22089410E+00  1.77120756E+00 -1.11866700E+01  7.62785478E+00
 -9.55941858E+00  2.12508463E+01 -1.41405048E+01 -1.41405048E+01 -9.09110547E+00
  1.01680434E+00  1.23729417E+00  1.23729417E+00  1.94067495E+00  2.13929802E+00
 -6.46527204E+00  1.22818302E+00  3.32374752E+00  7.61692140E-01 -2.05183098E+00
  3.98703924E+00 -6.62380605E+00  3.30005853E+00  1.08459130E+01 -1.04978670E+01
 -7.13038599E+00  6.41060514E+00  8.54079201E+00 -9.98035371E+00  3.68454906E+00
  1.12067145E+00  1.22089410E+00  1.77120756E+00 -1.11866700E+01  7.62785478E+00
 -9.55941858E+00  2.12508463E+01 -1.41405048E+01 -1.41405048E+01 -9.09110547E+00
  1.01680434E+00  1.23729417E+00  1.23729417E+00  1.94067495E+00  2.13929802E+00
 -6.46527204E+00  1.22818302E+00  3.32374752E+00  7.61692140E-01 -2.05183098E+00
  3.98703924E+00 -6.62380605E+00  3.30005853E+00  1.08459130E+01 -1.04978670E+01
 -7.13038599E+00  6.41060514E+00  8.54079201E+00 -9.98035371E+00  3.68454906E+00
  1.12067145E+00  1.22089410E+00  1.77120756E+00 -1.11866700E+01  7.62785478E+00
 -9.55941858E+00  2.12508463E+01 -1.41405048E+01 -1.41405048E+01 -9.09110547E+00
  1.01680434E+00  1.23729417E+00  1.23729417E+00  1.94067495E+00  2.13929802E+00
 -6.46527204E+00  1.22818302E+00  3.32374752E+00  7.61692140E-01 -2.05183098E+00
  3.98703924E+00 -6.62380605E+00  3.30005853E+00  1.08459130E+01 -1.04978670E+01
 -7.13038599E+00  6.41060514E+00  8.54079201E+00 -9.98035371E+00  3.68454906E+00
  1.12067145E+00  1.22089410E+00  1.77120756E+00 -1.11866700E+01  7.62785478E+00
 -9.55941858E+00  2.12508463E+01 -1.41405048E+01 -1.41405048E+01 -9.09110547E+00
  1.01680434E+00  1.23729417E+00  1.23729417E+00  1.94067495E+00  2.13929802E+00
 -6.46527204E+00  1.22818302E+00  3.32374752E+00  7.61692140E-01 -2.05183098E+00
  3.98703924E+00 -6.62380605E+00  3.30005853E+00  1.08459130E+01 -1.04978670E+01
 -7.13038599E+00  6.41060514E+00  8.54079201E+00 -9.98035371E+00  3.68454906E+00
  1.12067145E+00  1.22089410E+00  1.77120756E+00 -1.11866700E+01  7.62785478E+00
 -9.55941858E+00  2.12508463E+01 -1.41405048E+01 -1.41405048E+01 -9.09110547E+00
  1.01680434E+00  1.23729417E+00  1.23729417E+00  1.94067495E+00  2.13929802E+00
 -6.46527204E+00  1.22818302E+00  3.32374752E+00  7.61692140E-01 -2.05183098E+00
  3.98703924E+00 -6.62380605E+00  3.30005853E+00  1.08459130E+01 -1.04978670E+01
 -7.13038599E+00  6.41060514E+00  8.54079201E+00 -9.98035371E+00  3.68454906E+00
  1.12067145E+00  1.22089410E+00  1.77120756E+00 -1.11866700E+01  7.62785478E+00
 -9.55941858E+00  2.12508463E+01 -1.41405048E+01 -1.41405048E+01 -9.09110547E+00
  1.01680434E+00  1.23729417E+00  1.23729417E+00  1.94067495E+00  2.13929802E+00
 -6.46527204E+00  1.22818302E+00  3.32374752E+00  7.61692140E-01 -2.05183098E+00
  3.98703924E+00 -6.62380605E+00  3.30005853E+00  1.08459130E+01 -1.04978670E+01
 -7.13038599E+00  6.41060514E+00  8.54079201E+00 -9.98035371E+00  3.68454906E+00
  1.12067145E+00  1.22089410E+00  1.77120756E+00 -1.11866700E+01  7.62785478E+00
 -9.55941858E+00  2.12508463E+01 -1.41405048E+01 -1.41405048E+01 -9.09110547E+00
  1.01680434E+00  1.23729417E+00  1.23729417E+00  1.94067495E+00  2.13929802E+00
 -6.46527204E+00  1.22818302E+00  3.32374752E+00  7.61692140E-01 -2.05183098E+00
  3.98703924E+00 -6.62380605E+00  3.30005853E+00  1.08459130E+01 -1.04978670E+01
 -7.13038599E+00  6.41060514E+00  8.54079201E+00 -9.98035371E+00  3.68454906E+00
  1.12067145E+00  1.22089410E+00  1.77120756E+00 -1.11866700E+01  7.62785478E+00
 -9.55941858E+00  2.12508463E+01 -1.41405048E+01 -1.41405048E+01 -9.09110547E+00
  1.01680434E+00  1.23729417E+00  1.23729417E+00  1.94067495E+00  2.13929802E+00
 -6.46527204E+00  1.22818302E+00  3.32374752E+00  7.61692140E-01 -2.05183098E+00
  3.98703924E+00 -6.62380605E+00  3.30005853E+00  1.08459130E+01 -1.04978670E+01
 -7.13038599E+00  6.41060514E+00  8.54079201E+00 -9.98035371E+00  3.68454906E+00
  1.12067145E+00  1.22089410E+00  1.77120756E+00 -1.11866700E+01  7.62785478E+00
 -9.55941858E+00  2.12508463E+01 -1.41405048E+01 -1.41405048E+01 -9.09110547E+00
  1.01680434E+00  1.23729417E+00  1.23729417E+00  1.94067495E+00  2.13929802E+00
 -6.46527204E+00  1.22818302E+00  3.32374752E+00  7.61692140E-01 -2.05183098E+00
  3.98703924E+00 -6.62380605E+00  3.30005853E+00  1.08459130E+01 -1.04978670E+01
 -7.13038599E+00  6.41060514E+00  8.54079201E+00 -9.98035371E+00  3.68454906E+00
  1.12067145E+00  1.22089410E+00  1.77120756E+00 -1.11866700E+01  7.62785478E+00
 -9.55941858E+00  2.12508463E+01 -1.41405048E+01 -1.41405048E+01 -9.09110547E+00
  1.01680434E+00  1.23729417E+00  1.23729417E+00  1.94067495E+00  2.13929802E+00
 -6.46527204E+00  1.22818302E+00  3.32374752E+00  7.61692140E-01 -2.05183098E+00
  3.98703924E+00 -6.62380605E+00  3.30005853E+00  1.08459130E+01 -1.04978670E+01
 -7.13038599E+00  6.41060514E+00  8.54079201E+00 -9.98035371E+00  3.68454906E+00
  1.12067145E+00  1.22089410E+00  1.77120756E+00 -1.11866700E+01  7.62785478E+00
 -9.55941858E+00  2.12508463E+01 -1.41405048E+01 -1.41405048E+01 -9.09110547E+00
  1.01680434E+00  1.23729417E+00  1.23729417E+00  1.94067495E+00  2.13929802E+00
 -6.46527204E+00  1.22818302E+00  3.32374752E+00  7.61692140E-01 -2.05183098E+00
  3.98703924E+00 -6.62380605E+00  3.30005853E+00  1.08459130E+01 -1.04978670E+01
 -7.13038599E+00  6.41060514E+00  8.54079201E+00 -9.98035371E+00  3.68454906E+00
  1.12067145E+00  1.22089410E+00  1.77120756E+00 -1.11866700E+01  7.62785478E+00
 -9.55941858E+00  2.12508463E+01 -1.41405048E+01 -1.41405048E+01 -9.09110547E+00
  1.01680434E+00  1.23729417E+00  1.23729417E+00  1.94067495E+00  2.13929802E+00
 -6.46527204E+00  1.22818302E+00  3.32374752E+00  7.61692140E-01 -2.05183098E+00
  3.98703924E+00 -6.62380605E+00  3.30005853E+00  1.08459130E+01 -1.04978670E+01
 -7.13038599E+00  6.41060514E+00  8.54079201E+00 -9.98035371E+00  3.68454906E+00
  1.12067145E+00  1.22089410E+00  1.77120756E+00 -1.11866700E+01  7.62785478E+00
 -9.55941858E+00  2.12508463E+01 -1.41405048E+01 -1.41405048E+01 -9.09110547E+00
  1.01680434E+00  1.23729417E+00  1.23729417E+00  1.94067495E+00  2.13929802E+00
 -6.46527204E+00  1.22818302E+00  3.32374752E+00  7.61692140E-01 -2.05183098E+00
  3.98703924E+00 -6.62380605E+00  3.30005853E+00  1.08459130E+01 -1.04978670E+01
 -7.13038599E+00  6.41060514E+00  8.54079201E+00 -9.98035371E+00  3.68454906E+00
  1.12067145E+00  1.22089410E+00  1.77120756E+00 -1.11866700E+01  7.62785478E+00
 -9.55941858E+00  2.12508463E+01 -1.41405048E+01 -1.41405048E+01 -9.09110547E+00
  1.01680434E+00  1.23729417E+00  1.23729417E+00  1.94067495E+00  2.13929802E+00
 -6.46527204E+00  1.22818302E+00  3.32374752E+00  7.61692140E-01 -2.05183098E+00
  3.98703924E+00 -6.62380605E+00  3.30005853E+00  1.08459130E+01 -1.04978670E+01
 -7.13038599E+00  6.41060514E+00  8.54079201E+00 -9.98035371E+00  3.68454906E+00
  1.12067145E+00  1.22089410E+00  1.77120756E+00 -1.11866700E+01  7.62785478E+00
 -9.55941858E+00  2.12508463E+01 -1.41405048E+01 -1.41405048E+01 -9.09110547E+00
  1.01680434E+00  1.23729417E+00  1.23729417E+00  1.94067495E+00  2.13929802E+00
 -6.46527204E+00  1.22818302E+00  3.32374752E+00  7.61692140E-01 -2.05183098E+00
  3.98703924E+00 -6.62380605E+00  3.30005853E+00  1.08459130E+01 -1.04978670E+01
 -7.13038599E+00  6.41060514E+00  8.54079201E+00 -9.98035371E+00  3.68454906E+00
  1.12067145E+00  1.22089410E+00  1.77120756E+00 -1.11866700E+01  7.62785478E+00
 -9.55941858E+00  2.12508463E+01 -1.41405048E+01 -1.41405048E+01 -9.09110547E+00
  1.01680434E+00  1.23729417E+00  1.23729417E+00  1.94067495E+00  2.13929802E+00
 -6.46527204E+00  1.22818302E+00  3.32374752E+00  7.61692140E-01 -2.05183098E+00
  3.98703924E+00 -6.62380605E+00  3.30005853E+00  1.08459130E+01 -1.04978670E+01
 -7.13038599E+00  6.41060514E+00  8.54079201E+00 -9.98035371E+00  3.68454906E+00
  1.12067145E+00  1.22089410E+00  1.77120756E+00 -1.11866700E+01  7.62785478E+00
 -9.55941858E+00  2.12508463E+01 -1.41405048E+01 -1.41405048E+01 -9.09110547E+00
  1.01680434E+00  1.23729417E+00  1.23729417E+00  1.94067495E+00  2.13929802E+00
 -6.46527204E+00  1.22818302E+00  3.32374752E+00  7.61692140E-01 -2.05183098E+00
  3.98703924E+00 -6.62380605E+00  3.30005853E+00  1.08459130E+01 -1.04978670E+01
 -7.13038599E+00  6.41060514E+00  8.54079201E+00 -9.98035371E+00  3.68454906E+00
  1.12067145E+00  1.22089410E+00  1.77120756E+00 -1.11866700E+01  7.62785478E+00
 -9.55941858E+00  2.12508463E+01 -1.41405048E+01 -1.41405048E+01 -9.09110547E+00
  1.01680434E+00  1.23729417E+00  1.23729417E+00  1.94067495E+00  2.13929802E+00
 -6.46527204E+00  1.22818302E+00  3.32374752E+00  7.61692140E-01 -2.05183098E+00
  3.98703924E+00 -6.62380605E+00  3.30005853E+00  1.08459130E+01 -1.04978670E+01
 -7.13038599E+00  6.41060514E+00  8.54079201E+00 -9.98035371E+00  3.68454906E+00
  1.12067145E+00  1.22089410E+00  1.77120756E+00 -1.11866700E+01  7.62785478E+00
 -9.55941858E+00  2.12508463E+01 -1.41405048E+01 -1.41405048E+01 -9.09110547E+00
  1.01680434E+00  1.23729417E+00  1.23729417E+00  1.94067495E+00  2.13929802E+00
 -6.46527204E+00  1.22818302E+00  3.32374752E+00  7.61692140E-01 -2.05183098E+00
  3.98703924E+00 -6.62380605E+00  3.30005853E+00  1.08459130E+01 -1.04978670E+01
 -7.13038599E+00  6.41060514E+00  8.54079201E+00 -9.98035371E+00  3.68454906E+00
  1.12067145E+00  1.22089410E+00  1.77120756E+00 -1.11866700E+01  7.62785478E+00
 -9.55941858E+00  2.12508463E+01 -1.41405048E+01 -1.41405048E+01 -9.09110547E+00
  1.01680434E+00  1.23729417E+00  1.23729417E+00  1.94067495E+00  2.13929802E+00
 -6.46527204E+00  1.22818302E+00  3.32374752E+00  7.61692140E-01 -2.05183098E+00
  3.98703924E+00 -6.62380605E+00  3.30005853E+00  1.08459130E+01 -1.04978670E+01
 -7.13038599E+00  6.41060514E+00  8.54079201E+00 -9.98035371E+00  3.68454906E+00
  1.12067145E+00  1.22089410E+00  1.77120756E+00 -1.11866700E+01  7.62785478E+00
 -9.55941858E+00  2.12508463E+01 -1.41405048E+01 -1.41405048E+01 -9.09110547E+00
  1.01680434E+00  1.23729417E+00  1.23729417E+00  1.94067495E+00  2.13929802E+00
 -6.46527204E+00  1.22818302E+00  3.32374752E+00  7.61692140E-01 -2.05183098E+00
  3.98703924E+00 -6.62380605E+00  3.30005853E+00  1.08459130E+01 -1.04978670E+01
 -7.13038599E+00  6.41060514E+00  8.54079201E+00 -9.98035371E+00  3.68454906E+00
  1.12067145E+00  1.22089410E+00  1.77120756E+00 -1.11866700E+01  7.62785478E+00
 -9.55941858E+00  2.12508463E+01 -1.41405048E+01 -1.41405048E+01 -9.09110547E+00
  1.01680434E+00  1.23729417E+00  1.23729417E+00  1.94067495E+00  2.13929802E+00
 -6.46527204E+00  1.22818302E+00  3.32374752E+00  7.61692140E-01 -2.05183098E+00
  3.98703924E+00 -6.62380605E+00  3.30005853E+00  1.08459130E+01 -1.04978670E+01
 -7.13038599E+00  6.41060514E+00  8.54079201E+00 -9.98035371E+00  3.68454906E+00
  1.12067145E+00  1.22089410E+00  1.77120756E+00 -1.11866700E+01  7.62785478E+00
 -9.55941858E+00  2.12508463E+01 -1.41405048E+01 -1.41405048E+01 -9.09110547E+00
  1.01680434E+00  1.23729417E+00  1.23729417E+00  1.94067495E+00  2.13929802E+00
 -6.46527204E+00  1.22818302E+00  3.32374752E+00  7.61692140E-01 -2.05183098E+00
  3.98703924E+00 -6.62380605E+00  3.30005853E+00  1.08459130E+01 -1.04978670E+01
 -7.13038599E+00  6.41060514E+00  8.54079201E+00 -9.98035371E+00  3.68454906E+00
  1.12067145E+00  1.22089410E+00  1.77120756E+00 -1.11866700E+01  7.62785478E+00
 -9.55941858E+00  2.12508463E+01 -1.41405048E+01 -1.41405048E+01 -9.09110547E+00
  1.01680434E+00  1.23729417E+00  1.23729417E+00  1.94067495E+00  2.13929802E+00
 -6.46527204E+00  1.22818302E+00  3.32374752E+00  7.61692140E-01 -2.05183098E+00
  3.98703924E+00 -6.62380605E+00  3.30005853E+00  1.08459130E+01 -1.04978670E+01
 -7.13038599E+00  6.41060514E+00  8.54079201E+00 -9.98035371E+00  3.68454906E+00
  1.12067145E+00  1.22089410E+00  1.77120756E+00 -1.11866700E+01  7.62785478E+00
 -9.55941858E+00  2.12508463E+01 -1.41405048E+01 -1.41405048E+01 -9.09110547E+00
  1.01680434E+00  1.23729417E+00  1.23729417E+00  1.94067495E+00  2.13929802E+00
 -6.46527204E+00  1.22818302E+00  3.32374752E+00  7.61692140E-01 -2.05183098E+00
  3.98703924E+00 -6.62380605E+00  3.30005853E+00  1.08459130E+01 -1.04978670E+01
 -7.13038599E+00  6.41060514E+00  8.54079201E+00 -9.98035371E+00  3.68454906E+00
  1.12067145E+00  1.22089410E+00  1.77120756E+00 -1.11866700E+01  7.62785478E+00
 -9.55941858E+00  2.12508463E+01 -1.41405048E+01 -1.41405048E+01 -9.09110547E+00
  1.01680434E+00  1.23729417E+00  1.23729417E+00  1.94067495E+00  2.13929802E+00
 -6.46527204E+00  1.22818302E+00  3.32374752E+00  7.61692140E-01 -2.05183098E+00
  3.98703924E+00 -6.62380605E+00  3.30005853E+00  1.08459130E+01 -1.04978670E+01
 -7.13038599E+00  6.41060514E+00  8.54079201E+00 -9.98035371E+00  3.68454906E+00
  1.12067145E+00  1.22089410E+00  1.77120756E+00 -1.11866700E+01  7.62785478E+00
 -9.55941858E+00  2.12508463E+01 -1.41405048E+01 -1.41405048E+01 -9.09110547E+00
  1.01680434E+00  1.23729417E+00  1.23729417E+00  1.94067495E+00  2.13929802E+00
 -6.46527204E+00  1.22818302E+00  3.32374752E+00  7.61692140E-01 -2.05183098E+00
  3.98703924E+00 -6.62380605E+00  3.30005853E+00  1.08459130E+01 -1.04978670E+01
 -7.13038599E+00  6.41060514E+00  8.54079201E+00 -9.98035371E+00  3.68454906E+00
  1.12067145E+00  1.22089410E+00  1.77120756E+00 -1.11866700E+01  7.62785478E+00
 -9.55941858E+00  2.12508463E+01 -1.41405048E+01 -1.41405048E+01 -9.09110547E+00
  1.01680434E+00  1.23729417E+00  1.23729417E+00  1.94067495E+00  2.13929802E+00
 -6.46527204E+00  1.22818302E+00  3.32374752E+00  7.61692140E-01 -2.05183098E+00
  3.98703924E+00 -6.62380605E+00  3.30005853E+00  1.08459130E+01 -1.04978670E+01
 -7.13038599E+00  6.41060514E+00  8.54079201E+00 -9.98035371E+00  3.68454906E+00
  1.12067145E+00  1.22089410E+00  1.77120756E+00 -1.11866700E+01  7.62785478E+00
 -9.55941858E+00  2.12508463E+01 -1.41405048E+01 -1.41405048E+01 -9.09110547E+00
  1.01680434E+00  1.23729417E+00  1.23729417E+00  1.94067495E+00  2.13929802E+00
 -6.46527204E+00  1.22818302E+00  3.32374752E+00  7.61692140E-01 -2.05183098E+00
  3.98703924E+00 -6.62380605E+00  3.30005853E+00  1.08459130E+01 -1.04978670E+01
 -7.13038599E+00  6.41060514E+00  8.54079201E+00 -9.98035371E+00  3.68454906E+00
  1.12067145E+00  1.22089410E+00  1.77120756E+00 -1.11866700E+01  7.62785478E+00
 -9.55941858E+00  2.12508463E+01 -1.41405048E+01 -1.41405048E+01 -9.09110547E+00
  1.01680434E+00  1.23729417E+00  1.23729417E+00  1.94067495E+00  2.13929802E+00
 -6.46527204E+00  1.22818302E+00  3.32374752E+00  7.61692140E-01 -2.05183098E+00
  3.98703924E+00 -6.62380605E+00  3.30005853E+00  1.08459130E+01 -1.04978670E+01
 -7.13038599E+00  6.41060514E+00  8.54079201E+00 -9.98035371E+00  3.68454906E+00
  1.12067145E+00  1.22089410E+00  1.77120756E+00 -1.11866700E+01  7.62785478E+00
 -9.55941858E+00  2.12508463E+01 -1.41405048E+01 -1.41405048E+01 -9.09110547E+00
  1.01680434E+00  1.23729417E+00  1.23729417E+00  1.94067495E+00  2.13929802E+00
 -6.46527204E+00  1.22818302E+00  3.32374752E+00  7.61692140E-01 -2.05183098E+00
  3.98703924E+00 -6.62380605E+00  3.30005853E+00  1.08459130E+01 -1.04978670E+01
 -7.13038599E+00  6.41060514E+00  8.54079201E+00 -9.98035371E+00  3.68454906E+00
  1.12067145E+00  1.22089410E+00  1.77120756E+00 -1.11866700E+01  7.62785478E+00
 -9.55941858E+00  2.12508463E+01 -1.41405048E+01 -1.41405048E+01 -9.09110547E+00
  1.01680434E+00  1.23729417E+00  1.23729417E+00  1.94067495E+00  2.13929802E+00
 -6.46527204E+00  1.22818302E+00  3.32374752E+00  7.61692140E-01 -2.05183098E+00
  3.98703924E+00 -6.62380605E+00  3.30005853E+00  1.08459130E+01 -1.04978670E+01
 -7.13038599E+00  6.41060514E+00  8.54079201E+00 -9.98035371E+00  3.68454906E+00
  1.12067145E+00  1.22089410E+00  1.77120756E+00 -1.11866700E+01  7.62785478E+00
 -9.55941858E+00  2.12508463E+01 -1.41405048E+01 -1.41405048E+01 -9.09110547E+00
  1.01680434E+00  1.23729417E+00  1.23729417E+00  1.94067495E+00  2.13929802E+00
 -6.46527204E+00  1.22818302E+00  3.32374752E+00  7.61692140E-01 -2.05183098E+00
  3.98703924E+00 -6.62380605E+00  3.30005853E+00  1.08459130E+01 -1.04978670E+01
 -7.13038599E+00  6.41060514E+00  8.54079201E+00 -9.98035371E+00  3.68454906E+00
  1.12067145E+00  1.22089410E+00  1.77120756E+00 -1.11866700E+01  7.62785478E+00
 -9.55941858E+00  2.12508463E+01 -1.41405048E+01 -1.41405048E+01 -9.09110547E+00
  1.01680434E+00  1.23729417E+00  1.23729417E+00  1.94067495E+00  2.13929802E+00
 -6.46527204E+00  1.22818302E+00  3.32374752E+00  7.61692140E-01 -2.05183098E+00
  3.98703924E+00 -6.62380605E+00  3.30005853E+00  1.08459130E+01 -1.04978670E+01
 -7.13038599E+00  6.41060514E+00  8.54079201E+00 -9.98035371E+00  3.68454906E+00
  1.12067145E+00  1.22089410E+00  1.77120756E+00 -1.11866700E+01  7.62785478E+00
 -9.55941858E+00  2.12508463E+01 -1.41405048E+01 -1.41405048E+01 -9.09110547E+00
  1.01680434E+00  1.23729417E+00  1.23729417E+00  1.94067495E+00  2.13929802E+00
 -6.46527204E+00  1.22818302E+00  3.32374752E+00  7.61692140E-01 -2.05183098E+00
  3.98703924E+00 -6.62380605E+00  3.30005853E+00  1.08459130E+01 -1.04978670E+01
 -7.13038599E+00  6.41060514E+00  8.54079201E+00 -9.98035371E+00  3.68454906E+00
  1.12067145E+00  1.22089410E+00  1.77120756E+00 -1.11866700E+01  7.62785478E+00
 -9.55941858E+00  2.12508463E+01 -1.41405048E+01 -1.41405048E+01 -9.09110547E+00
  1.01680434E+00  1.23729417E+00  1.23729417E+00  1.94067495E+00  2.13929802E+00
 -6.46527204E+00  1.22818302E+00  3.32374752E+00  7.61692140E-01 -2.05183098E+00
  3.98703924E+00 -6.62380605E+00  3.30005853E+00  1.08459130E+01 -1.04978670E+01
 -7.13038599E+00  6.41060514E+00  8.54079201E+00 -9.98035371E+00  3.68454906E+00
  1.12067145E+00  1.22089410E+00  1.77120756E+00 -1.11866700E+01  7.62785478E+00
 -9.55941858E+00  2.12508463E+01 -1.41405048E+01 -1.41405048E+01 -9.09110547E+00
  1.01680434E+00  1.23729417E+00  1.23729417E+00  1.94067495E+00  2.13929802E+00
 -6.46527204E+00  1.22818302E+00  3.32374752E+00  7.61692140E-01 -2.05183098E+00
  3.98703924E+00 -6.62380605E+00  3.30005853E+00  1.08459130E+01 -1.04978670E+01
 -7.13038599E+00  6.41060514E+00  8.54079201E+00 -9.98035371E+00  3.68454906E+00
  1.12067145E+00  1.22089410E+00  1.77120756E+00 -1.11866700E+01  7.62785478E+00
 -9.55941858E+00  2.12508463E+01 -1.41405048E+01 -1.41405048E+01 -9.09110547E+00
  1.01680434E+00  1.23729417E+00  1.23729417E+00  1.94067495E+00  2.13929802E+00
 -6.46527204E+00  1.22818302E+00  3.32374752E+00  7.61692140E-01 -2.05183098E+00
  3.98703924E+00 -6.62380605E+00  3.30005853E+00  1.08459130E+01 -1.04978670E+01
 -7.13038599E+00  6.41060514E+00  8.54079201E+00 -9.98035371E+00  3.68454906E+00
  1.12067145E+00  1.22089410E+00  1.77120756E+00 -1.11866700E+01  7.62785478E+00
 -9.55941858E+00  2.12508463E+01 -1.41405048E+01 -1.41405048E+01 -9.09110547E+00
  1.01680434E+00  1.23729417E+00  1.23729417E+00  1.94067495E+00  2.13929802E+00
 -6.46527204E+00  1.22818302E+00  3.32374752E+00  7.61692140E-01 -2.05183098E+00
  3.98703924E+00 -6.62380605E+00  3.30005853E+00  1.08459130E+01 -1.04978670E+01
 -7.13038599E+00  6.41060514E+00  8.54079201E+00 -9.98035371E+00  3.68454906E+00
  1.12067145E+00  1.22089410E+00  1.77120756E+00 -1.11866700E+01  7.62785478E+00
 -9.55941858E+00  2.12508463E+01 -1.41405048E+01 -1.41405048E+01 -9.09110547E+00
  1.01680434E+00  1.23729417E+00  1.23729417E+00  1.94067495E+00  2.13929802E+00
 -6.46527204E+00  1.22818302E+00  3.32374752E+00  7.61692140E-01 -2.05183098E+00
  3.98703924E+00 -6.62380605E+00  3.30005853E+00  1.08459130E+01 -1.04978670E+01
 -7.13038599E+00  6.41060514E+00  8.54079201E+00 -9.98035371E+00  3.68454906E+00
  1.12067145E+00  1.22089410E+00  1.77120756E+00 -1.11866700E+01  7.62785478E+00
 -9.55941858E+00  2.12508463E+01 -1.41405048E+01 -1.41405048E+01 -9.09110547E+00
  1.01680434E+00  1.23729417E+00  1.23729417E+00  1.94067495E+00  2.13929802E+00
 -6.46527204E+00  1.22818302E+00  3.32374752E+00  7.61692140E-01 -2.05183098E+00
  3.98703924E+00 -6.62380605E+00  3.30005853E+00  1.08459130E+01 -1.04978670E+01
 -6.46709427E+00  5.74731342E+00  8.54079201E+00 -9.98035371E+00  3.68454906E+00
  1.12067145E+00  1.22089410E+00  1.77120756E+00 -1.11866700E+01  7.62785478E+00
 -1.19192064E+01  7.97407848E+00
%FLAG ATOMIC_NUMBER
%FORMAT(10I8)
       1       8       6       1       1       6       1       8       6       1
       7       6       1       6       1       6       8       7       1       6
       8       6       1       6       1       8       1       8      15       8
       8       8       6       1       1       6       1       8       6       1
       7       6       1       6       1       6       8       7       1       6
       8       6       1       6       1       8       1       8      15       8
       8       8       6       1       1       6       1       8       6       1
       7       6       1       6       1       6       8       7       1       6
       8       6       1       6       1       8       1       8      15       8
       8       8       6       1       1       6       1       8       6       1
       7       6       1       6       1       6       8       7       1       6
       8       6       1       6       1       8       1       8      15       8
       8       8       6       1       1       6       1       8       6       1
       7       6       1       6       1       6       8       7       1       6
       8       6       1       6       1       8       1       8      15       8
       8       8       6       1       1       6       1       8       6       1
       7       6       1       6       1       6       8       7       1       6
       8       6       1       6       1       8       1       8      15       8
       8       8       6       1       1       6       1       8       6       1
       7       6       1       6       1       6       8       7       1       6
       8       6       1       6       1       8       1       8      15       8
       8       8       6       1       1       6       1       8       6       1
       7       6       1       6       1       6       8       7       1       6
       8       6       1       6       1       8       1       8      15       8
       8       8       6       1       1       6       1       8       6       1
       7       6       1       6       1       6       8       7       1       6
       8       6       1       6       1       8       1       8      15       8
       8       8       6       1       1       6       1       8       6       1
       7       6       1       6       1       6       8       7       1       6
       8       6       1       6       1       8       1       8      15       8
       8       8       6       1       1       6       1       8       6       1
       7       6       1       6       1       6       8       7       1       6
       8       6       1       6       1       8       1       8      15       8
       8       8       6       1       1       6       1       8       6       1
       7       6       1       6       1       6       8       7       1       6
       8       6       1       6       1       8       1       8      15       8
       8       8       6       1       1       6       1       8       6       1
       7       6       1       6       1       6       8       7       1       6
       8       6       1       6       1       8       1       8      15       8
       8       8       6       1       1       6       1       8       6       1
       7       6       1       6       1       6       8       7       1       6
       8       6       1       6       1       8       1       8      15       8
       8       8       6       1       1       6       1       8       6       1
       7       6       1       6       1       6       8       7       1       6
       8       6       1       6       1       8       1       8      15       8
       8       8       6       1       1       6       1       8       6       1
       7       6       1       6       1       6       8       7       1       6
       8       6       1       6       1       8       1       8      15       8
       8       8       6       1       1       6       1       8       6       1
       7       6       1       6       1       6       8       7       1       6
       8       6       1       6       1       8       1       8      15       8
       8       8       6       1       1       6       1       8       6       1
       7       6       1       6       1       6       8       7       1       6
       8       6       1       6       1       8       1       8      15       8
       8       8       6       1       1       6       1       8       6       1
       7       6       1       6       1       6       8       7       1       6
       8       6       1       6       1       8       1       8      15       8
       8       8       6       1       1       6       1       8       6       1
       7       6       1       6       1       6       8       7       1       6
       8       6       1       6       1       8       1       8      15       8
       8       8       6       1       1       6       1       8       6       1
       7       6       1       6       1       6       8       7       1       6
       8       6       1       6       1       8       1       8      15       8
       8       8       6       1       1       6       1       8       6       1
       7       6       1       6       1       6       8       7       1       6
       8       6       1       6       1       8       1       8      15       8
       8       8       6       1       1       6       1       8       6       1
       7       6       1       6       1       6       8       7       1       6
       8       6       1       6       1       8       1       8      15       8
       8       8       6       1       1       6       1       8       6       1
       7       6       1       6       1       6       8       7       1       6
       8       6       1       6       1       8       1       8      15       8
       8       8       6       1       1       6       1       8       6       1
       7       6       1       6       1       6       8       7       1       6
       8       6       1       6       1       8       1       8      15       8
       8       8       6       1       1       6       1       8       6       1
       7       6       1       6       1       6       8       7       1       6
       8       6       1       6       1       8       1       8      15       8
       8       8       6       1       1       6       1       8       6       1
       7       6       1       6       1       6       8       7       1       6
       8       6       1       6       1       8       1       8      15       8
       8       8       6       1       1       6       1       8       6       1
       7       6       1       6       1       6       8       7       1       6
       8       6       1       6       1       8       1       8      15       8
       8       8       6       1       1       6       1       8       6       1
       7       6       1       6       1       6       8       7       1       6
       8       6       1       6       1       8       1       8      15       8
       8       8       6       1       1       6       1       8       6       1
       7       6       1       6       1       6       8       7       1       6
       8       6       1       6       1       8       1       8      15       8
       8       8       6       1       1       6       1       8       6       1
       7       6       1       6       1       6       8       7       1       6
       8       6       1       6       1       8       1       8      15       8
       8       8       6       1       1       6       1       8       6       1
       7       6       1       6       1       6       8       7       1       6
       8       6       1       6       1       8       1       8      15       8
       8       8       6       1       1       6       1       8       6       1
       7       6       1       6       1       6       8       7       1       6
       8       6       1       6       1       8       1       8      15       8
       8       8       6       1       1       6       1       8       6       1
       7       6       1       6       1       6       8       7       1       6
       8       6       1       6       1       8       1       8      15       8
       8       8       6       1       1       6       1       8       6       1
       7       6       1       6       1       6       8       7       1       6
       8       6       1       6       1       8       1       8      15       8
       8       8       6       1       1       6       1       8       6       1
       7       6       1       6       1       6       8       7       1       6
       8       6       1       6       1       8       1       8      15       8
       8       8       6       1       1       6       1       8       6       1
       7       6       1       6       1       6       8       7       1       6
       8       6       1       6       1       8       1       8      15       8
       8       8       6       1       1       6       1       8       6       1
       7       6       1       6       1       6       8       7       1       6
       8       6       1       6       1       8       1       8      15       8
       8       8       6       1       1       6       1       8       6       1
       7       6       1       6       1       6       8       7       1       6
       8       6       1       6       1       8       1       8      15       8
       8       8       6       1       1       6       1       8       6       1
       7       6       1       6       1       6       8       7       1       6
       8       6       1       6       1       8       1       8      15       8
       8       8       6       1       1       6       1       8       6       1
       7       6       1       6       1       6       8       7       1       6
       8       6       1       6       1       8       1       8      15       8
       8       8       6       1       1       6       1       8       6       1
       7       6       1       6       1       6       8       7       1       6
       8       6       1       6       1       8       1       8      15       8
       8       8       6       1       1       6       1       8       6       1
       7       6       1       6       1       6       8       7       1       6
       8       6       1       6       1       8       1       8      15       8
       8       8       6       1       1       6       1       8       6       1
       7       6       1       6       1       6       8       7       1       6
       8       6       1       6       1       8       1       8      15       8
       8       8       6       1       1       6       1       8       6       1
       7       6       1       6       1       6       8       7       1       6
       8       6       1       6       1       8       1       8      15       8
       8       8       6       1       1       6       1       8       6       1
       7       6       1       6       1       6       8       7       1       6
       8       6       1       6       1       8       1       8      15       8
       8       8       6       1       1       6       1       8       6       1
       7       6       1       6       1       6       8       7       1       6
       8       6       1       6       1       8       1       8      15       8
       8       8       6       1       1       6       1       8       6       1
       7       6       1       6       1       6       8       7       1       6
       8       6       1       6       1       8       1       8      15       8
       8       8       6       1       1       6       1       8       6       1
       7       6       1       6       1       6       8       7       1       6
       8       6       1       6       1       8       1       8      15       8
       8       8       6       1       1       6       1       8       6       1
       7       6       1       6       1       6       8       7       1       6
       8       6       1       6       1       8       1       8       1       1
       8       6       1       1       6       1       8       6       1       7
       6       1       6       1       6       8       7       1       6       8
       6       1       6       1       8       1       8      15       8       8
       8       6       1       1       6       1       8       6       1       7
       6       1       6       1       6       8       7       1       6       8
       6       1       6       1       8       1       8      15       8       8
       8       6       1       1       6       1       8       6       1       7
       6       1       6       1       6       8       7       1       6       8
       6       1       6       1       8       1       8      15       8       8
       8       6       1       1       6       1       8       6       1       7
       6       1       6       1       6       8       7       1       6       8
       6       1       6       1       8       1       8      15       8       8
       8       6       1       1       6       1       8       6       1       7
       6       1       6       1       6       8       7       1       6       8
       6       1       6       1       8       1       8      15       8       8
       8       6       1       1       6       1       8       6       1       7
       6       1       6       1       6       8       7       1       6       8
       6       1       6       1       8       1       8      15       8       8
       8       6       1       1       6       1       8       6       1       7
       6       1       6       1       6       8       7       1       6       8
       6       1       6       1       8       1       8      15       8       8
       8       6       1       1       6       1       8       6       1       7
       6       1       6       1       6       8       7       1       6       8
       6       1       6       1       8       1       8      15       8       8
       8       6       1       1       6       1       8       6       1       7
       6       1       6       1       6       8       7       1       6       8
       6       1       6       1       8       1       8      15       8       8
       8       6       1       1       6       1       8       6       1       7
       6       1       6       1       6       8       7       1       6       8
       6       1       6       1       8       1       8      15       8       8
       8       6       1       1       6       1       8       6       1       7
       6       1       6       1       6       8       7       1       6       8
       6       1       6       1       8       1       8      15       8       8
       8       6       1       1       6       1       8       6       1       7
       6       1       6       1       6       8       7       1       6       8
       6       1       6       1       8       1       8      15       8       8
       8       6       1       1       6       1       8       6       1       7
       6       1       6       1       6       8       7       1       6       8
       6       1       6       1       8       1       8      15       8       8
       8       6       1       1       6       1       8       6       1       7
       6       1       6       1       6       8       7       1       6       8
       6       1       6       1       8       1       8      15       8       8
       8       6       1       1       6       1       8       6       1       7
       6       1       6       1       6       8       7       1       6       8
       6       1       6       1       8       1       8      15       8       8
       8       6       1       1       6       1       8       6       1       7
       6       1       6       1       6       8       7       1       6       8
       6       1       6       1       8       1       8      15       8       8
       8       6       1       1       6       1       8       6       1       7
       6       1       6       1       6       8       7       1       6       8
       6       1       6       1       8       1       8      15       8       8
       8       6       1       1       6       1       8       6       1       7
       6       1       6       1       6       8       7       1       6       8
       6       1       6       1       8       1       8      15       8       8
       8       6       1       1       6       1       8       6       1       7
       6       1       6       1       6       8       7       1       6       8
       6       1       6       1       8       1       8      15       8       8
       8       6       1       1       6       1       8       6       1       7
       6       1       6       1       6       8       7       1       6       8
       6       1       6       1       8       1       8      15       8       8
       8       6       1       1       6       1       8       6       1       7
       6       1       6       1       6       8       7       1       6       8
       6       1       6       1       8       1       8      15       8       8
       8       6       1       1       6       1       8       6       1       7
       6       1       6       1       6       8       7       1       6       8
       6       1       6       1       8       1       8      15       8       8
       8       6       1       1       6       1       8       6       1       7
       6       1       6       1       6       8       7       1       6       8
       6       1       6       1       8       1       8      15       8       8
       8       6       1       1       6       1       8       6       1       7
       6       1       6       1       6       8       7       1       6       8
       6       1       6       1       8       1       8      15       8       8
       8       6       1       1       6       1       8       6       1       7
       6       1       6       1       6       8       7       1       6       8
       6       1       6       1       8       1       8      15       8       8
       8       6       1       1       6       1       8       6       1       7
       6       1       6       1       6       8       7       1       6       8
       6       1       6       1       8       1       8      15       8       8
       8       6       1       1       6       1       8       6       1       7
       6       1       6       1       6       8       7       1       6       8
       6       1       6       1       8       1       8      15       8       8
       8       6       1       1       6       1       8       6       1       7
       6       1       6       1       6       8       7       1       6       8
       6       1       6       1       8       1       8      15       8       8
       8       6       1       1       6       1       8       6       1       7
       6       1       6       1       6       8       7       1       6       8
       6       1       6       1       8       1       8      15       8       8
       8       6       1       1       6       1       8       6       1       7
       6       1       6       1       6       8       7       1       6       8
       6       1       6       1       8       1       8      15       8       8
       8       6       1       1       6       1       8       6       1       7
       6       1       6       1       6       8       7       1       6       8
       6       1       6       1       8       1       8      15       8       8
       8       6       1       1       6       1       8       6       1       7
       6       1       6       1       6       8       7       1       6       8
       6       1       6       1       8       1       8      15       8       8
       8       6       1       1       6       1       8       6       1       7
       6       1       6       1       6       8       7       1       6       8
       6       1       6       1       8       1       8      15       8       8
       8       6       1       1       6       1       8       6       1       7
       6       1       6       1       6       8       7       1       6       8
       6       1       6       1       8       1       8      15       8       8
       8       6       1       1       6       1       8       6       1       7
       6       1       6       1       6       8       7       1       6       8
       6       1       6       1       8       1       8      15       8       8
       8       6       1       1       6       1       8       6       1       7
       6       1       6       1       6       8       7       1       6       8
       6       1       6       1       8       1       8      15       8       8
       8       6       1       1       6       1       8       6       1       7
       6       1       6       1       6       8       7       1       6       8
       6       1       6       1       8       1       8      15       8       8
       8       6       1       1       6       1       8       6       1       7
       6       1       6       1       6       8       7       1       6       8
       6       1       6       1       8       1       8      15       8       8
       8       6       1       1       6       1       8       6       1       7
       6       1       6       1       6       8       7       1       6       8
       6       1       6       1       8       1       8      15       8       8
       8       6       1       1       6       1       8       6       1       7
       6       1       6       1       6       8       7       1       6       8
       6       1       6       1       8       1       8      15       8       8
       8       6       1       1       6       1       8       6       1       7
       6       1       6       1       6       8       7       1       6       8
       6       1       6       1       8       1       8      15       8       8
       8       6       1       1       6       1       8       6       1       7
       6       1       6       1       6       8       7       1       6       8
       6       1       6       1       8       1       8      15       8       8
       8       6       1       1       6       1       8       6       1       7
       6       1       6       1       6       8       7       1       6       8
       6       1       6       1       8       1       8      15       8       8
       8       6       1       1       6       1       8       6       1       7
       6       1       6       1       6       8       7       1       6       8
       6       1       6       1       8       1       8      15       8       8
       8       6       1       1       6       1       8       6       1       7
       6       1       6       1       6       8       7       1       6       8
       6       1       6       1       8       1       8      15       8       8
       8       6       1       1       6       1       8       6       1       7
       6       1       6       1       6       8       7       1       6       8
       6       1       6       1       8       1       8      15       8       8
       8       6       1       1       6       1       8       6       1       7
       6       1       6       1       6       8       7       1       6       8
       6       1       6       1       8       1       8      15       8       8
       8       6       1       1       6       1       8       6       1       7
       6       1       6       1       6       8       7       1       6       8
       6       1       6       1       8       1       8      15       8       8
       8       6       1       1       6       1       8       6       1       7
       6       1       6       1       6       8       7       1       6       8
       6       1       6       1       8       1       8      15       8       8
       8       6       1       1       6       1       8       6       1       7
       6       1       6       1       6       8       7       1       6       8
       6       1       6       1       8       1       8       1       1       8
       6       1       1       6       1       8       6       1       7       6
       1       6       1       6       8       7       1       6       8       6
       1       6       1       8       1       8      15       8       8       8
       6       1       1       6       1       8       6       1       7       6
       1       6       1       6       8       7       1       6       8       6
       1       6       1       8       1       8      15       8       8       8
       6       1       1       6       1       8       6       1       7       6
       1       6       1       6       8       7       1       6       8       6
       1       6       1       8       1       8      15       8       8       8
       6       1       1       6       1       8       6       1       7       6
       1       6       1       6       8       7       1       6       8       6
       1       6       1       8       1       8      15       8       8       8
       6       1       1       6       1       8       6       1       7       6
       1       6       1       6       8       7       1       6       8       6
       1       6       1       8       1       8      15       8       8       8
       6       1       1       6       1       8       6       1       7       6
       1       6       1       6       8       7       1       6       8       6
       1       6       1       8       1       8      15       8       8       8
       6       1       1       6       1       8       6       1       7       6
       1       6       1       6       8       7       1       6       8       6
       1       6       1       8       1       8      15       8       8       8
       6       1       1       6       1       8       6       1       7       6
       1       6       1       6       8       7       1       6       8       6
       1       6       1       8       1       8      15       8       8       8
       6       1       1       6       1       8       6       1       7       6
       1       6       1       6       8       7       1       6       8       6
       1       6       1       8       1       8      15       8       8       8
       6       1       1       6       1       8       6       1       7       6
       1       6       1       6       8       7       1       6       8       6
       1       6       1       8       1       8      15       8       8       8
       6       1       1       6       1       8       6       1       7       6
       1       6       1       6       8       7       1       6       8       6
       1       6       1       8       1       8      15       8       8       8
       6       1       1       6       1       8       6       1       7       6
       1       6       1       6       8       7       1       6       8       6
       1       6       1       8       1       8      15       8       8       8
       6       1       1       6       1       8       6       1       7       6
       1       6       1       6       8       7       1       6       8       6
       1       6       1       8       1       8      15       8       8       8
       6       1       1       6       1       8       6       1       7       6
       1       6       1       6       8       7       1       6       8       6
       1       6       1       8       1       8      15       8       8       8
       6       1       1       6       1       8       6       1       7       6
       1       6       1       6       8       7       1       6       8       6
       1       6       1       8       1       8      15       8       8       8
       6       1       1       6       1       8       6       1       7       6
       1       6       1       6       8       7       1       6       8       6
       1       6       1       8       1       8      15       8       8       8
       6       1       1       6       1       8       6       1       7       6
       1       6       1       6       8       7       1       6       8       6
       1       6       1       8       1       8      15       8       8       8
       6       1       1       6       1       8       6       1       7       6
       1       6       1       6       8       7       1       6       8       6
       1       6       1       8       1       8      15       8       8       8
       6       1       1       6       1       8       6       1       7       6
       1       6       1       6       8       7       1       6       8       6
       1       6       1       8       1       8      15       8       8       8
       6       1       1       6       1       8       6       1       7       6
       1       6       1       6       8       7       1       6       8       6
       1       6       1       8       1       8      15       8       8       8
       6       1       1       6       1       8       6       1       7       6
       1       6       1       6       8       7       1       6       8       6
       1       6       1       8       1       8      15       8       8       8
       6       1       1       6       1       8       6       1       7       6
       1       6       1       6       8       7       1       6       8       6
       1       6       1       8       1       8      15       8       8       8
       6       1       1       6       1       8       6       1       7       6
       1       6       1       6       8       7       1       6       8       6
       1       6       1       8       1       8      15       8       8       8
       6       1       1       6       1       8       6       1       7       6
       1       6       1       6       8       7       1       6       8       6
       1       6       1       8       1       8      15       8       8       8
       6       1       1       6       1       8       6       1       7       6
       1       6       1       6       8       7       1       6       8       6
       1       6       1       8       1       8      15       8       8       8
       6       1       1       6       1       8       6       1       7       6
       1       6       1       6       8       7       1       6       8       6
       1       6       1       8       1       8      15       8       8       8
       6       1       1       6       1       8       6       1       7       6
       1       6       1       6       8       7       1       6       8       6
       1       6       1       8       1       8      15       8       8       8
       6       1       1       6       1       8       6       1       7       6
       1       6       1       6       8       7       1       6       8       6
       1       6       1       8       1       8      15       8       8       8
       6       1       1       6       1       8       6       1       7       6
       1       6       1       6       8       7       1       6       8       6
       1       6       1       8       1       8      15       8       8       8
       6       1       1       6       1       8       6       1       7       6
       1       6       1       6       8       7       1       6       8       6
       1       6       1       8       1       8      15       8       8       8
       6       1       1       6       1       8       6       1       7       6
       1       6       1       6       8       7       1       6       8       6
       1       6       1       8       1       8      15       8       8       8
       6       1       1       6       1       8       6       1       7       6
       1       6       1       6       8       7       1       6       8       6
       1       6       1       8       1       8      15       8       8       8
       6       1       1       6       1       8       6       1       7       6
       1       6       1       6       8       7       1       6       8       6
       1       6       1       8       1       8      15       8       8       8
       6       1       1       6       1       8       6       1       7       6
       1       6       1       6       8       7       1       6       8       6
       1       6       1       8       1       8      15       8       8       8
       6       1       1       6       1       8       6       1       7       6
       1       6       1       6       8       7       1       6       8       6
       1       6       1       8       1       8      15       8       8       8
       6       1       1       6       1       8       6       1       7       6
       1       6       1       6       8       7       1       6       8       6
       1       6       1       8       1       8      15       8       8       8
       6       1       1       6       1       8       6       1       7       6
       1       6       1       6       8       7       1       6       8       6
       1       6       1       8       1       8      15       8       8       8
       6       1       1       6       1       8       6       1       7       6
       1       6       1       6       8       7       1       6       8       6
       1       6       1       8       1       8      15       8       8       8
       6       1       1       6       1       8       6       1       7       6
       1       6       1       6       8       7       1       6       8       6
       1       6       1       8       1       8      15       8       8       8
       6       1       1       6       1       8       6       1       7       6
       1       6       1       6       8       7       1       6       8       6
       1       6       1       8       1       8      15       8       8       8
       6       1       1       6       1       8       6       1       7       6
       1       6       1       6       8       7       1       6       8       6
       1       6       1       8       1       8      15       8       8       8
       6       1       1       6       1       8       6       1       7       6
       1       6       1       6       8       7       1       6       8       6
       1       6       1       8       1       8      15       8       8       8
       6       1       1       6       1       8       6       1       7       6
       1       6       1       6       8       7       1       6       8       6
       1       6       1       8       1       8      15       8       8       8
       6       1       1       6       1       8       6       1       7       6
       1       6       1       6       8       7       1       6       8       6
       1       6       1       8       1       8      15       8       8       8
       6       1       1       6       1       8       6       1       7       6
       1       6       1       6       8       7       1       6       8       6
       1       6       1       8       1       8      15       8       8       8
       6       1       1       6       1       8       6       1       7       6
       1       6       1       6       8       7       1       6       8       6
       1       6       1       8       1       8      15       8       8       8
       6       1       1       6       1       8       6       1       7       6
       1       6       1       6       8       7       1       6       8       6
       1       6       1       8       1       8      15       8       8       8
       6       1       1       6       1       8       6       1       7       6
       1       6       1       6       8       7       1       6       8       6
       1       6       1       8       1       8      15       8       8       8
       6       1       1       6       1       8       6       1       7       6
       1       6       1       6       8       7       1       6       8       6
       1       6       1       8       1       8      15       8       8       8
       6       1       1       6       1       8       6       1       7       6
       1       6       1       6       8       7       1       6       8       6
       1       6       1       8       1       8       1
%FLAG MASS
%FORMAT(5E16.8)
  1.00800000E+00  1.60000000E+01  1.20100000E+01  1.00800000E+00  1.00800000E+00
  1.20100000E+01  1.00800000E+00  1.60000000E+01  1.20100000E+01  1.00800000E+00
  1.40100000E+01  1.20100000E+01  1.00800000E+00  1.20100000E+01  1.00800000E+00
  1.20100000E+01  1.60000000E+01  1.40100000E+01  1.00800000E+00  1.20100000E+01
  1.60000000E+01  1.20100000E+01  1.00800000E+00  1.20100000E+01  1.00800000E+00
  1.60000000E+01  1.00800000E+00  1.60000000E+01  3.09700000E+01  1.60000000E+01
  1.60000000E+01  1.60000000E+01  1.20100000E+01  1.00800000E+00  1.00800000E+00
  1.20100000E+01  1.00800000E+00  1.60000000E+01  1.20100000E+01  1.00800000E+00
  1.40100000E+01  1.20100000E+01  1.00800000E+00  1.20100000E+01  1.00800000E+00
  1.20100000E+01  1.60000000E+01  1.40100000E+01  1.00800000E+00  1.20100000E+01
  1.60000000E+01  1.20100000E+01  1.00800000E+00  1.20100000E+01  1.00800000E+00
  1.60000000E+01  1.00800000E+00  1.60000000E+01  3.09700000E+01  1.60000000E+01
  1.60000000E+01  1.60000000E+01  1.20100000E+01  1.00800000E+00  1.00800000E+00
  1.20100000E+01  1.00800000E+00  1.60000000E+01  1.20100000E+01  1.00800000E+00
  1.40100000E+01  1.20100000E+01  1.00800000E+00  1.20100000E+01  1.00800000E+00
  1.20100000E+01  1.60000000E+01  1.40100000E+01  1.00800000E+00  1.20100000E+01
  1.60000000E+01  1.20100000E+01  1.00800000E+00  1.20100000E+01  1.00800000E+00
  1.60000000E+01  1.00800000E+00  1.60000000E+01  3.09700000E+01  1.60000000E+01
  1.60000000E+01  1.60000000E+01  1.20100000E+01  1.00800000E+00  1.00800000E+00
  1.20100000E+01  1.00800000E+00  1.60000000E+01  1.20100000E+01  1.00800000E+00
  1.40100000E+01  1.20100000E+01  1.00800000E+00  1.20100000E+01  1.00800000E+00
  1.20100000E+01  1.60000000E+01  1.40100000E+01  1.00800000E+00  1.20100000E+01
  1.60000000E+01  1.20100000E+01  1.00800000E+00  1.20100000E+01  1.00800000E+00
  1.60000000E+01  1.00800000E+00  1.60000000E+01  3.09700000E+01  1.60000000E+01
  1.60000000E+01  1.60000000E+01  1.20100000E+01  1.00800000E+00  1.00800000E+00
  1.20100000E+01  1.00800000E+00  1.60000000E+01  1.20100000E+01  1.00800000E+00
  1.40100000E+01  1.20100000E+01  1.00800000E+00  1.20100000E+01  1.00800000E+00
  1.20100000E+01  1.60000000E+01  1.40100000E+01  1.00800000E+00  1.20100000E+01
  1.60000000E+01  1.20100000E+01  1.00800000E+00  1.20100000E+01  1.00800000E+00
  1.60000000E+01  1.00800000E+00  1.60000000E+01  3.09700000E+01  1.60000000E+01
  1.60000000E+01  1.60000000E+01  1.20100000E+01  1.00800000E+00  1.00800000E+00
  1.20100000E+01  1.00800000E+00  1.60000000E+01  1.20100000E+01  1.00800000E+00
  1.40100000E+01  1.20100000E+01  1.00800000E+00  1.20100000E+01  1.00800000E+00
  1.20100000E+01  1.60000000E+01  1.40100000E+01  1.00800000E+00  1.20100000E+01
  1.60000000E+01  1.20100000E+01  1.00800000E+00  1.20100000E+01  1.00800000E+00
  1.60000000E+01  1.00800000E+00  1.60000000E+01  3.09700000E+01  1.60000000E+01
  1.60000000E+01  1.60000000E+01  1.20100000E+01  1.00800000E+00  1.00800000E+00
  1.20100000E+01  1.00800000E+00  1.60000000E+01  1.20100000E+01  1.00800000E+00
  1.40100000E+01  1.20100000E+01  1.00800000E+00  1.20100000E+01  1.00800000E+00
  1.20100000E+01  1.60000000E+01  1.40100000E+01  1.00800000E+00  1.20100000E+01
  1.60000000E+01  1.20100000E+01  1.00800000E+00  1.20100000E+01  1.00800000E+00
  1.60000000E+01  1.00800000E+00  1.60000000E+01  3.09700000E+01  1.60000000E+01
  1.60000000E+01  1.60000000E+01  1.20100000E+01  1.00800000E+00  1.00800000E+00
  1.20100000E+01  1.00800000E+00  1.60000000E+01  1.20100000E+01  1.00800000E+00
  1.40100000E+01  1.20100000E+01  1.00800000E+00  1.20100000E+01  1.00800000E+00
  1.20100000E+01  1.60000000E+01  1.40100000E+01  1.00800000E+00  1.20100000E+01
  1.60000000E+01  1.20100000E+01  1.00800000E+00  1.20100000E+01  1.00800000E+00
  1.60000000E+01  1.00800000E+00  1.60000000E+01  3.09700000E+01  1.60000000E+01
  1.60000000E+01  1.60000000E+01  1.20100000E+01  1.00800000E+00  1.00800000E+00
  1.20100000E+01  1.00800000E+00  1.60000000E+01  1.20100000E+01  1.00800000E+00
  1.40100000E+01  1.20100000E+01  1.00800000E+00  1.20100000E+01  1.00800000E+00
  1.20100000E+01  1.60000000E+01  1.40100000E+01  1.00800000E+00  1.20100000E+01
  1.60000000E+01  1.20100000E+01  1.00800000E+00  1.20100000E+01  1.00800000E+00
  1.60000000E+01  1.00800000E+00  1.60000000E+01  3.09700000E+01  1.60000000E+01
  1.60000000E+01  1.60000000E+01  1.20100000E+01  1.00800000E+00  1.00800000E+00
  1.20100000E+01  1.00800000E+00  1.60000000E+01  1.20100000E+01  1.00800000E+00
  1.40100000E+01  1.20100000E+01  1.00800000E+00  1.20100000E+01  1.00800000E+00
  1.20100000E+01  1.60000000E+01  1.40100000E+01  1.00800000E+00  1.20100000E+01
  1.60000000E+01  1.20100000E+01  1.00800000E+00  1.20100000E+01  1.00800000E+00
  1.60000000E+01  1.00800000E+00  1.60000000E+01  3.09700000E+01  1.60000000E+01
  1.60000000E+01  1.60000000E+01  1.20100000E+01  1.00800000E+00  1.00800000E+00
  1.20100000E+01  1.00800000E+00  1.60000000E+01  1.20100000E+01  1.00800000E+00
  1.40100000E+01  1.20100000E+01  1.00800000E+00  1.20100000E+01  1.00800000E+00
  1.20100000E+01  1.60000000E+01  1.40100000E+01  1.00800000E+00  1.20100000E+01
  1.60000000E+01  1.20100000E+01  1.00800000E+00  1.20100000E+01  1.00800000E+00
  1.60000000E+01  1.00800000E+00  1.60000000E+01  3.09700000E+01  1.60000000E+01
  1.60000000E+01  1.60000000E+01  1.20100000E+01  1.00800000E+00  1.00800000E+00
  1.20100000E+01  1.00800000E+00  1.60000000E+01  1.20100000E+01  1.00800000E+00
  1.40100000E+01  1.20100000E+01  1.00800000E+00  1.20100000E+01  1.00800000E+00
  1.20100000E+01  1.60000000E+01  1.40100000E+01  1.00800000E+00  1.20100000E+01
  1.60000000E+01  1.20100000E+01  1.00800000E+00  1.20100000E+01  1.00800000E+00
  1.60000000E+01  1.00800000E+00  1.60000000E+01  3.09700000E+01  1.60000000E+01
  1.60000000E+01  1.60000000E+01  1.20100000E+01  1.00800000E+00  1.00800000E+00
  1.20100000E+01  1.00800000E+00  1.60000000E+01  1.20100000E+01  1.00800000E+00
  1.40100000E+01  1.20100000E+01  1.00800000E+00  1.20100000E+01  1.00800000E+00
  1.20100000E+01  1.60000000E+01  1.40100000E+01  1.00800000E+00  1.20100000E+01
  1.60000000E+01  1.20100000E+01  1.00800000E+00  1.20100000E+01  1.00800000E+00
  1.60000000E+01  1.00800000E+00  1.60000000E+01  3.09700000E+01  1.60000000E+01
  1.60000000E+01  1.60000000E+01  1.20100000E+01  1.00800000E+00  1.00800000E+00
  1.20100000E+01  1.00800000E+00  1.60000000E+01  1.20100000E+01  1.00800000E+00
  1.40100000E+01  1.20100000E+01  1.00800000E+00  1.20100000E+01  1.00800000E+00
  1.20100000E+01  1.60000000E+01  1.40100000E+01  1.00800000E+00  1.20100000E+01
  1.60000000E+01  1.20100000E+01  1.00800000E+00  1.20100000E+01  1.00800000E+00
  1.60000000E+01  1.00800000E+00  1.60000000E+01  3.09700000E+01  1.60000000E+01
  1.60000000E+01  1.60000000E+01  1.20100000E+01  1.00800000E+00  1.00800000E+00
  1.20100000E+01  1.00800000E+00  1.60000000E+01  1.20100000E+01  1.00800000E+00
  1.40100000E+01  1.20100000E+01  1.00800000E+00  1.20100000E+01  1.00800000E+00
  1.20100000E+01  1.60000000E+01  1.40100000E+01  1.00800000E+00  1.20100000E+01
  1.60000000E+01  1.20100000E+01  1.00800000E+00  1.20100000E+01  1.00800000E+00
  1.60000000E+01  1.00800000E+00  1.60000000E+01  3.09700000E+01  1.60000000E+01
  1.60000000E+01  1.60000000E+01  1.20100000E+01  1.00800000E+00  1.00800000E+00
  1.20100000E+01  1.00800000E+00  1.60000000E+01  1.20100000E+01  1.00800000E+00
  1.40100000E+01  1.20100000E+01  1.00800000E+00  1.20100000E+01  1.00800000E+00
  1.20100000E+01  1.60000000E+01  1.40100000E+01  1.00800000E+00  1.20100000E+01
  1.60000000E+01  1.20100000E+01  1.00800000E+00  1.20100000E+01  1.00800000E+00
  1.60000000E+01  1.00800000E+00  1.60000000E+01  3.09700000E+01  1.60000000E+01
  1.60000000E+01  1.60000000E+01  1.20100000E+01  1.00800000E+00  1.00800000E+00
  1.20100000E+01  1.00800000E+00  1.60000000E+01  1.20100000E+01  1.00800000E+00
  1.40100000E+01  1.20100000E+01  1.00800000E+00  1.20100000E+01  1.00800000E+00
  1.20100000E+01  1.60000000E+01  1.40100000E+01  1.00800000E+00  1.20100000E+01
  1.60000000E+01  1.20100000E+01  1.00800000E+00  1.20100000E+01  1.00800000E+00
  1.60000000E+01  1.00800000E+00  1.60000000E+01  3.09700000E+01  1.60000000E+01
  1.60000000E+01  1.60000000E+01  1.20100000E+01  1.00800000E+00  1.00800000E+00
  1.20100000E+01  1.00800000E+00  1.60000000E+01  1.20100000E+01  1.00800000E+00
  1.40100000E+01  1.20100000E+01  1.00800000E+00  1.20100000E+01  1.00800000E+00
  1.20100000E+01  1.60000000E+01  1.40100000E+01  1.00800000E+00  1.20100000E+01
  1.60000000E+01  1.20100000E+01  1.00800000E+00  1.20100000E+01  1.00800000E+00
  1.60000000E+01  1.00800000E+00  1.60000000E+01  3.09700000E+01  1.60000000E+01
  1.60000000E+01  1.60000000E+01  1.20100000E+01  1.00800000E+00  1.00800000E+00
  1.20100000E+01  1.00800000E+00  1.60000000E+01  1.20100000E+01  1.00800000E+00
  1.40100000E+01  1.20100000E+01  1.00800000E+00  1.20100000E+01  1.00800000E+00
  1.20100000E+01  1.60000000E+01  1.40100000E+01  1.00800000E+00  1.20100000E+01
  1.60000000E+01  1.20100000E+01  1.00800000E+00  1.20100000E+01  1.00800000E+00
  1.60000000E+01  1.00800000E+00  1.60000000E+01  3.09700000E+01  1.60000000E+01
  1.60000000E+01  1.60000000E+01  1.20100000E+01  1.00800000E+00  1.00800000E+00
  1.20100000E+01  1.00800000E+00  1.60000000E+01  1.20100000E+01  1.00800000E+00
  1.40100000E+01  1.20100000E+01  1.00800000E+00  1.20100000E+01  1.00800000E+00
  1.20100000E+01  1.60000000E+01  1.40100000E+01  1.00800000E+00  1.20100000E+01
  1.60000000E+01  1.20100000E+01  1.00800000E+00  1.20100000E+01  1.00800000E+00
  1.60000000E+01  1.00800000E+00  1.60000000E+01  3.09700000E+01  1.60000000E+01
  1.60000000E+01  1.60000000E+01  1.20100000E+01  1.00800000E+00  1.00800000E+00
  1.20100000E+01  1.00800000E+00  1.60000000E+01  1.20100000E+01  1.00800000E+00
  1.40100000E+01  1.20100000E+01  1.00800000E+00  1.20100000E+01  1.00800000E+00
  1.20100000E+01  1.60000000E+01  1.40100000E+01  1.00800000E+00  1.20100000E+01
  1.60000000E+01  1.20100000E+01  1.00800000E+00  1.20100000E+01  1.00800000E+00
  1.60000000E+01  1.00800000E+00  1.60000000E+01  3.09700000E+01  1.60000000E+01
  1.60000000E+01  1.60000000E+01  1.20100000E+01  1.00800000E+00  1.00800000E+00
  1.20100000E+01  1.00800000E+00  1.60000000E+01  1.20100000E+01  1.00800000E+00
  1.40100000E+01  1.20100000E+01  1.00800000E+00  1.20100000E+01  1.00800000E+00
  1.20100000E+01  1.60000000E+01  1.40100000E+01  1.00800000E+00  1.20100000E+01
  1.60000000E+01  1.20100000E+01  1.00800000E+00  1.20100000E+01  1.00800000E+00
  1.60000000E+01  1.00800000E+00  1.60000000E+01  3.09700000E+01  1.60000000E+01
  1.60000000E+01  1.60000000E+01  1.20100000E+01  1.00800000E+00  1.00800000E+00
  1.20100000E+01  1.00800000E+00  1.60000000E+01  1.20100000E+01  1.00800000E+00
  1.40100000E+01  1.20100000E+01  1.00800000E+00  1.20100000E+01  1.00800000E+00
  1.20100000E+01  1.60000000E+01  1.40100000E+01  1.00800000E+00  1.20100000E+01
  1.60000000E+01  1.20100000E+01  1.00800000E+00  1.20100000E+01  1.00800000E+00
  1.60000000E+01  1.00800000E+00  1.60000000E+01  3.09700000E+01  1.60000000E+01
  1.60000000E+01  1.60000000E+01  1.20100000E+01  1.00800000E+00  1.00800000E+00
  1.20100000E+01  1.00800000E+00  1.60000000E+01  1.20100000E+01  1.00800000E+00
  1.40100000E+01  1.20100000E+01  1.00800000E+00  1.20100000E+01  1.00800000E+00
  1.20100000E+01  1.60000000E+01  1.40100000E+01  1.00800000E+00  1.20100000E+01
  1.60000000E+01  1.20100000E+01  1.00800000E+00  1.20100000E+01  1.00800000E+00
  1.60000000E+01  1.00800000E+00  1.60000000E+01  3.09700000E+01  1.60000000E+01
  1.60000000E+01  1.60000000E+01  1.20100000E+01  1.00800000E+00  1.00800000E+00
  1.20100000E+01  1.00800000E+00  1.60000000E+01  1.20100000E+01  1.00800000E+00
  1.40100000E+01  1.20100000E+01  1.00800000E+00  1.20100000E+01  1.00800000E+00
  1.20100000E+01  1.60000000E+01  1.40100000E+01  1.00800000E+00  1.20100000E+01
  1.60000000E+01  1.20100000E+01  1.00800000E+00  1.20100000E+01  1.00800000E+00
  1.60000000E+01  1.00800000E+00  1.60000000E+01  3.09700000E+01  1.60000000E+01
  1.60000000E+01  1.60000000E+01  1.20100000E+01  1.00800000E+00  1.00800000E+00
  1.20100000E+01  1.00800000E+00  1.60000000E+01  1.20100000E+01  1.00800000E+00
  1.40100000E+01  1.20100000E+01  1.00800000E+00  1.20100000E+01  1.00800000E+00
  1.20100000E+01  1.60000000E+01  1.40100000E+01  1.00800000E+00  1.20100000E+01
  1.60000000E+01  1.20100000E+01  1.00800000E+00  1.20100000E+01  1.00800000E+00
  1.60000000E+01  1.00800000E+00  1.60000000E+01  3.09700000E+01  1.60000000E+01
  1.60000000E+01  1.60000000E+01  1.20100000E+01  1.00800000E+00  1.00800000E+00
  1.20100000E+01  1.00800000E+00  1.60000000E+01  1.20100000E+01  1.00800000E+00
  1.40100000E+01  1.20100000E+01  1.00800000E+00  1.20100000E+01  1.00800000E+00
  1.20100000E+01  1.60000000E+01  1.40100000E+01  1.00800000E+00  1.20100000E+01
  1.60000000E+01  1.20100000E+01  1.00800000E+00  1.20100000E+01  1.00800000E+00
  1.60000000E+01  1.00800000E+00  1.60000000E+01  3.09700000E+01  1.60000000E+01
  1.60000000E+01  1.60000000E+01  1.20100000E+01  1.00800000E+00  1.00800000E+00
  1.20100000E+01  1.00800000E+00  1.60000000E+01  1.20100000E+01  1.00800000E+00
  1.40100000E+01  1.20100000E+01  1.00800000E+00  1.20100000E+01  1.00800000E+00
  1.20100000E+01  1.60000000E+01  1.40100000E+01  1.00800000E+00  1.20100000E+01
  1.60000000E+01  1.20100000E+01  1.00800000E+00  1.20100000E+01  1.00800000E+00
  1.60000000E+01  1.00800000E+00  1.60000000E+01  3.09700000E+01  1.60000000E+01
  1.60000000E+01  1.60000000E+01  1.20100000E+01  1.00800000E+00  1.00800000E+00
  1.20100000E+01  1.00800000E+00  1.60000000E+01  1.20100000E+01  1.00800000E+00
  1.40100000E+01  1.20100000E+01  1.00800000E+00  1.20100000E+01  1.00800000E+00
  1.20100000E+01  1.60000000E+01  1.40100000E+01  1.00800000E+00  1.20100000E+01
  1.60000000E+01  1.20100000E+01  1.00800000E+00  1.20100000E+01  1.00800000E+00
  1.60000000E+01  1.00800000E+00  1.60000000E+01  3.09700000E+01  1.60000000E+01
  1.60000000E+01  1.60000000E+01  1.20100000E+01  1.00800000E+00  1.00800000E+00
  1.20100000E+01  1.00800000E+00  1.60000000E+01  1.20100000E+01  1.00800000E+00
  1.40100000E+01  1.20100000E+01  1.00800000E+00  1.20100000E+01  1.00800000E+00
  1.20100000E+01  1.60000000E+01  1.40100000E+01  1.00800000E+00  1.20100000E+01
  1.60000000E+01  1.20100000E+01  1.00800000E+00  1.20100000E+01  1.00800000E+00
  1.60000000E+01  1.00800000E+00  1.60000000E+01  3.09700000E+01  1.60000000E+01
  1.60000000E+01  1.60000000E+01  1.20100000E+01  1.00800000E+00  1.00800000E+00
  1.20100000E+01  1.00800000E+00  1.60000000E+01  1.20100000E+01  1.00800000E+00
  1.40100000E+01  1.20100000E+01  1.00800000E+00  1.20100000E+01  1.00800000E+00
  1.20100000E+01  1.60000000E+01  1.40100000E+01  1.00800000E+00  1.20100000E+01
  1.60000000E+01  1.20100000E+01  1.00800000E+00  1.20100000E+01  1.00800000E+00
  1.60000000E+01  1.00800000E+00  1.60000000E+01  3.09700000E+01  1.60000000E+01
  1.60000000E+01  1.60000000E+01  1.20100000E+01  1.00800000E+00  1.00800000E+00
  1.20100000E+01  1.00800000E+00  1.60000000E+01  1.20100000E+01  1.00800000E+00
  1.40100000E+01  1.20100000E+01  1.00800000E+00  1.20100000E+01  1.00800000E+00
  1.20100000E+01  1.60000000E+01  1.40100000E+01  1.00800000E+00  1.20100000E+01
  1.60000000E+01  1.20100000E+01  1.00800000E+00  1.20100000E+01  1.00800000E+00
  1.60000000E+01  1.00800000E+00  1.60000000E+01  3.09700000E+01  1.60000000E+01
  1.60000000E+01  1.60000000E+01  1.20100000E+01  1.00800000E+00  1.00800000E+00
  1.20100000E+01  1.00800000E+00  1.60000000E+01  1.20100000E+01  1.00800000E+00
  1.40100000E+01  1.20100000E+01  1.00800000E+00  1.20100000E+01  1.00800000E+00
  1.20100000E+01  1.60000000E+01  1.40100000E+01  1.00800000E+00  1.20100000E+01
  1.60000000E+01  1.20100000E+01  1.00800000E+00  1.20100000E+01  1.00800000E+00
  1.60000000E+01  1.00800000E+00  1.60000000E+01  3.09700000E+01  1.60000000E+01
  1.60000000E+01  1.60000000E+01  1.20100000E+01  1.00800000E+00  1.00800000E+00
  1.20100000E+01  1.00800000E+00  1.60000000E+01  1.20100000E+01  1.00800000E+00
  1.40100000E+01  1.20100000E+01  1.00800000E+00  1.20100000E+01  1.00800000E+00
  1.20100000E+01  1.60000000E+01  1.40100000E+01  1.00800000E+00  1.20100000E+01
  1.60000000E+01  1.20100000E+01  1.00800000E+00  1.20100000E+01  1.00800000E+00
  1.60000000E+01  1.00800000E+00  1.60000000E+01  3.09700000E+01  1.60000000E+01
  1.60000000E+01  1.60000000E+01  1.20100000E+01  1.00800000E+00  1.00800000E+00
  1.20100000E+01  1.00800000E+00  1.60000000E+01  1.20100000E+01  1.00800000E+00
  1.40100000E+01  1.20100000E+01  1.00800000E+00  1.20100000E+01  1.00800000E+00
  1.20100000E+01  1.60000000E+01  1.40100000E+01  1.00800000E+00  1.20100000E+01
  1.60000000E+01  1.20100000E+01  1.00800000E+00  1.20100000E+01  1.00800000E+00
  1.60000000E+01  1.00800000E+00  1.60000000E+01  3.09700000E+01  1.60000000E+01
  1.60000000E+01  1.60000000E+01  1.20100000E+01  1.00800000E+00  1.00800000E+00
  1.20100000E+01  1.00800000E+00  1.60000000E+01  1.20100000E+01  1.00800000E+00
  1.40100000E+01  1.20100000E+01  1.00800000E+00  1.20100000E+01  1.00800000E+00
  1.20100000E+01  1.60000000E+01  1.40100000E+01  1.00800000E+00  1.20100000E+01
  1.60000000E+01  1.20100000E+01  1.00800000E+00  1.20100000E+01  1.00800000E+00
  1.60000000E+01  1.00800000E+00  1.60000000E+01  3.09700000E+01  1.60000000E+01
  1.60000000E+01  1.60000000E+01  1.20100000E+01  1.00800000E+00  1.00800000E+00
  1.20100000E+01  1.00800000E+00  1.60000000E+01  1.20100000E+01  1.00800000E+00
  1.40100000E+01  1.20100000E+01  1.00800000E+00  1.20100000E+01  1.00800000E+00
  1.20100000E+01  1.60000000E+01  1.40100000E+01  1.00800000E+00  1.20100000E+01
  1.60000000E+01  1.20100000E+01  1.00800000E+00  1.20100000E+01  1.00800000E+00
  1.60000000E+01  1.00800000E+00  1.60000000E+01  3.09700000E+01  1.60000000E+01
  1.60000000E+01  1.60000000E+01  1.20100000E+01  1.00800000E+00  1.00800000E+00
  1.20100000E+01  1.00800000E+00  1.60000000E+01  1.20100000E+01  1.00800000E+00
  1.40100000E+01  1.20100000E+01  1.00800000E+00  1.20100000E+01  1.00800000E+00
  1.20100000E+01  1.60000000E+01  1.40100000E+01  1.00800000E+00  1.20100000E+01
  1.60000000E+01  1.20100000E+01  1.00800000E+00  1.20100000E+01  1.00800000E+00
  1.60000000E+01  1.00800000E+00  1.60000000E+01  3.09700000E+01  1.60000000E+01
  1.60000000E+01  1.60000000E+01  1.20100000E+01  1.00800000E+00  1.00800000E+00
  1.20100000E+01  1.00800000E+00  1.60000000E+01  1.20100000E+01  1.00800000E+00
  1.40100000E+01  1.20100000E+01  1.00800000E+00  1.20100000E+01  1.00800000E+00
  1.20100000E+01  1.60000000E+01  1.40100000E+01  1.00800000E+00  1.20100000E+01
  1.60000000E+01  1.20100000E+01  1.00800000E+00  1.20100000E+01  1.00800000E+00
  1.60000000E+01  1.00800000E+00  1.60000000E+01  3.09700000E+01  1.60000000E+01
  1.60000000E+01  1.60000000E+01  1.20100000E+01  1.00800000E+00  1.00800000E+00
  1.20100000E+01  1.00800000E+00  1.60000000E+01  1.20100000E+01  1.00800000E+00
  1.40100000E+01  1.20100000E+01  1.00800000E+00  1.20100000E+01  1.00800000E+00
  1.20100000E+01  1.60000000E+01  1.40100000E+01  1.00800000E+00  1.20100000E+01
  1.60000000E+01  1.20100000E+01  1.00800000E+00  1.20100000E+01  1.00800000E+00
  1.60000000E+01  1.00800000E+00  1.60000000E+01  3.09700000E+01  1.60000000E+01
  1.60000000E+01  1.60000000E+01  1.20100000E+01  1.00800000E+00  1.00800000E+00
  1.20100000E+01  1.00800000E+00  1.60000000E+01  1.20100000E+01  1.00800000E+00
  1.40100000E+01  1.20100000E+01  1.00800000E+00  1.20100000E+01  1.00800000E+00
  1.20100000E+01  1.60000000E+01  1.40100000E+01  1.00800000E+00  1.20100000E+01
  1.60000000E+01  1.20100000E+01  1.00800000E+00  1.20100000E+01  1.00800000E+00
  1.60000000E+01  1.00800000E+00  1.60000000E+01  3.09700000E+01  1.60000000E+01
  1.60000000E+01  1.60000000E+01  1.20100000E+01  1.00800000E+00  1.00800000E+00
  1.20100000E+01  1.00800000E+00  1.60000000E+01  1.20100000E+01  1.00800000E+00
  1.40100000E+01  1.20100000E+01  1.00800000E+00  1.20100000E+01  1.00800000E+00
  1.20100000E+01  1.60000000E+01  1.40100000E+01  1.00800000E+00  1.20100000E+01
  1.60000000E+01  1.20100000E+01  1.00800000E+00  1.20100000E+01  1.00800000E+00
  1.60000000E+01  1.00800000E+00  1.60000000E+01  3.09700000E+01  1.60000000E+01
  1.60000000E+01  1.60000000E+01  1.20100000E+01  1.00800000E+00  1.00800000E+00
  1.20100000E+01  1.00800000E+00  1.60000000E+01  1.20100000E+01  1.00800000E+00
  1.40100000E+01  1.20100000E+01  1.00800000E+00  1.20100000E+01  1.00800000E+00
  1.20100000E+01  1.60000000E+01  1.40100000E+01  1.00800000E+00  1.20100000E+01
  1.60000000E+01  1.20100000E+01  1.00800000E+00  1.20100000E+01  1.00800000E+00
  1.60000000E+01  1.00800000E+00  1.60000000E+01  3.09700000E+01  1.60000000E+01
  1.60000000E+01  1.60000000E+01  1.20100000E+01  1.00800000E+00  1.00800000E+00
  1.20100000E+01  1.00800000E+00  1.60000000E+01  1.20100000E+01  1.00800000E+00
  1.40100000E+01  1.20100000E+01  1.00800000E+00  1.20100000E+01  1.00800000E+00
  1.20100000E+01  1.60000000E+01  1.40100000E+01  1.00800000E+00  1.20100000E+01
  1.60000000E+01  1.20100000E+01  1.00800000E+00  1.20100000E+01  1.00800000E+00
  1.60000000E+01  1.00800000E+00  1.60000000E+01  3.09700000E+01  1.60000000E+01
  1.60000000E+01  1.60000000E+01  1.20100000E+01  1.00800000E+00  1.00800000E+00
  1.20100000E+01  1.00800000E+00  1.60000000E+01  1.20100000E+01  1.00800000E+00
  1.40100000E+01  1.20100000E+01  1.00800000E+00  1.20100000E+01  1.00800000E+00
  1.20100000E+01  1.60000000E+01  1.40100000E+01  1.00800000E+00  1.20100000E+01
  1.60000000E+01  1.20100000E+01  1.00800000E+00  1.20100000E+01  1.00800000E+00
  1.60000000E+01  1.00800000E+00  1.60000000E+01  3.09700000E+01  1.60000000E+01
  1.60000000E+01  1.60000000E+01  1.20100000E+01  1.00800000E+00  1.00800000E+00
  1.20100000E+01  1.00800000E+00  1.60000000E+01  1.20100000E+01  1.00800000E+00
  1.40100000E+01  1.20100000E+01  1.00800000E+00  1.20100000E+01  1.00800000E+00
  1.20100000E+01  1.60000000E+01  1.40100000E+01  1.00800000E+00  1.20100000E+01
  1.60000000E+01  1.20100000E+01  1.00800000E+00  1.20100000E+01  1.00800000E+00
  1.60000000E+01  1.00800000E+00  1.60000000E+01  3.09700000E+01  1.60000000E+01
  1.60000000E+01  1.60000000E+01  1.20100000E+01  1.00800000E+00  1.00800000E+00
  1.20100000E+01  1.00800000E+00  1.60000000E+01  1.20100000E+01  1.00800000E+00
  1.40100000E+01  1.20100000E+01  1.00800000E+00  1.20100000E+01  1.00800000E+00
  1.20100000E+01  1.60000000E+01  1.40100000E+01  1.00800000E+00  1.20100000E+01
  1.60000000E+01  1.20100000E+01  1.00800000E+00  1.20100000E+01  1.00800000E+00
  1.60000000E+01  1.00800000E+00  1.60000000E+01  3.09700000E+01  1.60000000E+01
  1.60000000E+01  1.60000000E+01  1.20100000E+01  1.00800000E+00  1.00800000E+00
  1.20100000E+01  1.00800000E+00  1.60000000E+01  1.20100000E+01  1.00800000E+00
  1.40100000E+01  1.20100000E+01  1.00800000E+00  1.20100000E+01  1.00800000E+00
  1.20100000E+01  1.60000000E+01  1.40100000E+01  1.00800000E+00  1.20100000E+01
  1.60000000E+01  1.20100000E+01  1.00800000E+00  1.20100000E+01  1.00800000E+00
  1.60000000E+01  1.00800000E+00  1.60000000E+01  3.09700000E+01  1.60000000E+01
  1.60000000E+01  1.60000000E+01  1.20100000E+01  1.00800000E+00  1.00800000E+00
  1.20100000E+01  1.00800000E+00  1.60000000E+01  1.20100000E+01  1.00800000E+00
  1.40100000E+01  1.20100000E+01  1.00800000E+00  1.20100000E+01  1.00800000E+00
  1.20100000E+01  1.60000000E+01  1.40100000E+01  1.00800000E+00  1.20100000E+01
  1.60000000E+01  1.20100000E+01  1.00800000E+00  1.20100000E+01  1.00800000E+00
  1.60000000E+01  1.00800000E+00  1.60000000E+01  3.09700000E+01  1.60000000E+01
  1.60000000E+01  1.60000000E+01  1.20100000E+01  1.00800000E+00  1.00800000E+00
  1.20100000E+01  1.00800000E+00  1.60000000E+01  1.20100000E+01  1.00800000E+00
  1.40100000E+01  1.20100000E+01  1.00800000E+00  1.20100000E+01  1.00800000E+00
  1.20100000E+01  1.60000000E+01  1.40100000E+01  1.00800000E+00  1.20100000E+01
  1.60000000E+01  1.20100000E+01  1.00800000E+00  1.20100000E+01  1.00800000E+00
  1.60000000E+01  1.00800000E+00  1.60000000E+01  1.00800000E+00  1.00800000E+00
  1.60000000E+01  1.20100000E+01  1.00800000E+00  1.00800000E+00  1.20100000E+01
  1.00800000E+00  1.60000000E+01  1.20100000E+01  1.00800000E+00  1.40100000E+01
  1.20100000E+01  1.00800000E+00  1.20100000E+01  1.00800000E+00  1.20100000E+01
  1.60000000E+01  1.40100000E+01  1.00800000E+00  1.20100000E+01  1.60000000E+01
  1.20100000E+01  1.00800000E+00  1.20100000E+01  1.00800000E+00  1.60000000E+01
  1.00800000E+00  1.60000000E+01  3.09700000E+01  1.60000000E+01  1.60000000E+01
  1.60000000E+01  1.20100000E+01  1.00800000E+00  1.00800000E+00  1.20100000E+01
  1.00800000E+00  1.60000000E+01  1.20100000E+01  1.00800000E+00  1.40100000E+01
  1.20100000E+01  1.00800000E+00  1.20100000E+01  1.00800000E+00  1.20100000E+01
  1.60000000E+01  1.40100000E+01  1.00800000E+00  1.20100000E+01  1.60000000E+01
  1.20100000E+01  1.00800000E+00  1.20100000E+01  1.00800000E+00  1.60000000E+01
  1.00800000E+00  1.60000000E+01  3.09700000E+01  1.60000000E+01  1.60000000E+01
  1.60000000E+01  1.20100000E+01  1.00800000E+00  1.00800000E+00  1.20100000E+01
  1.00800000E+00  1.60000000E+01  1.20100000E+01  1.00800000E+00  1.40100000E+01
  1.20100000E+01  1.00800000E+00  1.20100000E+01  1.00800000E+00  1.20100000E+01
  1.60000000E+01  1.40100000E+01  1.00800000E+00  1.20100000E+01  1.60000000E+01
  1.20100000E+01  1.00800000E+00  1.20100000E+01  1.00800000E+00  1.60000000E+01
  1.00800000E+00  1.60000000E+01  3.09700000E+01  1.60000000E+01  1.60000000E+01
  1.60000000E+01  1.20100000E+01  1.00800000E+00  1.00800000E+00  1.20100000E+01
  1.00800000E+00  1.60000000E+01  1.20100000E+01  1.00800000E+00  1.40100000E+01
  1.20100000E+01  1.00800000E+00  1.20100000E+01  1.00800000E+00  1.20100000E+01
  1.60000000E+01  1.40100000E+01  1.00800000E+00  1.20100000E+01  1.60000000E+01
  1.20100000E+01  1.00800000E+00  1.20100000E+01  1.00800000E+00  1.60000000E+01
  1.00800000E+00  1.60000000E+01  3.09700000E+01  1.60000000E+01  1.60000000E+01
  1.60000000E+01  1.20100000E+01  1.00800000E+00  1.00800000E+00  1.20100000E+01
  1.00800000E+00  1.60000000E+01  1.20100000E+01  1.00800000E+00  1.40100000E+01
  1.20100000E+01  1.00800000E+00  1.20100000E+01  1.00800000E+00  1.20100000E+01
  1.60000000E+01  1.40100000E+01  1.00800000E+00  1.20100000E+01  1.60000000E+01
  1.20100000E+01  1.00800000E+00  1.20100000E+01  1.00800000E+00  1.60000000E+01
  1.00800000E+00  1.60000000E+01  3.09700000E+01  1.60000000E+01  1.60000000E+01
  1.60000000E+01  1.20100000E+01  1.00800000E+00  1.00800000E+00  1.20100000E+01
  1.00800000E+00  1.60000000E+01  1.20100000E+01  1.00800000E+00  1.40100000E+01
  1.20100000E+01  1.00800000E+00  1.20100000E+01  1.00800000E+00  1.20100000E+01
  1.60000000E+01  1.40100000E+01  1.00800000E+00  1.20100000E+01  1.60000000E+01
  1.20100000E+01  1.00800000E+00  1.20100000E+01  1.00800000E+00  1.60000000E+01
  1.00800000E+00  1.60000000E+01  3.09700000E+01  1.60000000E+01  1.60000000E+01
  1.60000000E+01  1.20100000E+01  1.00800000E+00  1.00800000E+00  1.20100000E+01
  1.00800000E+00  1.60000000E+01  1.20100000E+01  1.00800000E+00  1.40100000E+01
  1.20100000E+01  1.00800000E+00  1.20100000E+01  1.00800000E+00  1.20100000E+01
  1.60000000E+01  1.40100000E+01  1.00800000E+00  1.20100000E+01  1.60000000E+01
  1.20100000E+01  1.00800000E+00  1.20100000E+01  1.00800000E+00  1.60000000E+01
  1.00800000E+00  1.60000000E+01  3.09700000E+01  1.60000000E+01  1.60000000E+01
  1.60000000E+01  1.20100000E+01  1.00800000E+00  1.00800000E+00  1.20100000E+01
  1.00800000E+00  1.60000000E+01  1.20100000E+01  1.00800000E+00  1.40100000E+01
  1.20100000E+01  1.00800000E+00  1.20100000E+01  1.00800000E+00  1.20100000E+01
  1.60000000E+01  1.40100000E+01  1.00800000E+00  1.20100000E+01  1.60000000E+01
  1.20100000E+01  1.00800000E+00  1.20100000E+01  1.00800000E+00  1.60000000E+01
  1.00800000E+00  1.60000000E+01  3.09700000E+01  1.60000000E+01  1.60000000E+01
  1.60000000E+01  1.20100000E+01  1.00800000E+00  1.00800000E+00  1.20100000E+01
  1.00800000E+00  1.60000000E+01  1.20100000E+01  1.00800000E+00  1.40100000E+01
  1.20100000E+01  1.00800000E+00  1.20100000E+01  1.00800000E+00  1.20100000E+01
  1.60000000E+01  1.40100000E+01  1.00800000E+00  1.20100000E+01  1.60000000E+01
  1.20100000E+01  1.00800000E+00  1.20100000E+01  1.00800000E+00  1.60000000E+01
  1.00800000E+00  1.60000000E+01  3.09700000E+01  1.60000000E+01  1.60000000E+01
  1.60000000E+01  1.20100000E+01  1.00800000E+00  1.00800000E+00  1.20100000E+01
  1.00800000E+00  1.60000000E+01  1.20100000E+01  1.00800000E+00  1.40100000E+01
  1.20100000E+01  1.00800000E+00  1.20100000E+01  1.00800000E+00  1.20100000E+01
  1.60000000E+01  1.40100000E+01  1.00800000E+00  1.20100000E+01  1.60000000E+01
  1.20100000E+01  1.00800000E+00  1.20100000E+01  1.00800000E+00  1.60000000E+01
  1.00800000E+00  1.60000000E+01  3.09700000E+01  1.60000000E+01  1.60000000E+01
  1.60000000E+01  1.20100000E+01  1.00800000E+00  1.00800000E+00  1.20100000E+01
  1.00800000E+00  1.60000000E+01  1.20100000E+01  1.00800000E+00  1.40100000E+01
  1.20100000E+01  1.00800000E+00  1.20100000E+01  1.00800000E+00  1.20100000E+01
  1.60000000E+01  1.40100000E+01  1.00800000E+00  1.20100000E+01  1.60000000E+01
  1.20100000E+01  1.00800000E+00  1.20100000E+01  1.00800000E+00  1.60000000E+01
  1.00800000E+00  1.60000000E+01  3.09700000E+01  1.60000000E+01  1.60000000E+01
  1.60000000E+01  1.20100000E+01  1.00800000E+00  1.00800000E+00  1.20100000E+01
  1.00800000E+00  1.60000000E+01  1.20100000E+01  1.00800000E+00  1.40100000E+01
  1.20100000E+01  1.00800000E+00  1.20100000E+01  1.00800000E+00  1.20100000E+01
  1.60000000E+01  1.40100000E+01  1.00800000E+00  1.20100000E+01  1.60000000E+01
  1.20100000E+01  1.00800000E+00  1.20100000E+01  1.00800000E+00  1.60000000E+01
  1.00800000E+00  1.60000000E+01  3.09700000E+01  1.60000000E+01  1.60000000E+01
  1.60000000E+01  1.20100000E+01  1.00800000E+00  1.00800000E+00  1.20100000E+01
  1.00800000E+00  1.60000000E+01  1.20100000E+01  1.00800000E+00  1.40100000E+01
  1.20100000E+01  1.00800000E+00  1.20100000E+01  1.00800000E+00  1.20100000E+01
  1.60000000E+01  1.40100000E+01  1.00800000E+00  1.20100000E+01  1.60000000E+01
  1.20100000E+01  1.00800000E+00  1.20100000E+01  1.00800000E+00  1.60000000E+01
  1.00800000E+00  1.60000000E+01  3.09700000E+01  1.60000000E+01  1.60000000E+01
  1.60000000E+01  1.20100000E+01  1.00800000E+00  1.00800000E+00  1.20100000E+01
  1.00800000E+00  1.60000000E+01  1.20100000E+01  1.00800000E+00  1.40100000E+01
  1.20100000E+01  1.00800000E+00  1.20100000E+01  1.00800000E+00  1.20100000E+01
  1.60000000E+01  1.40100000E+01  1.00800000E+00  1.20100000E+01  1.60000000E+01
  1.20100000E+01  1.00800000E+00  1.20100000E+01  1.00800000E+00  1.60000000E+01
  1.00800000E+00  1.60000000E+01  3.09700000E+01  1.60000000E+01  1.60000000E+01
  1.60000000E+01  1.20100000E+01  1.00800000E+00  1.00800000E+00  1.20100000E+01
  1.00800000E+00  1.60000000E+01  1.20100000E+01  1.00800000E+00  1.40100000E+01
  1.20100000E+01  1.00800000E+00  1.20100000E+01  1.00800000E+00  1.20100000E+01
  1.60000000E+01  1.40100000E+01  1.00800000E+00  1.20100000E+01  1.60000000E+01
  1.20100000E+01  1.00800000E+00  1.20100000E+01  1.00800000E+00  1.60000000E+01
  1.00800000E+00  1.60000000E+01  3.09700000E+01  1.60000000E+01  1.60000000E+01
  1.60000000E+01  1.20100000E+01  1.00800000E+00  1.00800000E+00  1.20100000E+01
  1.00800000E+00  1.60000000E+01  1.20100000E+01  1.00800000E+00  1.40100000E+01
  1.20100000E+01  1.00800000E+00  1.20100000E+01  1.00800000E+00  1.20100000E+01
  1.60000000E+01  1.40100000E+01  1.00800000E+00  1.20100000E+01  1.60000000E+01
  1.20100000E+01  1.00800000E+00  1.20100000E+01  1.00800000E+00  1.60000000E+01
  1.00800000E+00  1.60000000E+01  3.09700000E+01  1.60000000E+01  1.60000000E+01
  1.60000000E+01  1.20100000E+01  1.00800000E+00  1.00800000E+00  1.20100000E+01
  1.00800000E+00  1.60000000E+01  1.20100000E+01  1.00800000E+00  1.40100000E+01
  1.20100000E+01  1.00800000E+00  1.20100000E+01  1.00800000E+00  1.20100000E+01
  1.60000000E+01  1.40100000E+01  1.00800000E+00  1.20100000E+01  1.60000000E+01
  1.20100000E+01  1.00800000E+00  1.20100000E+01  1.00800000E+00  1.60000000E+01
  1.00800000E+00  1.60000000E+01  3.09700000E+01  1.60000000E+01  1.60000000E+01
  1.60000000E+01  1.20100000E+01  1.00800000E+00  1.00800000E+00  1.20100000E+01
  1.00800000E+00  1.60000000E+01  1.20100000E+01  1.00800000E+00  1.40100000E+01
  1.20100000E+01  1.00800000E+00  1.20100000E+01  1.00800000E+00  1.20100000E+01
  1.60000000E+01  1.40100000E+01  1.00800000E+00  1.20100000E+01  1.60000000E+01
  1.20100000E+01  1.00800000E+00  1.20100000E+01  1.00800000E+00  1.60000000E+01
  1.00800000E+00  1.60000000E+01  3.09700000E+01  1.60000000E+01  1.60000000E+01
  1.60000000E+01  1.20100000E+01  1.00800000E+00  1.00800000E+00  1.20100000E+01
  1.00800000E+00  1.60000000E+01  1.20100000E+01  1.00800000E+00  1.40100000E+01
  1.20100000E+01  1.00800000E+00  1.20100000E+01  1.00800000E+00  1.20100000E+01
  1.60000000E+01  1.40100000E+01  1.00800000E+00  1.20100000E+01  1.60000000E+01
  1.20100000E+01  1.00800000E+00  1.20100000E+01  1.00800000E+00  1.60000000E+01
  1.00800000E+00  1.60000000E+01  3.09700000E+01  1.60000000E+01  1.60000000E+01
  1.60000000E+01  1.20100000E+01  1.00800000E+00  1.00800000E+00  1.20100000E+01
  1.00800000E+00  1.60000000E+01  1.20100000E+01  1.00800000E+00  1.40100000E+01
  1.20100000E+01  1.00800000E+00  1.20100000E+01  1.00800000E+00  1.20100000E+01
  1.60000000E+01  1.40100000E+01  1.00800000E+00  1.20100000E+01  1.60000000E+01
  1.20100000E+01  1.00800000E+00  1.20100000E+01  1.00800000E+00  1.60000000E+01
  1.00800000E+00  1.60000000E+01  3.09700000E+01  1.60000000E+01  1.60000000E+01
  1.60000000E+01  1.20100000E+01  1.00800000E+00  1.00800000E+00  1.20100000E+01
  1.00800000E+00  1.60000000E+01  1.20100000E+01  1.00800000E+00  1.40100000E+01
  1.20100000E+01  1.00800000E+00  1.20100000E+01  1.00800000E+00  1.20100000E+01
  1.60000000E+01  1.40100000E+01  1.00800000E+00  1.20100000E+01  1.60000000E+01
  1.20100000E+01  1.00800000E+00  1.20100000E+01  1.00800000E+00  1.60000000E+01
  1.00800000E+00  1.60000000E+01  3.09700000E+01  1.60000000E+01  1.60000000E+01
  1.60000000E+01  1.20100000E+01  1.00800000E+00  1.00800000E+00  1.20100000E+01
  1.00800000E+00  1.60000000E+01  1.20100000E+01  1.00800000E+00  1.40100000E+01
  1.20100000E+01  1.00800000E+00  1.20100000E+01  1.00800000E+00  1.20100000E+01
  1.60000000E+01  1.40100000E+01  1.00800000E+00  1.20100000E+01  1.60000000E+01
  1.20100000E+01  1.00800000E+00  1.20100000E+01  1.00800000E+00  1.60000000E+01
  1.00800000E+00  1.60000000E+01  3.09700000E+01  1.60000000E+01  1.60000000E+01
  1.60000000E+01  1.20100000E+01  1.00800000E+00  1.00800000E+00  1.20100000E+01
  1.00800000E+00  1.60000000E+01  1.20100000E+01  1.00800000E+00  1.40100000E+01
  1.20100000E+01  1.00800000E+00  1.20100000E+01  1.00800000E+00  1.20100000E+01
  1.60000000E+01  1.40100000E+01  1.00800000E+00  1.20100000E+01  1.60000000E+01
  1.20100000E+01  1.00800000E+00  1.20100000E+01  1.00800000E+00  1.60000000E+01
  1.00800000E+00  1.60000000E+01  3.09700000E+01  1.60000000E+01  1.60000000E+01
  1.60000000E+01  1.20100000E+01  1.00800000E+00  1.00800000E+00  1.20100000E+01
  1.00800000E+00  1.60000000E+01  1.20100000E+01  1.00800000E+00  1.40100000E+01
  1.20100000E+01  1.00800000E+00  1.20100000E+01  1.00800000E+00  1.20100000E+01
  1.60000000E+01  1.40100000E+01  1.00800000E+00  1.20100000E+01  1.60000000E+01
  1.20100000E+01  1.00800000E+00  1.20100000E+01  1.00800000E+00  1.60000000E+01
  1.00800000E+00  1.60000000E+01  3.09700000E+01  1.60000000E+01  1.60000000E+01
  1.60000000E+01  1.20100000E+01  1.00800000E+00  1.00800000E+00  1.20100000E+01
  1.00800000E+00  1.60000000E+01  1.20100000E+01  1.00800000E+00  1.40100000E+01
  1.20100000E+01  1.00800000E+00  1.20100000E+01  1.00800000E+00  1.20100000E+01
  1.60000000E+01  1.40100000E+01  1.00800000E+00  1.20100000E+01  1.60000000E+01
  1.20100000E+01  1.00800000E+00  1.20100000E+01  1.00800000E+00  1.60000000E+01
  1.00800000E+00  1.60000000E+01  3.09700000E+01  1.60000000E+01  1.60000000E+01
  1.60000000E+01  1.20100000E+01  1.00800000E+00  1.00800000E+00  1.20100000E+01
  1.00800000E+00  1.60000000E+01  1.20100000E+01  1.00800000E+00  1.40100000E+01
  1.20100000E+01  1.00800000E+00  1.20100000E+01  1.00800000E+00  1.20100000E+01
  1.60000000E+01  1.40100000E+01  1.00800000E+00  1.20100000E+01  1.60000000E+01
  1.20100000E+01  1.00800000E+00  1.20100000E+01  1.00800000E+00  1.60000000E+01
  1.00800000E+00  1.60000000E+01  3.09700000E+01  1.60000000E+01  1.60000000E+01
  1.60000000E+01  1.20100000E+01  1.00800000E+00  1.00800000E+00  1.20100000E+01
  1.00800000E+00  1.60000000E+01  1.20100000E+01  1.00800000E+00  1.40100000E+01
  1.20100000E+01  1.00800000E+00  1.20100000E+01  1.00800000E+00  1.20100000E+01
  1.60000000E+01  1.40100000E+01  1.00800000E+00  1.20100000E+01  1.60000000E+01
  1.20100000E+01  1.00800000E+00  1.20100000E+01  1.00800000E+00  1.60000000E+01
  1.00800000E+00  1.60000000E+01  3.09700000E+01  1.60000000E+01  1.60000000E+01
  1.60000000E+01  1.20100000E+01  1.00800000E+00  1.00800000E+00  1.20100000E+01
  1.00800000E+00  1.60000000E+01  1.20100000E+01  1.00800000E+00  1.40100000E+01
  1.20100000E+01  1.00800000E+00  1.20100000E+01  1.00800000E+00  1.20100000E+01
  1.60000000E+01  1.40100000E+01  1.00800000E+00  1.20100000E+01  1.60000000E+01
  1.20100000E+01  1.00800000E+00  1.20100000E+01  1.00800000E+00  1.60000000E+01
  1.00800000E+00  1.60000000E+01  3.09700000E+01  1.60000000E+01  1.60000000E+01
  1.60000000E+01  1.20100000E+01  1.00800000E+00  1.00800000E+00  1.20100000E+01
  1.00800000E+00  1.60000000E+01  1.20100000E+01  1.00800000E+00  1.40100000E+01
  1.20100000E+01  1.00800000E+00  1.20100000E+01  1.00800000E+00  1.20100000E+01
  1.60000000E+01  1.40100000E+01  1.00800000E+00  1.20100000E+01  1.60000000E+01
  1.20100000E+01  1.00800000E+00  1.20100000E+01  1.00800000E+00  1.60000000E+01
  1.00800000E+00  1.60000000E+01  3.09700000E+01  1.60000000E+01  1.60000000E+01
  1.60000000E+01  1.20100000E+01  1.00800000E+00  1.00800000E+00  1.20100000E+01
  1.00800000E+00  1.60000000E+01  1.20100000E+01  1.00800000E+00  1.40100000E+01
  1.20100000E+01  1.00800000E+00  1.20100000E+01  1.00800000E+00  1.20100000E+01
  1.60000000E+01  1.40100000E+01  1.00800000E+00  1.20100000E+01  1.60000000E+01
  1.20100000E+01  1.00800000E+00  1.20100000E+01  1.00800000E+00  1.60000000E+01
  1.00800000E+00  1.60000000E+01  3.09700000E+01  1.60000000E+01  1.60000000E+01
  1.60000000E+01  1.20100000E+01  1.00800000E+00  1.00800000E+00  1.20100000E+01
  1.00800000E+00  1.60000000E+01  1.20100000E+01  1.00800000E+00  1.40100000E+01
  1.20100000E+01  1.00800000E+00  1.20100000E+01  1.00800000E+00  1.20100000E+01
  1.60000000E+01  1.40100000E+01  1.00800000E+00  1.20100000E+01  1.60000000E+01
  1.20100000E+01  1.00800000E+00  1.20100000E+01  1.00800000E+00  1.60000000E+01
  1.00800000E+00  1.60000000E+01  3.09700000E+01  1.60000000E+01  1.60000000E+01
  1.60000000E+01  1.20100000E+01  1.00800000E+00  1.00800000E+00  1.20100000E+01
  1.00800000E+00  1.60000000E+01  1.20100000E+01  1.00800000E+00  1.40100000E+01
  1.20100000E+01  1.00800000E+00  1.20100000E+01  1.00800000E+00  1.20100000E+01
  1.60000000E+01  1.40100000E+01  1.00800000E+00  1.20100000E+01  1.60000000E+01
  1.20100000E+01  1.00800000E+00  1.20100000E+01  1.00800000E+00  1.60000000E+01
  1.00800000E+00  1.60000000E+01  3.09700000E+01  1.60000000E+01  1.60000000E+01
  1.60000000E+01  1.20100000E+01  1.00800000E+00  1.00800000E+00  1.20100000E+01
  1.00800000E+00  1.60000000E+01  1.20100000E+01  1.00800000E+00  1.40100000E+01
  1.20100000E+01  1.00800000E+00  1.20100000E+01  1.00800000E+00  1.20100000E+01
  1.60000000E+01  1.40100000E+01  1.00800000E+00  1.20100000E+01  1.60000000E+01
  1.20100000E+01  1.00800000E+00  1.20100000E+01  1.00800000E+00  1.60000000E+01
  1.00800000E+00  1.60000000E+01  3.09700000E+01  1.60000000E+01  1.60000000E+01
  1.60000000E+01  1.20100000E+01  1.00800000E+00  1.00800000E+00  1.20100000E+01
  1.00800000E+00  1.60000000E+01  1.20100000E+01  1.00800000E+00  1.40100000E+01
  1.20100000E+01  1.00800000E+00  1.20100000E+01  1.00800000E+00  1.20100000E+01
  1.60000000E+01  1.40100000E+01  1.00800000E+00  1.20100000E+01  1.60000000E+01
  1.20100000E+01  1.00800000E+00  1.20100000E+01  1.00800000E+00  1.60000000E+01
  1.00800000E+00  1.60000000E+01  3.09700000E+01  1.60000000E+01  1.60000000E+01
  1.60000000E+01  1.20100000E+01  1.00800000E+00  1.00800000E+00  1.20100000E+01
  1.00800000E+00  1.60000000E+01  1.20100000E+01  1.00800000E+00  1.40100000E+01
  1.20100000E+01  1.00800000E+00  1.20100000E+01  1.00800000E+00  1.20100000E+01
  1.60000000E+01  1.40100000E+01  1.00800000E+00  1.20100000E+01  1.60000000E+01
  1.20100000E+01  1.00800000E+00  1.20100000E+01  1.00800000E+00  1.60000000E+01
  1.00800000E+00  1.60000000E+01  3.09700000E+01  1.60000000E+01  1.60000000E+01
  1.60000000E+01  1.20100000E+01  1.00800000E+00  1.00800000E+00  1.20100000E+01
  1.00800000E+00  1.60000000E+01  1.20100000E+01  1.00800000E+00  1.40100000E+01
  1.20100000E+01  1.00800000E+00  1.20100000E+01  1.00800000E+00  1.20100000E+01
  1.60000000E+01  1.40100000E+01  1.00800000E+00  1.20100000E+01  1.60000000E+01
  1.20100000E+01  1.00800000E+00  1.20100000E+01  1.00800000E+00  1.60000000E+01
  1.00800000E+00  1.60000000E+01  3.09700000E+01  1.60000000E+01  1.60000000E+01
  1.60000000E+01  1.20100000E+01  1.00800000E+00  1.00800000E+00  1.20100000E+01
  1.00800000E+00  1.60000000E+01  1.20100000E+01  1.00800000E+00  1.40100000E+01
  1.20100000E+01  1.00800000E+00  1.20100000E+01  1.00800000E+00  1.20100000E+01
  1.60000000E+01  1.40100000E+01  1.00800000E+00  1.20100000E+01  1.60000000E+01
  1.20100000E+01  1.00800000E+00  1.20100000E+01  1.00800000E+00  1.60000000E+01
  1.00800000E+00  1.60000000E+01  3.09700000E+01  1.60000000E+01  1.60000000E+01
  1.60000000E+01  1.20100000E+01  1.00800000E+00  1.00800000E+00  1.20100000E+01
  1.00800000E+00  1.60000000E+01  1.20100000E+01  1.00800000E+00  1.40100000E+01
  1.20100000E+01  1.00800000E+00  1.20100000E+01  1.00800000E+00  1.20100000E+01
  1.60000000E+01  1.40100000E+01  1.00800000E+00  1.20100000E+01  1.60000000E+01
  1.20100000E+01  1.00800000E+00  1.20100000E+01  1.00800000E+00  1.60000000E+01
  1.00800000E+00  1.60000000E+01  3.09700000E+01  1.60000000E+01  1.60000000E+01
  1.60000000E+01  1.20100000E+01  1.00800000E+00  1.00800000E+00  1.20100000E+01
  1.00800000E+00  1.60000000E+01  1.20100000E+01  1.00800000E+00  1.40100000E+01
  1.20100000E+01  1.00800000E+00  1.20100000E+01  1.00800000E+00  1.20100000E+01
  1.60000000E+01  1.40100000E+01  1.00800000E+00  1.20100000E+01  1.60000000E+01
  1.20100000E+01  1.00800000E+00  1.20100000E+01  1.00800000E+00  1.60000000E+01
  1.00800000E+00  1.60000000E+01  3.09700000E+01  1.60000000E+01  1.60000000E+01
  1.60000000E+01  1.20100000E+01  1.00800000E+00  1.00800000E+00  1.20100000E+01
  1.00800000E+00  1.60000000E+01  1.20100000E+01  1.00800000E+00  1.40100000E+01
  1.20100000E+01  1.00800000E+00  1.20100000E+01  1.00800000E+00  1.20100000E+01
  1.60000000E+01  1.40100000E+01  1.00800000E+00  1.20100000E+01  1.60000000E+01
  1.20100000E+01  1.00800000E+00  1.20100000E+01  1.00800000E+00  1.60000000E+01
  1.00800000E+00  1.60000000E+01  3.09700000E+01  1.60000000E+01  1.60000000E+01
  1.60000000E+01  1.20100000E+01  1.00800000E+00  1.00800000E+00  1.20100000E+01
  1.00800000E+00  1.60000000E+01  1.20100000E+01  1.00800000E+00  1.40100000E+01
  1.20100000E+01  1.00800000E+00  1.20100000E+01  1.00800000E+00  1.20100000E+01
  1.60000000E+01  1.40100000E+01  1.00800000E+00  1.20100000E+01  1.60000000E+01
  1.20100000E+01  1.00800000E+00  1.20100000E+01  1.00800000E+00  1.60000000E+01
  1.00800000E+00  1.60000000E+01  3.09700000E+01  1.60000000E+01  1.60000000E+01
  1.60000000E+01  1.20100000E+01  1.00800000E+00  1.00800000E+00  1.20100000E+01
  1.00800000E+00  1.60000000E+01  1.20100000E+01  1.00800000E+00  1.40100000E+01
  1.20100000E+01  1.00800000E+00  1.20100000E+01  1.00800000E+00  1.20100000E+01
  1.60000000E+01  1.40100000E+01  1.00800000E+00  1.20100000E+01  1.60000000E+01
  1.20100000E+01  1.00800000E+00  1.20100000E+01  1.00800000E+00  1.60000000E+01
  1.00800000E+00  1.60000000E+01  3.09700000E+01  1.60000000E+01  1.60000000E+01
  1.60000000E+01  1.20100000E+01  1.00800000E+00  1.00800000E+00  1.20100000E+01
  1.00800000E+00  1.60000000E+01  1.20100000E+01  1.00800000E+00  1.40100000E+01
  1.20100000E+01  1.00800000E+00  1.20100000E+01  1.00800000E+00  1.20100000E+01
  1.60000000E+01  1.40100000E+01  1.00800000E+00  1.20100000E+01  1.60000000E+01
  1.20100000E+01  1.00800000E+00  1.20100000E+01  1.00800000E+00  1.60000000E+01
  1.00800000E+00  1.60000000E+01  3.09700000E+01  1.60000000E+01  1.60000000E+01
  1.60000000E+01  1.20100000E+01  1.00800000E+00  1.00800000E+00  1.20100000E+01
  1.00800000E+00  1.60000000E+01  1.20100000E+01  1.00800000E+00  1.40100000E+01
  1.20100000E+01  1.00800000E+00  1.20100000E+01  1.00800000E+00  1.20100000E+01
  1.60000000E+01  1.40100000E+01  1.00800000E+00  1.20100000E+01  1.60000000E+01
  1.20100000E+01  1.00800000E+00  1.20100000E+01  1.00800000E+00  1.60000000E+01
  1.00800000E+00  1.60000000E+01  3.09700000E+01  1.60000000E+01  1.60000000E+01
  1.60000000E+01  1.20100000E+01  1.00800000E+00  1.00800000E+00  1.20100000E+01
  1.00800000E+00  1.60000000E+01  1.20100000E+01  1.00800000E+00  1.40100000E+01
  1.20100000E+01  1.00800000E+00  1.20100000E+01  1.00800000E+00  1.20100000E+01
  1.60000000E+01  1.40100000E+01  1.00800000E+00  1.20100000E+01  1.60000000E+01
  1.20100000E+01  1.00800000E+00  1.20100000E+01  1.00800000E+00  1.60000000E+01
  1.00800000E+00  1.60000000E+01  3.09700000E+01  1.60000000E+01  1.60000000E+01
  1.60000000E+01  1.20100000E+01  1.00800000E+00  1.00800000E+00  1.20100000E+01
  1.00800000E+00  1.60000000E+01  1.20100000E+01  1.00800000E+00  1.40100000E+01
  1.20100000E+01  1.00800000E+00  1.20100000E+01  1.00800000E+00  1.20100000E+01
  1.60000000E+01  1.40100000E+01  1.00800000E+00  1.20100000E+01  1.60000000E+01
  1.20100000E+01  1.00800000E+00  1.20100000E+01  1.00800000E+00  1.60000000E+01
  1.00800000E+00  1.60000000E+01  3.09700000E+01  1.60000000E+01  1.60000000E+01
  1.60000000E+01  1.20100000E+01  1.00800000E+00  1.00800000E+00  1.20100000E+01
  1.00800000E+00  1.60000000E+01  1.20100000E+01  1.00800000E+00  1.40100000E+01
  1.20100000E+01  1.00800000E+00  1.20100000E+01  1.00800000E+00  1.20100000E+01
  1.60000000E+01  1.40100000E+01  1.00800000E+00  1.20100000E+01  1.60000000E+01
  1.20100000E+01  1.00800000E+00  1.20100000E+01  1.00800000E+00  1.60000000E+01
  1.00800000E+00  1.60000000E+01  3.09700000E+01  1.60000000E+01  1.60000000E+01
  1.60000000E+01  1.20100000E+01  1.00800000E+00  1.00800000E+00  1.20100000E+01
  1.00800000E+00  1.60000000E+01  1.20100000E+01  1.00800000E+00  1.40100000E+01
  1.20100000E+01  1.00800000E+00  1.20100000E+01  1.00800000E+00  1.20100000E+01
  1.60000000E+01  1.40100000E+01  1.00800000E+00  1.20100000E+01  1.60000000E+01
  1.20100000E+01  1.00800000E+00  1.20100000E+01  1.00800000E+00  1.60000000E+01
  1.00800000E+00  1.60000000E+01  3.09700000E+01  1.60000000E+01  1.60000000E+01
  1.60000000E+01  1.20100000E+01  1.00800000E+00  1.00800000E+00  1.20100000E+01
  1.00800000E+00  1.60000000E+01  1.20100000E+01  1.00800000E+00  1.40100000E+01
  1.20100000E+01  1.00800000E+00  1.20100000E+01  1.00800000E+00  1.20100000E+01
  1.60000000E+01  1.40100000E+01  1.00800000E+00  1.20100000E+01  1.60000000E+01
  1.20100000E+01  1.00800000E+00  1.20100000E+01  1.00800000E+00  1.60000000E+01
  1.00800000E+00  1.60000000E+01  3.09700000E+01  1.60000000E+01  1.60000000E+01
  1.60000000E+01  1.20100000E+01  1.00800000E+00  1.00800000E+00  1.20100000E+01
  1.00800000E+00  1.60000000E+01  1.20100000E+01  1.00800000E+00  1.40100000E+01
  1.20100000E+01  1.00800000E+00  1.20100000E+01  1.00800000E+00  1.20100000E+01
  1.60000000E+01  1.40100000E+01  1.00800000E+00  1.20100000E+01  1.60000000E+01
  1.20100000E+01  1.00800000E+00  1.20100000E+01  1.00800000E+00  1.60000000E+01
  1.00800000E+00  1.60000000E+01  1.00800000E+00  1.00800000E+00  1.60000000E+01
  1.20100000E+01  1.00800000E+00  1.00800000E+00  1.20100000E+01  1.00800000E+00
  1.60000000E+01  1.20100000E+01  1.00800000E+00  1.40100000E+01  1.20100000E+01
  1.00800000E+00  1.20100000E+01  1.00800000E+00  1.20100000E+01  1.60000000E+01
  1.40100000E+01  1.00800000E+00  1.20100000E+01  1.60000000E+01  1.20100000E+01
  1.00800000E+00  1.20100000E+01  1.00800000E+00  1.60000000E+01  1.00800000E+00
  1.60000000E+01  3.09700000E+01  1.60000000E+01  1.60000000E+01  1.60000000E+01
  1.20100000E+01  1.00800000E+00  1.00800000E+00  1.20100000E+01  1.00800000E+00
  1.60000000E+01  1.20100000E+01  1.00800000E+00  1.40100000E+01  1.20100000E+01
  1.00800000E+00  1.20100000E+01  1.00800000E+00  1.20100000E+01  1.60000000E+01
  1.40100000E+01  1.00800000E+00  1.20100000E+01  1.60000000E+01  1.20100000E+01
  1.00800000E+00  1.20100000E+01  1.00800000E+00  1.60000000E+01  1.00800000E+00
  1.60000000E+01  3.09700000E+01  1.60000000E+01  1.60000000E+01  1.60000000E+01
  1.20100000E+01  1.00800000E+00  1.00800000E+00  1.20100000E+01  1.00800000E+00
  1.60000000E+01  1.20100000E+01  1.00800000E+00  1.40100000E+01  1.20100000E+01
  1.00800000E+00  1.20100000E+01  1.00800000E+00  1.20100000E+01  1.60000000E+01
  1.40100000E+01  1.00800000E+00  1.20100000E+01  1.60000000E+01  1.20100000E+01
  1.00800000E+00  1.20100000E+01  1.00800000E+00  1.60000000E+01  1.00800000E+00
  1.60000000E+01  3.09700000E+01  1.60000000E+01  1.60000000E+01  1.60000000E+01
  1.20100000E+01  1.00800000E+00  1.00800000E+00  1.20100000E+01  1.00800000E+00
  1.60000000E+01  1.20100000E+01  1.00800000E+00  1.40100000E+01  1.20100000E+01
  1.00800000E+00  1.20100000E+01  1.00800000E+00  1.20100000E+01  1.60000000E+01
  1.40100000E+01  1.00800000E+00  1.20100000E+01  1.60000000E+01  1.20100000E+01
  1.00800000E+00  1.20100000E+01  1.00800000E+00  1.60000000E+01  1.00800000E+00
  1.60000000E+01  3.09700000E+01  1.60000000E+01  1.60000000E+01  1.60000000E+01
  1.20100000E+01  1.00800000E+00  1.00800000E+00  1.20100000E+01  1.00800000E+00
  1.60000000E+01  1.20100000E+01  1.00800000E+00  1.40100000E+01  1.20100000E+01
  1.00800000E+00  1.20100000E+01  1.00800000E+00  1.20100000E+01  1.60000000E+01
  1.40100000E+01  1.00800000E+00  1.20100000E+01  1.60000000E+01  1.20100000E+01
  1.00800000E+00  1.20100000E+01  1.00800000E+00  1.60000000E+01  1.00800000E+00
  1.60000000E+01  3.09700000E+01  1.60000000E+01  1.60000000E+01  1.60000000E+01
  1.20100000E+01  1.00800000E+00  1.00800000E+00  1.20100000E+01  1.00800000E+00
  1.60000000E+01  1.20100000E+01  1.00800000E+00  1.40100000E+01  1.20100000E+01
  1.00800000E+00  1.20100000E+01  1.00800000E+00  1.20100000E+01  1.60000000E+01
  1.40100000E+01  1.00800000E+00  1.20100000E+01  1.60000000E+01  1.20100000E+01
  1.00800000E+00  1.20100000E+01  1.00800000E+00  1.60000000E+01  1.00800000E+00
  1.60000000E+01  3.09700000E+01  1.60000000E+01  1.60000000E+01  1.60000000E+01
  1.20100000E+01  1.00800000E+00  1.00800000E+00  1.20100000E+01  1.00800000E+00
  1.60000000E+01  1.20100000E+01  1.00800000E+00  1.40100000E+01  1.20100000E+01
  1.00800000E+00  1.20100000E+01  1.00800000E+00  1.20100000E+01  1.60000000E+01
  1.40100000E+01  1.00800000E+00  1.20100000E+01  1.60000000E+01  1.20100000E+01
  1.00800000E+00  1.20100000E+01  1.00800000E+00  1.60000000E+01  1.00800000E+00
  1.60000000E+01  3.09700000E+01  1.60000000E+01  1.60000000E+01  1.60000000E+01
  1.20100000E+01  1.00800000E+00  1.00800000E+00  1.20100000E+01  1.00800000E+00
  1.60000000E+01  1.20100000E+01  1.00800000E+00  1.40100000E+01  1.20100000E+01
  1.00800000E+00  1.20100000E+01  1.00800000E+00  1.20100000E+01  1.60000000E+01
  1.40100000E+01  1.00800000E+00  1.20100000E+01  1.60000000E+01  1.20100000E+01
  1.00800000E+00  1.20100000E+01  1.00800000E+00  1.60000000E+01  1.00800000E+00
  1.60000000E+01  3.09700000E+01  1.60000000E+01  1.60000000E+01  1.60000000E+01
  1.20100000E+01  1.00800000E+00  1.00800000E+00  1.20100000E+01  1.00800000E+00
  1.60000000E+01  1.20100000E+01  1.00800000E+00  1.40100000E+01  1.20100000E+01
  1.00800000E+00  1.20100000E+01  1.00800000E+00  1.20100000E+01  1.60000000E+01
  1.40100000E+01  1.00800000E+00  1.20100000E+01  1.60000000E+01  1.20100000E+01
  1.00800000E+00  1.20100000E+01  1.00800000E+00  1.60000000E+01  1.00800000E+00
  1.60000000E+01  3.09700000E+01  1.60000000E+01  1.60000000E+01  1.60000000E+01
  1.20100000E+01  1.00800000E+00  1.00800000E+00  1.20100000E+01  1.00800000E+00
  1.60000000E+01  1.20100000E+01  1.00800000E+00  1.40100000E+01  1.20100000E+01
  1.00800000E+00  1.20100000E+01  1.00800000E+00  1.20100000E+01  1.60000000E+01
  1.40100000E+01  1.00800000E+00  1.20100000E+01  1.60000000E+01  1.20100000E+01
  1.00800000E+00  1.20100000E+01  1.00800000E+00  1.60000000E+01  1.00800000E+00
  1.60000000E+01  3.09700000E+01  1.60000000E+01  1.60000000E+01  1.60000000E+01
  1.20100000E+01  1.00800000E+00  1.00800000E+00  1.20100000E+01  1.00800000E+00
  1.60000000E+01  1.20100000E+01  1.00800000E+00  1.40100000E+01  1.20100000E+01
  1.00800000E+00  1.20100000E+01  1.00800000E+00  1.20100000E+01  1.60000000E+01
  1.40100000E+01  1.00800000E+00  1.20100000E+01  1.60000000E+01  1.20100000E+01
  1.00800000E+00  1.20100000E+01  1.00800000E+00  1.60000000E+01  1.00800000E+00
  1.60000000E+01  3.09700000E+01  1.60000000E+01  1.60000000E+01  1.60000000E+01
  1.20100000E+01  1.00800000E+00  1.00800000E+00  1.20100000E+01  1.00800000E+00
  1.60000000E+01  1.20100000E+01  1.00800000E+00  1.40100000E+01  1.20100000E+01
  1.00800000E+00  1.20100000E+01  1.00800000E+00  1.20100000E+01  1.60000000E+01
  1.40100000E+01  1.00800000E+00  1.20100000E+01  1.60000000E+01  1.20100000E+01
  1.00800000E+00  1.20100000E+01  1.00800000E+00  1.60000000E+01  1.00800000E+00
  1.60000000E+01  3.09700000E+01  1.60000000E+01  1.60000000E+01  1.60000000E+01
  1.20100000E+01  1.00800000E+00  1.00800000E+00  1.20100000E+01  1.00800000E+00
  1.60000000E+01  1.20100000E+01  1.00800000E+00  1.40100000E+01  1.20100000E+01
  1.00800000E+00  1.20100000E+01  1.00800000E+00  1.20100000E+01  1.60000000E+01
  1.40100000E+01  1.00800000E+00  1.20100000E+01  1.60000000E+01  1.20100000E+01
  1.00800000E+00  1.20100000E+01  1.00800000E+00  1.60000000E+01  1.00800000E+00
  1.60000000E+01  3.09700000E+01  1.60000000E+01  1.60000000E+01  1.60000000E+01
  1.20100000E+01  1.00800000E+00  1.00800000E+00  1.20100000E+01  1.00800000E+00
  1.60000000E+01  1.20100000E+01  1.00800000E+00  1.40100000E+01  1.20100000E+01
  1.00800000E+00  1.20100000E+01  1.00800000E+00  1.20100000E+01  1.60000000E+01
  1.40100000E+01  1.00800000E+00  1.20100000E+01  1.60000000E+01  1.20100000E+01
  1.00800000E+00  1.20100000E+01  1.00800000E+00  1.60000000E+01  1.00800000E+00
  1.60000000E+01  3.09700000E+01  1.60000000E+01  1.60000000E+01  1.60000000E+01
  1.20100000E+01  1.00800000E+00  1.00800000E+00  1.20100000E+01  1.00800000E+00
  1.60000000E+01  1.20100000E+01  1.00800000E+00  1.40100000E+01  1.20100000E+01
  1.00800000E+00  1.20100000E+01  1.00800000E+00  1.20100000E+01  1.60000000E+01
  1.40100000E+01  1.00800000E+00  1.20100000E+01  1.60000000E+01  1.20100000E+01
  1.00800000E+00  1.20100000E+01  1.00800000E+00  1.60000000E+01  1.00800000E+00
  1.60000000E+01  3.09700000E+01  1.60000000E+01  1.60000000E+01  1.60000000E+01
  1.20100000E+01  1.00800000E+00  1.00800000E+00  1.20100000E+01  1.00800000E+00
  1.60000000E+01  1.20100000E+01  1.00800000E+00  1.40100000E+01  1.20100000E+01
  1.00800000E+00  1.20100000E+01  1.00800000E+00  1.20100000E+01  1.60000000E+01
  1.40100000E+01  1.00800000E+00  1.20100000E+01  1.60000000E+01  1.20100000E+01
  1.00800000E+00  1.20100000E+01  1.00800000E+00  1.60000000E+01  1.00800000E+00
  1.60000000E+01  3.09700000E+01  1.60000000E+01  1.60000000E+01  1.60000000E+01
  1.20100000E+01  1.00800000E+00  1.00800000E+00  1.20100000E+01  1.00800000E+00
  1.60000000E+01  1.20100000E+01  1.00800000E+00  1.40100000E+01  1.20100000E+01
  1.00800000E+00  1.20100000E+01  1.00800000E+00  1.20100000E+01  1.60000000E+01
  1.40100000E+01  1.00800000E+00  1.20100000E+01  1.60000000E+01  1.20100000E+01
  1.00800000E+00  1.20100000E+01  1.00800000E+00  1.60000000E+01  1.00800000E+00
  1.60000000E+01  3.09700000E+01  1.60000000E+01  1.60000000E+01  1.60000000E+01
  1.20100000E+01  1.00800000E+00  1.00800000E+00  1.20100000E+01  1.00800000E+00
  1.60000000E+01  1.20100000E+01  1.00800000E+00  1.40100000E+01  1.20100000E+01
  1.00800000E+00  1.20100000E+01  1.00800000E+00  1.20100000E+01  1.60000000E+01
  1.40100000E+01  1.00800000E+00  1.20100000E+01  1.60000000E+01  1.20100000E+01
  1.00800000E+00  1.20100000E+01  1.00800000E+00  1.60000000E+01  1.00800000E+00
  1.60000000E+01  3.09700000E+01  1.60000000E+01  1.60000000E+01  1.60000000E+01
  1.20100000E+01  1.00800000E+00  1.00800000E+00  1.20100000E+01  1.00800000E+00
  1.60000000E+01  1.20100000E+01  1.00800000E+00  1.40100000E+01  1.20100000E+01
  1.00800000E+00  1.20100000E+01  1.00800000E+00  1.20100000E+01  1.60000000E+01
  1.40100000E+01  1.00800000E+00  1.20100000E+01  1.60000000E+01  1.20100000E+01
  1.00800000E+00  1.20100000E+01  1.00800000E+00  1.60000000E+01  1.00800000E+00
  1.60000000E+01  3.09700000E+01  1.60000000E+01  1.60000000E+01  1.60000000E+01
  1.20100000E+01  1.00800000E+00  1.00800000E+00  1.20100000E+01  1.00800000E+00
  1.60000000E+01  1.20100000E+01  1.00800000E+00  1.40100000E+01  1.20100000E+01
  1.00800000E+00  1.20100000E+01  1.00800000E+00  1.20100000E+01  1.60000000E+01
  1.40100000E+01  1.00800000E+00  1.20100000E+01  1.60000000E+01  1.20100000E+01
  1.00800000E+00  1.20100000E+01  1.00800000E+00  1.60000000E+01  1.00800000E+00
  1.60000000E+01  3.09700000E+01  1.60000000E+01  1.60000000E+01  1.60000000E+01
  1.20100000E+01  1.00800000E+00  1.00800000E+00  1.20100000E+01  1.00800000E+00
  1.60000000E+01  1.20100000E+01  1.00800000E+00  1.40100000E+01  1.20100000E+01
  1.00800000E+00  1.20100000E+01  1.00800000E+00  1.20100000E+01  1.60000000E+01
  1.40100000E+01  1.00800000E+00  1.20100000E+01  1.60000000E+01  1.20100000E+01
  1.00800000E+00  1.20100000E+01  1.00800000E+00  1.60000000E+01  1.00800000E+00
  1.60000000E+01  3.09700000E+01  1.60000000E+01  1.60000000E+01  1.60000000E+01
  1.20100000E+01  1.00800000E+00  1.00800000E+00  1.20100000E+01  1.00800000E+00
  1.60000000E+01  1.20100000E+01  1.00800000E+00  1.40100000E+01  1.20100000E+01
  1.00800000E+00  1.20100000E+01  1.00800000E+00  1.20100000E+01  1.60000000E+01
  1.40100000E+01  1.00800000E+00  1.20100000E+01  1.60000000E+01  1.20100000E+01
  1.00800000E+00  1.20100000E+01  1.00800000E+00  1.60000000E+01  1.00800000E+00
  1.60000000E+01  3.09700000E+01  1.60000000E+01  1.60000000E+01  1.60000000E+01
  1.20100000E+01  1.00800000E+00  1.00800000E+00  1.20100000E+01  1.00800000E+00
  1.60000000E+01  1.20100000E+01  1.00800000E+00  1.40100000E+01  1.20100000E+01
  1.00800000E+00  1.20100000E+01  1.00800000E+00  1.20100000E+01  1.60000000E+01
  1.40100000E+01  1.00800000E+00  1.20100000E+01  1.60000000E+01  1.20100000E+01
  1.00800000E+00  1.20100000E+01  1.00800000E+00  1.60000000E+01  1.00800000E+00
  1.60000000E+01  3.09700000E+01  1.60000000E+01  1.60000000E+01  1.60000000E+01
  1.20100000E+01  1.00800000E+00  1.00800000E+00  1.20100000E+01  1.00800000E+00
  1.60000000E+01  1.20100000E+01  1.00800000E+00  1.40100000E+01  1.20100000E+01
  1.00800000E+00  1.20100000E+01  1.00800000E+00  1.20100000E+01  1.60000000E+01
  1.40100000E+01  1.00800000E+00  1.20100000E+01  1.60000000E+01  1.20100000E+01
  1.00800000E+00  1.20100000E+01  1.00800000E+00  1.60000000E+01  1.00800000E+00
  1.60000000E+01  3.09700000E+01  1.60000000E+01  1.60000000E+01  1.60000000E+01
  1.20100000E+01  1.00800000E+00  1.00800000E+00  1.20100000E+01  1.00800000E+00
  1.60000000E+01  1.20100000E+01  1.00800000E+00  1.40100000E+01  1.20100000E+01
  1.00800000E+00  1.20100000E+01  1.00800000E+00  1.20100000E+01  1.60000000E+01
  1.40100000E+01  1.00800000E+00  1.20100000E+01  1.60000000E+01  1.20100000E+01
  1.00800000E+00  1.20100000E+01  1.00800000E+00  1.60000000E+01  1.00800000E+00
  1.60000000E+01  3.09700000E+01  1.60000000E+01  1.60000000E+01  1.60000000E+01
  1.20100000E+01  1.00800000E+00  1.00800000E+00  1.20100000E+01  1.00800000E+00
  1.60000000E+01  1.20100000E+01  1.00800000E+00  1.40100000E+01  1.20100000E+01
  1.00800000E+00  1.20100000E+01  1.00800000E+00  1.20100000E+01  1.60000000E+01
  1.40100000E+01  1.00800000E+00  1.20100000E+01  1.60000000E+01  1.20100000E+01
  1.00800000E+00  1.20100000E+01  1.00800000E+00  1.60000000E+01  1.00800000E+00
  1.60000000E+01  3.09700000E+01  1.60000000E+01  1.60000000E+01  1.60000000E+01
  1.20100000E+01  1.00800000E+00  1.00800000E+00  1.20100000E+01  1.00800000E+00
  1.60000000E+01  1.20100000E+01  1.00800000E+00  1.40100000E+01  1.20100000E+01
  1.00800000E+00  1.20100000E+01  1.00800000E+00  1.20100000E+01  1.60000000E+01
  1.40100000E+01  1.00800000E+00  1.20100000E+01  1.60000000E+01  1.20100000E+01
  1.00800000E+00  1.20100000E+01  1.00800000E+00  1.60000000E+01  1.00800000E+00
  1.60000000E+01  3.09700000E+01  1.60000000E+01  1.60000000E+01  1.60000000E+01
  1.20100000E+01  1.00800000E+00  1.00800000E+00  1.20100000E+01  1.00800000E+00
  1.60000000E+01  1.20100000E+01  1.00800000E+00  1.40100000E+01  1.20100000E+01
  1.00800000E+00  1.20100000E+01  1.00800000E+00  1.20100000E+01  1.60000000E+01
  1.40100000E+01  1.00800000E+00  1.20100000E+01  1.60000000E+01  1.20100000E+01
  1.00800000E+00  1.20100000E+01  1.00800000E+00  1.60000000E+01  1.00800000E+00
  1.60000000E+01  3.09700000E+01  1.60000000E+01  1.60000000E+01  1.60000000E+01
  1.20100000E+01  1.00800000E+00  1.00800000E+00  1.20100000E+01  1.00800000E+00
  1.60000000E+01  1.20100000E+01  1.00800000E+00  1.40100000E+01  1.20100000E+01
  1.00800000E+00  1.20100000E+01  1.00800000E+00  1.20100000E+01  1.60000000E+01
  1.40100000E+01  1.00800000E+00  1.20100000E+01  1.60000000E+01  1.20100000E+01
  1.00800000E+00  1.20100000E+01  1.00800000E+00  1.60000000E+01  1.00800000E+00
  1.60000000E+01  3.09700000E+01  1.60000000E+01  1.60000000E+01  1.60000000E+01
  1.20100000E+01  1.00800000E+00  1.00800000E+00  1.20100000E+01  1.00800000E+00
  1.60000000E+01  1.20100000E+01  1.00800000E+00  1.40100000E+01  1.20100000E+01
  1.00800000E+00  1.20100000E+01  1.00800000E+00  1.20100000E+01  1.60000000E+01
  1.40100000E+01  1.00800000E+00  1.20100000E+01  1.60000000E+01  1.20100000E+01
  1.00800000E+00  1.20100000E+01  1.00800000E+00  1.60000000E+01  1.00800000E+00
  1.60000000E+01  3.09700000E+01  1.60000000E+01  1.60000000E+01  1.60000000E+01
  1.20100000E+01  1.00800000E+00  1.00800000E+00  1.20100000E+01  1.00800000E+00
  1.60000000E+01  1.20100000E+01  1.00800000E+00  1.40100000E+01  1.20100000E+01
  1.00800000E+00  1.20100000E+01  1.00800000E+00  1.20100000E+01  1.60000000E+01
  1.40100000E+01  1.00800000E+00  1.20100000E+01  1.60000000E+01  1.20100000E+01
  1.00800000E+00  1.20100000E+01  1.00800000E+00  1.60000000E+01  1.00800000E+00
  1.60000000E+01  3.09700000E+01  1.60000000E+01  1.60000000E+01  1.60000000E+01
  1.20100000E+01  1.00800000E+00  1.00800000E+00  1.20100000E+01  1.00800000E+00
  1.60000000E+01  1.20100000E+01  1.00800000E+00  1.40100000E+01  1.20100000E+01
  1.00800000E+00  1.20100000E+01  1.00800000E+00  1.20100000E+01  1.60000000E+01
  1.40100000E+01  1.00800000E+00  1.20100000E+01  1.60000000E+01  1.20100000E+01
  1.00800000E+00  1.20100000E+01  1.00800000E+00  1.60000000E+01  1.00800000E+00
  1.60000000E+01  3.09700000E+01  1.60000000E+01  1.60000000E+01  1.60000000E+01
  1.20100000E+01  1.00800000E+00  1.00800000E+00  1.20100000E+01  1.00800000E+00
  1.60000000E+01  1.20100000E+01  1.00800000E+00  1.40100000E+01  1.20100000E+01
  1.00800000E+00  1.20100000E+01  1.00800000E+00  1.20100000E+01  1.60000000E+01
  1.40100000E+01  1.00800000E+00  1.20100000E+01  1.60000000E+01  1.20100000E+01
  1.00800000E+00  1.20100000E+01  1.00800000E+00  1.60000000E+01  1.00800000E+00
  1.60000000E+01  3.09700000E+01  1.60000000E+01  1.60000000E+01  1.60000000E+01
  1.20100000E+01  1.00800000E+00  1.00800000E+00  1.20100000E+01  1.00800000E+00
  1.60000000E+01  1.20100000E+01  1.00800000E+00  1.40100000E+01  1.20100000E+01
  1.00800000E+00  1.20100000E+01  1.00800000E+00  1.20100000E+01  1.60000000E+01
  1.40100000E+01  1.00800000E+00  1.20100000E+01  1.60000000E+01  1.20100000E+01
  1.00800000E+00  1.20100000E+01  1.00800000E+00  1.60000000E+01  1.00800000E+00
  1.60000000E+01  3.09700000E+01  1.60000000E+01  1.60000000E+01  1.60000000E+01
  1.20100000E+01  1.00800000E+00  1.00800000E+00  1.20100000E+01  1.00800000E+00
  1.60000000E+01  1.20100000E+01  1.00800000E+00  1.40100000E+01  1.20100000E+01
  1.00800000E+00  1.20100000E+01  1.00800000E+00  1.20100000E+01  1.60000000E+01
  1.40100000E+01  1.00800000E+00  1.20100000E+01  1.60000000E+01  1.20100000E+01
  1.00800000E+00  1.20100000E+01  1.00800000E+00  1.60000000E+01  1.00800000E+00
  1.60000000E+01  3.09700000E+01  1.60000000E+01  1.60000000E+01  1.60000000E+01
  1.20100000E+01  1.00800000E+00  1.00800000E+00  1.20100000E+01  1.00800000E+00
  1.60000000E+01  1.20100000E+01  1.00800000E+00  1.40100000E+01  1.20100000E+01
  1.00800000E+00  1.20100000E+01  1.00800000E+00  1.20100000E+01  1.60000000E+01
  1.40100000E+01  1.00800000E+00  1.20100000E+01  1.60000000E+01  1.20100000E+01
  1.00800000E+00  1.20100000E+01  1.00800000E+00  1.60000000E+01  1.00800000E+00
  1.60000000E+01  3.09700000E+01  1.60000000E+01  1.60000000E+01  1.60000000E+01
  1.20100000E+01  1.00800000E+00  1.00800000E+00  1.20100000E+01  1.00800000E+00
  1.60000000E+01  1.20100000E+01  1.00800000E+00  1.40100000E+01  1.20100000E+01
  1.00800000E+00  1.20100000E+01  1.00800000E+00  1.20100000E+01  1.60000000E+01
  1.40100000E+01  1.00800000E+00  1.20100000E+01  1.60000000E+01  1.20100000E+01
  1.00800000E+00  1.20100000E+01  1.00800000E+00  1.60000000E+01  1.00800000E+00
  1.60000000E+01  3.09700000E+01  1.60000000E+01  1.60000000E+01  1.60000000E+01
  1.20100000E+01  1.00800000E+00  1.00800000E+00  1.20100000E+01  1.00800000E+00
  1.60000000E+01  1.20100000E+01  1.00800000E+00  1.40100000E+01  1.20100000E+01
  1.00800000E+00  1.20100000E+01  1.00800000E+00  1.20100000E+01  1.60000000E+01
  1.40100000E+01  1.00800000E+00  1.20100000E+01  1.60000000E+01  1.20100000E+01
  1.00800000E+00  1.20100000E+01  1.00800000E+00  1.60000000E+01  1.00800000E+00
  1.60000000E+01  3.09700000E+01  1.60000000E+01  1.60000000E+01  1.60000000E+01
  1.20100000E+01  1.00800000E+00  1.00800000E+00  1.20100000E+01  1.00800000E+00
  1.60000000E+01  1.20100000E+01  1.00800000E+00  1.40100000E+01  1.20100000E+01
  1.00800000E+00  1.20100000E+01  1.00800000E+00  1.20100000E+01  1.60000000E+01
  1.40100000E+01  1.00800000E+00  1.20100000E+01  1.60000000E+01  1.20100000E+01
  1.00800000E+00  1.20100000E+01  1.00800000E+00  1.60000000E+01  1.00800000E+00
  1.60000000E+01  3.09700000E+01  1.60000000E+01  1.60000000E+01  1.60000000E+01
  1.20100000E+01  1.00800000E+00  1.00800000E+00  1.20100000E+01  1.00800000E+00
  1.60000000E+01  1.20100000E+01  1.00800000E+00  1.40100000E+01  1.20100000E+01
  1.00800000E+00  1.20100000E+01  1.00800000E+00  1.20100000E+01  1.60000000E+01
  1.40100000E+01  1.00800000E+00  1.20100000E+01  1.60000000E+01  1.20100000E+01
  1.00800000E+00  1.20100000E+01  1.00800000E+00  1.60000000E+01  1.00800000E+00
  1.60000000E+01  3.09700000E+01  1.60000000E+01  1.60000000E+01  1.60000000E+01
  1.20100000E+01  1.00800000E+00  1.00800000E+00  1.20100000E+01  1.00800000E+00
  1.60000000E+01  1.20100000E+01  1.00800000E+00  1.40100000E+01  1.20100000E+01
  1.00800000E+00  1.20100000E+01  1.00800000E+00  1.20100000E+01  1.60000000E+01
  1.40100000E+01  1.00800000E+00  1.20100000E+01  1.60000000E+01  1.20100000E+01
  1.00800000E+00  1.20100000E+01  1.00800000E+00  1.60000000E+01  1.00800000E+00
  1.60000000E+01  3.09700000E+01  1.60000000E+01  1.60000000E+01  1.60000000E+01
  1.20100000E+01  1.00800000E+00  1.00800000E+00  1.20100000E+01  1.00800000E+00
  1.60000000E+01  1.20100000E+01  1.00800000E+00  1.40100000E+01  1.20100000E+01
  1.00800000E+00  1.20100000E+01  1.00800000E+00  1.20100000E+01  1.60000000E+01
  1.40100000E+01  1.00800000E+00  1.20100000E+01  1.60000000E+01  1.20100000E+01
  1.00800000E+00  1.20100000E+01  1.00800000E+00  1.60000000E+01  1.00800000E+00
  1.60000000E+01  3.09700000E+01  1.60000000E+01  1.60000000E+01  1.60000000E+01
  1.20100000E+01  1.00800000E+00  1.00800000E+00  1.20100000E+01  1.00800000E+00
  1.60000000E+01  1.20100000E+01  1.00800000E+00  1.40100000E+01  1.20100000E+01
  1.00800000E+00  1.20100000E+01  1.00800000E+00  1.20100000E+01  1.60000000E+01
  1.40100000E+01  1.00800000E+00  1.20100000E+01  1.60000000E+01  1.20100000E+01
  1.00800000E+00  1.20100000E+01  1.00800000E+00  1.60000000E+01  1.00800000E+00
  1.60000000E+01  3.09700000E+01  1.60000000E+01  1.60000000E+01  1.60000000E+01
  1.20100000E+01  1.00800000E+00  1.00800000E+00  1.20100000E+01  1.00800000E+00
  1.60000000E+01  1.20100000E+01  1.00800000E+00  1.40100000E+01  1.20100000E+01
  1.00800000E+00  1.20100000E+01  1.00800000E+00  1.20100000E+01  1.60000000E+01
  1.40100000E+01  1.00800000E+00  1.20100000E+01  1.60000000E+01  1.20100000E+01
  1.00800000E+00  1.20100000E+01  1.00800000E+00  1.60000000E+01  1.00800000E+00
  1.60000000E+01  3.09700000E+01  1.60000000E+01  1.60000000E+01  1.60000000E+01
  1.20100000E+01  1.00800000E+00  1.00800000E+00  1.20100000E+01  1.00800000E+00
  1.60000000E+01  1.20100000E+01  1.00800000E+00  1.40100000E+01  1.20100000E+01
  1.00800000E+00  1.20100000E+01  1.00800000E+00  1.20100000E+01  1.60000000E+01
  1.40100000E+01  1.00800000E+00  1.20100000E+01  1.60000000E+01  1.20100000E+01
  1.00800000E+00  1.20100000E+01  1.00800000E+00  1.60000000E+01  1.00800000E+00
  1.60000000E+01  3.09700000E+01  1.60000000E+01  1.60000000E+01  1.60000000E+01
  1.20100000E+01  1.00800000E+00  1.00800000E+00  1.20100000E+01  1.00800000E+00
  1.60000000E+01  1.20100000E+01  1.00800000E+00  1.40100000E+01  1.20100000E+01
  1.00800000E+00  1.20100000E+01  1.00800000E+00  1.20100000E+01  1.60000000E+01
  1.40100000E+01  1.00800000E+00  1.20100000E+01  1.60000000E+01  1.20100000E+01
  1.00800000E+00  1.20100000E+01  1.00800000E+00  1.60000000E+01  1.00800000E+00
  1.60000000E+01  3.09700000E+01  1.60000000E+01  1.60000000E+01  1.60000000E+01
  1.20100000E+01  1.00800000E+00  1.00800000E+00  1.20100000E+01  1.00800000E+00
  1.60000000E+01  1.20100000E+01  1.00800000E+00  1.40100000E+01  1.20100000E+01
  1.00800000E+00  1.20100000E+01  1.00800000E+00  1.20100000E+01  1.60000000E+01
  1.40100000E+01  1.00800000E+00  1.20100000E+01  1.60000000E+01  1.20100000E+01
  1.00800000E+00  1.20100000E+01  1.00800000E+00  1.60000000E+01  1.00800000E+00
  1.60000000E+01  3.09700000E+01  1.60000000E+01  1.60000000E+01  1.60000000E+01
  1.20100000E+01  1.00800000E+00  1.00800000E+00  1.20100000E+01  1.00800000E+00
  1.60000000E+01  1.20100000E+01  1.00800000E+00  1.40100000E+01  1.20100000E+01
  1.00800000E+00  1.20100000E+01  1.00800000E+00  1.20100000E+01  1.60000000E+01
  1.40100000E+01  1.00800000E+00  1.20100000E+01  1.60000000E+01  1.20100000E+01
  1.00800000E+00  1.20100000E+01  1.00800000E+00  1.60000000E+01  1.00800000E+00
  1.60000000E+01  3.09700000E+01  1.60000000E+01  1.60000000E+01  1.60000000E+01
  1.20100000E+01  1.00800000E+00  1.00800000E+00  1.20100000E+01  1.00800000E+00
  1.60000000E+01  1.20100000E+01  1.00800000E+00  1.40100000E+01  1.20100000E+01
  1.00800000E+00  1.20100000E+01  1.00800000E+00  1.20100000E+01  1.60000000E+01
  1.40100000E+01  1.00800000E+00  1.20100000E+01  1.60000000E+01  1.20100000E+01
  1.00800000E+00  1.20100000E+01  1.00800000E+00  1.60000000E+01  1.00800000E+00
  1.60000000E+01  3.09700000E+01  1.60000000E+01  1.60000000E+01  1.60000000E+01
  1.20100000E+01  1.00800000E+00  1.00800000E+00  1.20100000E+01  1.00800000E+00
  1.60000000E+01  1.20100000E+01  1.00800000E+00  1.40100000E+01  1.20100000E+01
  1.00800000E+00  1.20100000E+01  1.00800000E+00  1.20100000E+01  1.60000000E+01
  1.40100000E+01  1.00800000E+00  1.20100000E+01  1.60000000E+01  1.20100000E+01
  1.00800000E+00  1.20100000E+01  1.00800000E+00  1.60000000E+01  1.00800000E+00
  1.60000000E+01  1.00800000E+00
%FLAG ATOM_TYPE_INDEX
%FORMAT(10I8)
       1       2       3       4       4       3       4       5       3       6
       7       8       9       8      10       8      11       7       1       8
      11       3       4       3       4       2       1       5      12      11
      11       5       3       4       4       3       4       5       3       6
       7       8       9       8      10       8      11       7       1       8
      11       3       4       3       4       2       1       5      12      11
      11       5       3       4       4       3       4       5       3       6
       7       8       9       8      10       8      11       7       1       8
      11       3       4       3       4       2       1       5      12      11
      11       5       3       4       4       3       4       5       3       6
       7       8       9       8      10       8      11       7       1       8
      11       3       4       3       4       2       1       5      12      11
      11       5       3       4       4       3       4       5       3       6
       7       8       9       8      10       8      11       7       1       8
      11       3       4       3       4       2       1       5      12      11
      11       5       3       4       4       3       4       5       3       6
       7       8       9       8      10       8      11       7       1       8
      11       3       4       3       4       2       1       5      12      11
      11       5       3       4       4       3       4       5       3       6
       7       8       9       8      10       8      11       7       1       8
      11       3       4       3       4       2       1       5      12      11
      11       5       3       4       4       3       4       5       3       6
       7       8       9       8      10       8      11       7       1       8
      11       3       4       3       4       2       1       5      12      11
      11       5       3       4       4       3       4       5       3       6
       7       8       9       8      10       8      11       7       1       8
      11       3       4       3       4       2       1       5      12      11
      11       5       3       4       4       3       4       5       3       6
       7       8       9       8      10       8      11       7       1       8
      11       3       4       3       4       2       1       5      12      11
      11       5       3       4       4       3       4       5       3       6
       7       8       9       8      10       8      11       7       1       8
      11       3       4       3       4       2       1       5      12      11
      11       5       3       4       4       3       4       5       3       6
       7       8       9       8      10       8      11       7       1       8
      11       3       4       3       4       2       1       5      12      11
      11       5       3       4       4       3       4       5       3       6
       7       8       9       8      10       8      11       7       1       8
      11       3       4       3       4       2       1       5      12      11
      11       5       3       4       4       3       4       5       3       6
       7       8       9       8      10       8      11       7       1       8
      11       3       4       3       4       2       1       5      12      11
      11       5       3       4       4       3       4       5       3       6
       7       8       9       8      10       8      11       7       1       8
      11       3       4       3       4       2       1       5      12      11
      11       5       3       4       4       3       4       5       3       6
       7       8       9       8      10       8      11       7       1       8
      11       3       4       3       4       2       1       5      12      11
      11       5       3       4       4       3       4       5       3       6
       7       8       9       8      10       8      11       7       1       8
      11       3       4       3       4       2       1       5      12      11
      11       5       3       4       4       3       4       5       3       6
       7       8       9       8      10       8      11       7       1       8
      11       3       4       3       4       2       1       5      12      11
      11       5       3       4       4       3       4       5       3       6
       7       8       9       8      10       8      11       7       1       8
      11       3       4       3       4       2       1       5      12      11
      11       5       3       4       4       3       4       5       3       6
       7       8       9       8      10       8      11       7       1       8
      11       3       4       3       4       2       1       5      12      11
      11       5       3       4       4       3       4       5       3       6
       7       8       9       8      10       8      11       7       1       8
      11       3       4       3       4       2       1       5      12      11
      11       5       3       4       4       3       4       5       3       6
       7       8       9       8      10       8      11       7       1       8
      11       3       4       3       4       2       1       5      12      11
      11       5       3       4       4       3       4       5       3       6
       7       8       9       8      10       8      11       7       1       8
      11       3       4       3       4       2       1       5      12      11
      11       5       3       4       4       3       4       5       3       6
       7       8       9       8      10       8      11       7       1       8
      11       3       4       3       4       2       1       5      12      11
      11       5       3       4       4       3       4       5       3       6
       7       8       9       8      10       8      11       7       1       8
      11       3       4       3       4       2       1       5      12      11
      11       5       3       4       4       3       4       5       3       6
       7       8       9       8      10       8      11       7       1       8
      11       3       4       3       4       2       1       5      12      11
      11       5       3       4       4       3       4       5       3       6
       7       8       9       8      10       8      11       7       1       8
      11       3       4       3       4       2       1       5      12      11
      11       5       3       4       4       3       4       5       3       6
       7       8       9       8      10       8      11       7       1       8
      11       3       4       3       4       2       1       5      12      11
      11       5       3       4       4       3       4       5       3       6
       7       8       9       8      10       8      11       7       1       8
      11       3       4       3       4       2       1       5      12      11
      11       5       3       4       4       3       4       5       3       6
       7       8       9       8      10       8      11       7       1       8
      11       3       4       3       4       2       1       5      12      11
      11       5       3       4       4       3       4       5       3       6
       7       8       9       8      10       8      11       7       1       8
      11       3       4       3       4       2       1       5      12      11
      11       5       3       4       4       3       4       5       3       6
       7       8       9       8      10       8      11       7       1       8
      11       3       4       3       4       2       1       5      12      11
      11       5       3       4       4       3       4       5       3       6
       7       8       9       8      10       8      11       7       1       8
      11       3       4       3       4       2       1       5      12      11
      11       5       3       4       4       3       4       5       3       6
       7       8       9       8      10       8      11       7       1       8
      11       3       4       3       4       2       1       5      12      11
      11       5       3       4       4       3       4       5       3       6
       7       8       9       8      10       8      11       7       1       8
      11       3       4       3       4       2       1       5      12      11
      11       5       3       4       4       3       4       5       3       6
       7       8       9       8      10       8      11       7       1       8
      11       3       4       3       4       2       1       5      12      11
      11       5       3       4       4       3       4       5       3       6
       7       8       9       8      10       8      11       7       1       8
      11       3       4       3       4       2       1       5      12      11
      11       5       3       4       4       3       4       5       3       6
       7       8       9       8      10       8      11       7       1       8
      11       3       4       3       4       2       1       5      12      11
      11       5       3       4       4       3       4       5       3       6
       7       8       9       8      10       8      11       7       1       8
      11       3       4       3       4       2       1       5      12      11
      11       5       3       4       4       3       4       5       3       6
       7       8       9       8      10       8      11       7       1       8
      11       3       4       3       4       2       1       5      12      11
      11       5       3       4       4       3       4       5       3       6
       7       8       9       8      10       8      11       7       1       8
      11       3       4       3       4       2       1       5      12      11
      11       5       3       4       4       3       4       5       3       6
       7       8       9       8      10       8      11       7       1       8
      11       3       4       3       4       2       1       5      12      11
      11       5       3       4       4       3       4       5       3       6
       7       8       9       8      10       8      11       7       1       8
      11       3       4       3       4       2       1       5      12      11
      11       5       3       4       4       3       4       5       3       6
       7       8       9       8      10       8      11       7       1       8
      11       3       4       3       4       2       1       5      12      11
      11       5       3       4       4       3       4       5       3       6
       7       8       9       8      10       8      11       7       1       8
      11       3       4       3       4       2       1       5      12      11
      11       5       3       4       4       3       4       5       3       6
       7       8       9       8      10       8      11       7       1       8
      11       3       4       3       4       2       1       5      12      11
      11       5       3       4       4       3       4       5       3       6
       7       8       9       8      10       8      11       7       1       8
      11       3       4       3       4       2       1       5      12      11
      11       5       3       4       4       3       4       5       3       6
       7       8       9       8      10       8      11       7       1       8
      11       3       4       3       4       2       1       5      12      11
      11       5       3       4       4       3       4       5       3       6
       7       8       9       8      10       8      11       7       1       8
      11       3       4       3       4       2       1       5      12      11
      11       5       3       4       4       3       4       5       3       6
       7       8       9       8      10       8      11       7       1       8
      11       3       4       3       4       2       1       2       1       1
       2       3       4       4       3       4       5       3       6       7
       8       9       8      10       8      11       7       1       8      11
       3       4       3       4       2       1       5      12      11      11
       5       3       4       4       3       4       5       3       6       7
       8       9       8      10       8      11       7       1       8      11
       3       4       3       4       2       1       5      12      11      11
       5       3       4       4       3       4       5       3       6       7
       8       9       8      10       8      11       7       1       8      11
       3       4       3       4       2       1       5      12      11      11
       5       3       4       4       3       4       5       3       6       7
       8       9       8      10       8      11       7       1       8      11
       3       4       3       4       2       1       5      12      11      11
       5       3       4       4       3       4       5       3       6       7
       8       9       8      10       8      11       7       1       8      11
       3       4       3       4       2       1       5      12      11      11
       5       3       4       4       3       4       5       3       6       7
       8       9       8      10       8      11       7       1       8      11
       3       4       3       4       2       1       5      12      11      11
       5       3       4       4       3       4       5       3       6       7
       8       9       8      10       8      11       7       1       8      11
       3       4       3       4       2       1       5      12      11      11
       5       3       4       4       3       4       5       3       6       7
       8       9       8      10       8      11       7       1       8      11
       3       4       3       4       2       1       5      12      11      11
       5       3       4       4       3       4       5       3       6       7
       8       9       8      10       8      11       7       1       8      11
       3       4       3       4       2       1       5      12      11      11
       5       3       4       4       3       4       5       3       6       7
       8       9       8      10       8      11       7       1       8      11
       3       4       3       4       2       1       5      12      11      11
       5       3       4       4       3       4       5       3       6       7
       8       9       8      10       8      11       7       1       8      11
       3       4       3       4       2       1       5      12      11      11
       5       3       4       4       3       4       5       3       6       7
       8       9       8      10       8      11       7       1       8      11
       3       4       3       4       2       1       5      12      11      11
       5       3       4       4       3       4       5       3       6       7
       8       9       8      10       8      11       7       1       8      11
       3       4       3       4       2       1       5      12      11      11
       5       3       4       4       3       4       5       3       6       7
       8       9       8      10       8      11       7       1       8      11
       3       4       3       4       2       1       5      12      11      11
       5       3       4       4       3       4       5       3       6       7
       8       9       8      10       8      11       7       1       8      11
       3       4       3       4       2       1       5      12      11      11
       5       3       4       4       3       4       5       3       6       7
       8       9       8      10       8      11       7       1       8      11
       3       4       3       4       2       1       5      12      11      11
       5       3       4       4       3       4       5       3       6       7
       8       9       8      10       8      11       7       1       8      11
       3       4       3       4       2       1       5      12      11      11
       5       3       4       4       3       4       5       3       6       7
       8       9       8      10       8      11       7       1       8      11
       3       4       3       4       2       1       5      12      11      11
       5       3       4       4       3       4       5       3       6       7
       8       9       8      10       8      11       7       1       8      11
       3       4       3       4       2       1       5      12      11      11
       5       3       4       4       3       4       5       3       6       7
       8       9       8      10       8      11       7       1       8      11
       3       4       3       4       2       1       5      12      11      11
       5       3       4       4       3       4       5       3       6       7
       8       9       8      10       8      11       7       1       8      11
       3       4       3       4       2       1       5      12      11      11
       5       3       4       4       3       4       5       3       6       7
       8       9       8      10       8      11       7       1       8      11
       3       4       3       4       2       1       5      12      11      11
       5       3       4       4       3       4       5       3       6       7
       8       9       8      10       8      11       7       1       8      11
       3       4       3       4       2       1       5      12      11      11
       5       3       4       4       3       4       5       3       6       7
       8       9       8      10       8      11       7       1       8      11
       3       4       3       4       2       1       5      12      11      11
       5       3       4       4       3       4       5       3       6       7
       8       9       8      10       8      11       7       1       8      11
       3       4       3       4       2       1       5      12      11      11
       5       3       4       4       3       4       5       3       6       7
       8       9       8      10       8      11       7       1       8      11
       3       4       3       4       2       1       5      12      11      11
       5       3       4       4       3       4       5       3       6       7
       8       9       8      10       8      11       7       1       8      11
       3       4       3       4       2       1       5      12      11      11
       5       3       4       4       3       4       5       3       6       7
       8       9       8      10       8      11       7       1       8      11
       3       4       3       4       2       1       5      12      11      11
       5       3       4       4       3       4       5       3       6       7
       8       9       8      10       8      11       7       1       8      11
       3       4       3       4       2       1       5      12      11      11
       5       3       4       4       3       4       5       3       6       7
       8       9       8      10       8      11       7       1       8      11
       3       4       3       4       2       1       5      12      11      11
       5       3       4       4       3       4       5       3       6       7
       8       9       8      10       8      11       7       1       8      11
       3       4       3       4       2       1       5      12      11      11
       5       3       4       4       3       4       5       3       6       7
       8       9       8      10       8      11       7       1       8      11
       3       4       3       4       2       1       5      12      11      11
       5       3       4       4       3       4       5       3       6       7
       8       9       8      10       8      11       7       1       8      11
       3       4       3       4       2       1       5      12      11      11
       5       3       4       4       3       4       5       3       6       7
       8       9       8      10       8      11       7       1       8      11
       3       4       3       4       2       1       5      12      11      11
       5       3       4       4       3       4       5       3       6       7
       8       9       8      10       8      11       7       1       8      11
       3       4       3       4       2       1       5      12      11      11
       5       3       4       4       3       4       5       3       6       7
       8       9       8      10       8      11       7       1       8      11
       3       4       3       4       2       1       5      12      11      11
       5       3       4       4       3       4       5       3       6       7
       8       9       8      10       8      11       7       1       8      11
       3       4       3       4       2       1       5      12      11      11
       5       3       4       4       3       4       5       3       6       7
       8       9       8      10       8      11       7       1       8      11
       3       4       3       4       2       1       5      12      11      11
       5       3       4       4       3       4       5       3       6       7
       8       9       8      10       8      11       7       1       8      11
       3       4       3       4       2       1       5      12      11      11
       5       3       4       4       3       4       5       3       6       7
       8       9       8      10       8      11       7       1       8      11
       3       4       3       4       2       1       5      12      11      11
       5       3       4       4       3       4       5       3       6       7
       8       9       8      10       8      11       7       1       8      11
       3       4       3       4       2       1       5      12      11      11
       5       3       4       4       3       4       5       3       6       7
       8       9       8      10       8      11       7       1       8      11
       3       4       3       4       2       1       5      12      11      11
       5       3       4       4       3       4       5       3       6       7
       8       9       8      10       8      11       7       1       8      11
       3       4       3       4       2       1       5      12      11      11
       5       3       4       4       3       4       5       3       6       7
       8       9       8      10       8      11       7       1       8      11
       3       4       3       4       2       1       5      12      11      11
       5       3       4       4       3       4       5       3       6       7
       8       9       8      10       8      11       7       1       8      11
       3       4       3       4       2       1       5      12      11      11
       5       3       4       4       3       4       5       3       6       7
       8       9       8      10       8      11       7       1       8      11
       3       4       3       4       2       1       5      12      11      11
       5       3       4       4       3       4       5       3       6       7
       8       9       8      10       8      11       7       1       8      11
       3       4       3       4       2       1       5      12      11      11
       5       3       4       4       3       4       5       3       6       7
       8       9       8      10       8      11       7       1       8      11
       3       4       3       4       2       1       5      12      11      11
       5       3       4       4       3       4       5       3       6       7
       8       9       8      10       8      11       7       1       8      11
       3       4       3       4       2       1       5      12      11      11
       5       3       4       4       3       4       5       3       6       7
       8       9       8      10       8      11       7       1       8      11
       3       4       3       4       2       1       2       1       1       2
       3       4       4       3       4       5       3       6       7       8
       9       8      10       8      11       7       1       8      11       3
       4       3       4       2       1       5      12      11      11       5
       3       4       4       3       4       5       3       6       7       8
       9       8      10       8      11       7       1       8      11       3
       4       3       4       2       1       5      12      11      11       5
       3       4       4       3       4       5       3       6       7       8
       9       8      10       8      11       7       1       8      11       3
       4       3       4       2       1       5      12      11      11       5
       3       4       4       3       4       5       3       6       7       8
       9       8      10       8      11       7       1       8      11       3
       4       3       4       2       1       5      12      11      11       5
       3       4       4       3       4       5       3       6       7       8
       9       8      10       8      11       7       1       8      11       3
       4       3       4       2       1       5      12      11      11       5
       3       4       4       3       4       5       3       6       7       8
       9       8      10       8      11       7       1       8      11       3
       4       3       4       2       1       5      12      11      11       5
       3       4       4       3       4       5       3       6       7       8
       9       8      10       8      11       7       1       8      11       3
       4       3       4       2       1       5      12      11      11       5
       3       4       4       3       4       5       3       6       7       8
       9       8      10       8      11       7       1       8      11       3
       4       3       4       2       1       5      12      11      11       5
       3       4       4       3       4       5       3       6       7       8
       9       8      10       8      11       7       1       8      11       3
       4       3       4       2       1       5      12      11      11       5
       3       4       4       3       4       5       3       6       7       8
       9       8      10       8      11       7       1       8      11       3
       4       3       4       2       1       5      12      11      11       5
       3       4       4       3       4       5       3       6       7       8
       9       8      10       8      11       7       1       8      11       3
       4       3       4       2       1       5      12      11      11       5
       3       4       4       3       4       5       3       6       7       8
       9       8      10       8      11       7       1       8      11       3
       4       3       4       2       1       5      12      11      11       5
       3       4       4       3       4       5       3       6       7       8
       9       8      10       8      11       7       1       8      11       3
       4       3       4       2       1       5      12      11      11       5
       3       4       4       3       4       5       3       6       7       8
       9       8      10       8      11       7       1       8      11       3
       4       3       4       2       1       5      12      11      11       5
       3       4       4       3       4       5       3       6       7       8
       9       8      10       8      11       7       1       8      11       3
       4       3       4       2       1       5      12      11      11       5
       3       4       4       3       4       5       3       6       7       8
       9       8      10       8      11       7       1       8      11       3
       4       3       4       2       1       5      12      11      11       5
       3       4       4       3       4       5       3       6       7       8
       9       8      10       8      11       7       1       8      11       3
       4       3       4       2       1       5      12      11      11       5
       3       4       4       3       4       5       3       6       7       8
       9       8      10       8      11       7       1       8      11       3
       4       3       4       2       1       5      12      11      11       5
       3       4       4       3       4       5       3       6       7       8
       9       8      10       8      11       7       1       8      11       3
       4       3       4       2       1       5      12      11      11       5
       3       4       4       3       4       5       3       6       7       8
       9       8      10       8      11       7       1       8      11       3
       4       3       4       2       1       5      12      11      11       5
       3       4       4       3       4       5       3       6       7       8
       9       8      10       8      11       7       1       8      11       3
       4       3       4       2       1       5      12      11      11       5
       3       4       4       3       4       5       3       6       7       8
       9       8      10       8      11       7       1       8      11       3
       4       3       4       2       1       5      12      11      11       5
       3       4       4       3       4       5       3       6       7       8
       9       8      10       8      11       7       1       8      11       3
       4       3       4       2       1       5      12      11      11       5
       3       4       4       3       4       5       3       6       7       8
       9       8      10       8      11       7       1       8      11       3
       4       3       4       2       1       5      12      11      11       5
       3       4       4       3       4       5       3       6       7       8
       9       8      10       8      11       7       1       8      11       3
       4       3       4       2       1       5      12      11      11       5
       3       4       4       3       4       5       3       6       7       8
       9       8      10       8      11       7       1       8      11       3
       4       3       4       2       1       5      12      11      11       5
       3       4       4       3       4       5       3       6       7       8
       9       8      10       8      11       7       1       8      11       3
       4       3       4       2       1       5      12      11      11       5
       3       4       4       3       4       5       3       6       7       8
       9       8      10       8      11       7       1       8      11       3
       4       3       4       2       1       5      12      11      11       5
       3       4       4       3       4       5       3       6       7       8
       9       8      10       8      11       7       1       8      11       3
       4       3       4       2       1       5      12      11      11       5
       3       4       4       3       4       5       3       6       7       8
       9       8      10       8      11       7       1       8      11       3
       4       3       4       2       1       5      12      11      11       5
       3       4       4       3       4       5       3       6       7       8
       9       8      10       8      11       7       1       8      11       3
       4       3       4       2       1       5      12      11      11       5
       3       4       4       3       4       5       3       6       7       8
       9       8      10       8      11       7       1       8      11       3
       4       3       4       2       1       5      12      11      11       5
       3       4       4       3       4       5       3       6       7       8
       9       8      10       8      11       7       1       8      11       3
       4       3       4       2       1       5      12      11      11       5
       3       4       4       3       4       5       3       6       7       8
       9       8      10       8      11       7       1       8      11       3
       4       3       4       2       1       5      12      11      11       5
       3       4       4       3       4       5       3       6       7       8
       9       8      10       8      11       7       1       8      11       3
       4       3       4       2       1       5      12      11      11       5
       3       4       4       3       4       5       3       6       7       8
       9       8      10       8      11       7       1       8      11       3
       4       3       4       2       1       5      12      11      11       5
       3       4       4       3       4       5       3       6       7       8
       9       8      10       8      11       7       1       8      11       3
       4       3       4       2       1       5      12      11      11       5
       3       4       4       3       4       5       3       6       7       8
       9       8      10       8      11       7       1       8      11       3
       4       3       4       2       1       5      12      11      11       5
       3       4       4       3       4       5       3       6       7       8
       9       8      10       8      11       7       1       8      11       3
       4       3       4       2       1       5      12      11      11       5
       3       4       4       3       4       5       3       6       7       8
       9       8      10       8      11       7       1       8      11       3
       4       3       4       2       1       5      12      11      11       5
       3       4       4       3       4       5       3       6       7       8
       9       8      10       8      11       7       1       8      11       3
       4       3       4       2       1       5      12      11      11       5
       3       4       4       3       4       5       3       6       7       8
       9       8      10       8      11       7       1       8      11       3
       4       3       4       2       1       5      12      11      11       5
       3       4       4       3       4       5       3       6       7       8
       9       8      10       8      11       7       1       8      11       3
       4       3       4       2       1       5      12      11      11       5
       3       4       4       3       4       5       3       6       7       8
       9       8      10       8      11       7       1       8      11       3
       4       3       4       2       1       5      12      11      11       5
       3       4       4       3       4       5       3       6       7       8
       9       8      10       8      11       7       1       8      11       3
       4       3       4       2       1       5      12      11      11       5
       3       4       4       3       4       5       3       6       7       8
       9       8      10       8      11       7       1       8      11       3
       4       3       4       2       1       5      12      11      11       5
       3       4       4       3       4       5       3       6       7       8
       9       8      10       8      11       7       1       8      11       3
       4       3       4       2       1       5      12      11      11       5
       3       4       4       3       4       5       3       6       7       8
       9       8      10       8      11       7       1       8      11       3
       4       3       4       2       1       5      12      11      11       5
       3       4       4       3       4       5       3       6       7       8
       9       8      10       8      11       7       1       8      11       3
       4       3       4       2       1       5      12      11      11       5
       3       4       4       3       4       5       3       6       7       8
       9       8      10       8      11       7       1       8      11       3
       4       3       4       2       1       2       1
%FLAG NUMBER_EXCLUDED_ATOMS
%FORMAT(10I8)
       5       7      10       5       4      12       6      11      15       7
      13       9       4       6       3       5       3       3       2       2
       1      10       5       5       3       2       1       5       7       3
       2       7      10       5       4      12       6      11      15       7
      13       9       4       6       3       5       3       3       2       2
       1      10       5       5       3       2       1       5       7       3
       2       7      10       5       4      12       6      11      15       7
      13       9       4       6       3       5       3       3       2       2
       1      10       5       5       3       2       1       5       7       3
       2       7      10       5       4      12       6      11      15       7
      13       9       4       6       3       5       3       3       2       2
       1      10       5       5       3       2       1       5       7       3
       2       7      10       5       4      12       6      11      15       7
      13       9       4       6       3       5       3       3       2       2
       1      10       5       5       3       2       1       5       7       3
       2       7      10       5       4      12       6      11      15       7
      13       9       4       6       3       5       3       3       2       2
       1      10       5       5       3       2       1       5       7       3
       2       7      10       5       4      12       6      11      15       7
      13       9       4       6       3       5       3       3       2       2
       1      10       5       5       3       2       1       5       7       3
       2       7      10       5       4      12       6      11      15       7
      13       9       4       6       3       5       3       3       2       2
       1      10       5       5       3       2       1       5       7       3
       2       7      10       5       4      12       6      11      15       7
      13       9       4       6       3       5       3       3       2       2
       1      10       5       5       3       2       1       5       7       3
       2       7      10       5       4      12       6      11      15       7
      13       9       4       6       3       5       3       3       2       2
       1      10       5       5       3       2       1       5       7       3
       2       7      10       5       4      12       6      11      15       7
      13       9       4       6       3       5       3       3       2       2
       1      10       5       5       3       2       1       5       7       3
       2       7      10       5       4      12       6      11      15       7
      13       9       4       6       3       5       3       3       2       2
       1      10       5       5       3       2       1       5       7       3
       2       7      10       5       4      12       6      11      15       7
      13       9       4       6       3       5       3       3       2       2
       1      10       5       5       3       2       1       5       7       3
       2       7      10       5       4      12       6      11      15       7
      13       9       4       6       3       5       3       3       2       2
       1      10       5       5       3       2       1       5       7       3
       2       7      10       5       4      12       6      11      15       7
      13       9       4       6       3       5       3       3       2       2
       1      10       5       5       3       2       1       5       7       3
       2       7      10       5       4      12       6      11      15       7
      13       9       4       6       3       5       3       3       2       2
       1      10       5       5       3       2       1       5       7       3
       2       7      10       5       4      12       6      11      15       7
      13       9       4       6       3       5       3       3       2       2
       1      10       5       5       3       2       1       5       7       3
       2       7      10       5       4      12       6      11      15       7
      13       9       4       6       3       5       3       3       2       2
       1      10       5       5       3       2       1       5       7       3
       2       7      10       5       4      12       6      11      15       7
      13       9       4       6       3       5       3       3       2       2
       1      10       5       5       3       2       1       5       7       3
       2       7      10       5       4      12       6      11      15       7
      13       9       4       6       3       5       3       3       2       2
       1      10       5       5       3       2       1       5       7       3
       2       7      10       5       4      12       6      11      15       7
      13       9       4       6       3       5       3       3       2       2
       1      10       5       5       3       2       1       5       7       3
       2       7      10       5       4      12       6      11      15       7
      13       9       4       6       3       5       3       3       2       2
       1      10       5       5       3       2       1       5       7       3
       2       7      10       5       4      12       6      11      15       7
      13       9       4       6       3       5       3       3       2       2
       1      10       5       5       3       2       1       5       7       3
       2       7      10       5       4      12       6      11      15       7
      13       9       4       6       3       5       3       3       2       2
       1      10       5       5       3       2       1       5       7       3
       2       7      10       5       4      12       6      11      15       7
      13       9       4       6       3       5       3       3       2       2
       1      10       5       5       3       2       1       5       7       3
       2       7      10       5       4      12       6      11      15       7
      13       9       4       6       3       5       3       3       2       2
       1      10       5       5       3       2       1       5       7       3
       2       7      10       5       4      12       6      11      15       7
      13       9       4       6       3       5       3       3       2       2
       1      10       5       5       3       2       1       5       7       3
       2       7      10       5       4      12       6      11      15       7
      13       9       4       6       3       5       3       3       2       2
       1      10       5       5       3       2       1       5       7       3
       2       7      10       5       4      12       6      11      15       7
      13       9       4       6       3       5       3       3       2       2
       1      10       5       5       3       2       1       5       7       3
       2       7      10       5       4      12       6      11      15       7
      13       9       4       6       3       5       3       3       2       2
       1      10       5       5       3       2       1       5       7       3
       2       7      10       5       4      12       6      11      15       7
      13       9       4       6       3       5       3       3       2       2
       1      10       5       5       3       2       1       5       7       3
       2       7      10       5       4      12       6      11      15       7
      13       9       4       6       3       5       3       3       2       2
       1      10       5       5       3       2       1       5       7       3
       2       7      10       5       4      12       6      11      15       7
      13       9       4       6       3       5       3       3       2       2
       1      10       5       5       3       2       1       5       7       3
       2       7      10       5       4      12       6      11      15       7
      13       9       4       6       3       5       3       3       2       2
       1      10       5       5       3       2       1       5       7       3
       2       7      10       5       4      12       6      11      15       7
      13       9       4       6       3       5       3       3       2       2
       1      10       5       5       3       2       1       5       7       3
       2       7      10       5       4      12       6      11      15       7
      13       9       4       6       3       5       3       3       2       2
       1      10       5       5       3       2       1       5       7       3
       2       7      10       5       4      12       6      11      15       7
      13       9       4       6       3       5       3       3       2       2
       1      10       5       5       3       2       1       5       7       3
       2       7      10       5       4      12       6      11      15       7
      13       9       4       6       3       5       3       3       2       2
       1      10       5       5       3       2       1       5       7       3
       2       7      10       5       4      12       6      11      15       7
      13       9       4       6       3       5       3       3       2       2
       1      10       5       5       3       2       1       5       7       3
       2       7      10       5       4      12       6      11      15       7
      13       9       4       6       3       5       3       3       2       2
       1      10       5       5       3       2       1       5       7       3
       2       7      10       5       4      12       6      11      15       7
      13       9       4       6       3       5       3       3       2       2
       1      10       5       5       3       2       1       5       7       3
       2       7      10       5       4      12       6      11      15       7
      13       9       4       6       3       5       3       3       2       2
       1      10       5       5       3       2       1       5       7       3
       2       7      10       5       4      12       6      11      15       7
      13       9       4       6       3       5       3       3       2       2
       1      10       5       5       3       2       1       5       7       3
       2       7      10       5       4      12       6      11      15       7
      13       9       4       6       3       5       3       3       2       2
       1      10       5       5       3       2       1       5       7       3
       2       7      10       5       4      12       6      11      15       7
      13       9       4       6       3       5       3       3       2       2
       1      10       5       5       3       2       1       5       7       3
       2       7      10       5       4      12       6      11      15       7
      13       9       4       6       3       5       3       3       2       2
       1      10       5       5       3       2       1       5       7       3
       2       7      10       5       4      12       6      11      15       7
      13       9       4       6       3       5       3       3       2       2
       1      10       5       5       3       2       1       5       7       3
       2       7      10       5       4      12       6      11      15       7
      13       9       4       6       3       5       3       3       2       2
       1      10       5       5       3       2       1       5       7       3
       2       7      10       5       4      12       6      11      15       7
      13       9       4       6       3       5       3       3       2       2
       1      10       5       5       3       2       1       5       7       3
       2       7      10       5       4      12       6      11      15       7
      13       9       4       6       3       5       3       3       2       2
       1       7       5       5       3       2       1       1       1       5
       7      10       5       4      12       6      11      15       7      13
       9       4       6       3       5       3       3       2       2       1
      10       5       5       3       2       1       5       7       3       2
       7      10       5       4      12       6      11      15       7      13
       9       4       6       3       5       3       3       2       2       1
      10       5       5       3       2       1       5       7       3       2
       7      10       5       4      12       6      11      15       7      13
       9       4       6       3       5       3       3       2       2       1
      10       5       5       3       2       1       5       7       3       2
       7      10       5       4      12       6      11      15       7      13
       9       4       6       3       5       3       3       2       2       1
      10       5       5       3       2       1       5       7       3       2
       7      10       5       4      12       6      11      15       7      13
       9       4       6       3       5       3       3       2       2       1
      10       5       5       3       2       1       5       7       3       2
       7      10       5       4      12       6      11      15       7      13
       9       4       6       3       5       3       3       2       2       1
      10       5       5       3       2       1       5       7       3       2
       7      10       5       4      12       6      11      15       7      13
       9       4       6       3       5       3       3       2       2       1
      10       5       5       3       2       1       5       7       3       2
       7      10       5       4      12       6      11      15       7      13
       9       4       6       3       5       3       3       2       2       1
      10       5       5       3       2       1       5       7       3       2
       7      10       5       4      12       6      11      15       7      13
       9       4       6       3       5       3       3       2       2       1
      10       5       5       3       2       1       5       7       3       2
       7      10       5       4      12       6      11      15       7      13
       9       4       6       3       5       3       3       2       2       1
      10       5       5       3       2       1       5       7       3       2
       7      10       5       4      12       6      11      15       7      13
       9       4       6       3       5       3       3       2       2       1
      10       5       5       3       2       1       5       7       3       2
       7      10       5       4      12       6      11      15       7      13
       9       4       6       3       5       3       3       2       2       1
      10       5       5       3       2       1       5       7       3       2
       7      10       5       4      12       6      11      15       7      13
       9       4       6       3       5       3       3       2       2       1
      10       5       5       3       2       1       5       7       3       2
       7      10       5       4      12       6      11      15       7      13
       9       4       6       3       5       3       3       2       2       1
      10       5       5       3       2       1       5       7       3       2
       7      10       5       4      12       6      11      15       7      13
       9       4       6       3       5       3       3       2       2       1
      10       5       5       3       2       1       5       7       3       2
       7      10       5       4      12       6      11      15       7      13
       9       4       6       3       5       3       3       2       2       1
      10       5       5       3       2       1       5       7       3       2
       7      10       5       4      12       6      11      15       7      13
       9       4       6       3       5       3       3       2       2       1
      10       5       5       3       2       1       5       7       3       2
       7      10       5       4      12       6      11      15       7      13
       9       4       6       3       5       3       3       2       2       1
      10       5       5       3       2       1       5       7       3       2
       7      10       5       4      12       6      11      15       7      13
       9       4       6       3       5       3       3       2       2       1
      10       5       5       3       2       1       5       7       3       2
       7      10       5       4      12       6      11      15       7      13
       9       4       6       3       5       3       3       2       2       1
      10       5       5       3       2       1       5       7       3       2
       7      10       5       4      12       6      11      15       7      13
       9       4       6       3       5       3       3       2       2       1
      10       5       5       3       2       1       5       7       3       2
       7      10       5       4      12       6      11      15       7      13
       9       4       6       3       5       3       3       2       2       1
      10       5       5       3       2       1       5       7       3       2
       7      10       5       4      12       6      11      15       7      13
       9       4       6       3       5       3       3       2       2       1
      10       5       5       3       2       1       5       7       3       2
       7      10       5       4      12       6      11      15       7      13
       9       4       6       3       5       3       3       2       2       1
      10       5       5       3       2       1       5       7       3       2
       7      10       5       4      12       6      11      15       7      13
       9       4       6       3       5       3       3       2       2       1
      10       5       5       3       2       1       5       7       3       2
       7      10       5       4      12       6      11      15       7      13
       9       4       6       3       5       3       3       2       2       1
      10       5       5       3       2       1       5       7       3       2
       7      10       5       4      12       6      11      15       7      13
       9       4       6       3       5       3       3       2       2       1
      10       5       5       3       2       1       5       7       3       2
       7      10       5       4      12       6      11      15       7      13
       9       4       6       3       5       3       3       2       2       1
      10       5       5       3       2       1       5       7       3       2
       7      10       5       4      12       6      11      15       7      13
       9       4       6       3       5       3       3       2       2       1
      10       5       5       3       2       1       5       7       3       2
       7      10       5       4      12       6      11      15       7      13
       9       4       6       3       5       3       3       2       2       1
      10       5       5       3       2       1       5       7       3       2
       7      10       5       4      12       6      11      15       7      13
       9       4       6       3       5       3       3       2       2       1
      10       5       5       3       2       1       5       7       3       2
       7      10       5       4      12       6      11      15       7      13
       9       4       6       3       5       3       3       2       2       1
      10       5       5       3       2       1       5       7       3       2
       7      10       5       4      12       6      11      15       7      13
       9       4       6       3       5       3       3       2       2       1
      10       5       5       3       2       1       5       7       3       2
       7      10       5       4      12       6      11      15       7      13
       9       4       6       3       5       3       3       2       2       1
      10       5       5       3       2       1       5       7       3       2
       7      10       5       4      12       6      11      15       7      13
       9       4       6       3       5       3       3       2       2       1
      10       5       5       3       2       1       5       7       3       2
       7      10       5       4      12       6      11      15       7      13
       9       4       6       3       5       3       3       2       2       1
      10       5       5       3       2       1       5       7       3       2
       7      10       5       4      12       6      11      15       7      13
       9       4       6       3       5       3       3       2       2       1
      10       5       5       3       2       1       5       7       3       2
       7      10       5       4      12       6      11      15       7      13
       9       4       6       3       5       3       3       2       2       1
      10       5       5       3       2       1       5       7       3       2
       7      10       5       4      12       6      11      15       7      13
       9       4       6       3       5       3       3       2       2       1
      10       5       5       3       2       1       5       7       3       2
       7      10       5       4      12       6      11      15       7      13
       9       4       6       3       5       3       3       2       2       1
      10       5       5       3       2       1       5       7       3       2
       7      10       5       4      12       6      11      15       7      13
       9       4       6       3       5       3       3       2       2       1
      10       5       5       3       2       1       5       7       3       2
       7      10       5       4      12       6      11      15       7      13
       9       4       6       3       5       3       3       2       2       1
      10       5       5       3       2       1       5       7       3       2
       7      10       5       4      12       6      11      15       7      13
       9       4       6       3       5       3       3       2       2       1
      10       5       5       3       2       1       5       7       3       2
       7      10       5       4      12       6      11      15       7      13
       9       4       6       3       5       3       3       2       2       1
      10       5       5       3       2       1       5       7       3       2
       7      10       5       4      12       6      11      15       7      13
       9       4       6       3       5       3       3       2       2       1
      10       5       5       3       2       1       5       7       3       2
       7      10       5       4      12       6      11      15       7      13
       9       4       6       3       5       3       3       2       2       1
      10       5       5       3       2       1       5       7       3       2
       7      10       5       4      12       6      11      15       7      13
       9       4       6       3       5       3       3       2       2       1
      10       5       5       3       2       1       5       7       3       2
       7      10       5       4      12       6      11      15       7      13
       9       4       6       3       5       3       3       2       2       1
      10       5       5       3       2       1       5       7       3       2
       7      10       5       4      12       6      11      15       7      13
       9       4       6       3       5       3       3       2       2       1
      10       5       5       3       2       1       5       7       3       2
       7      10       5       4      12       6      11      15       7      13
       9       4       6       3       5       3       3       2       2       1
       7       5       5       3       2       1       1       1       5       7
      10       5       4      12       6      11      15       7      13       9
       4       6       3       5       3       3       2       2       1      10
       5       5       3       2       1       5       7       3       2       7
      10       5       4      12       6      11      15       7      13       9
       4       6       3       5       3       3       2       2       1      10
       5       5       3       2       1       5       7       3       2       7
      10       5       4      12       6      11      15       7      13       9
       4       6       3       5       3       3       2       2       1      10
       5       5       3       2       1       5       7       3       2       7
      10       5       4      12       6      11      15       7      13       9
       4       6       3       5       3       3       2       2       1      10
       5       5       3       2       1       5       7       3       2       7
      10       5       4      12       6      11      15       7      13       9
       4       6       3       5       3       3       2       2       1      10
       5       5       3       2       1       5       7       3       2       7
      10       5       4      12       6      11      15       7      13       9
       4       6       3       5       3       3       2       2       1      10
       5       5       3       2       1       5       7       3       2       7
      10       5       4      12       6      11      15       7      13       9
       4       6       3       5       3       3       2       2       1      10
       5       5       3       2       1       5       7       3       2       7
      10       5       4      12       6      11      15       7      13       9
       4       6       3       5       3       3       2       2       1      10
       5       5       3       2       1       5       7       3       2       7
      10       5       4      12       6      11      15       7      13       9
       4       6       3       5       3       3       2       2       1      10
       5       5       3       2       1       5       7       3       2       7
      10       5       4      12       6      11      15       7      13       9
       4       6       3       5       3       3       2       2       1      10
       5       5       3       2       1       5       7       3       2       7
      10       5       4      12       6      11      15       7      13       9
       4       6       3       5       3       3       2       2       1      10
       5       5       3       2       1       5       7       3       2       7
      10       5       4      12       6      11      15       7      13       9
       4       6       3       5       3       3       2       2       1      10
       5       5       3       2       1       5       7       3       2       7
      10       5       4      12       6      11      15       7      13       9
       4       6       3       5       3       3       2       2       1      10
       5       5       3       2       1       5       7       3       2       7
      10       5       4      12       6      11      15       7      13       9
       4       6       3       5       3       3       2       2       1      10
       5       5       3       2       1       5       7       3       2       7
      10       5       4      12       6      11      15       7      13       9
       4       6       3       5       3       3       2       2       1      10
       5       5       3       2       1       5       7       3       2       7
      10       5       4      12       6      11      15       7      13       9
       4       6       3       5       3       3       2       2       1      10
       5       5       3       2       1       5       7       3       2       7
      10       5       4      12       6      11      15       7      13       9
       4       6       3       5       3       3       2       2       1      10
       5       5       3       2       1       5       7       3       2       7
      10       5       4      12       6      11      15       7      13       9
       4       6       3       5       3       3       2       2       1      10
       5       5       3       2       1       5       7       3       2       7
      10       5       4      12       6      11      15       7      13       9
       4       6       3       5       3       3       2       2       1      10
       5       5       3       2       1       5       7       3       2       7
      10       5       4      12       6      11      15       7      13       9
       4       6       3       5       3       3       2       2       1      10
       5       5       3       2       1       5       7       3       2       7
      10       5       4      12       6      11      15       7      13       9
       4       6       3       5       3       3       2       2       1      10
       5       5       3       2       1       5       7       3       2       7
      10       5       4      12       6      11      15       7      13       9
       4       6       3       5       3       3       2       2       1      10
       5       5       3       2       1       5       7       3       2       7
      10       5       4      12       6      11      15       7      13       9
       4       6       3       5       3       3       2       2       1      10
       5       5       3       2       1       5       7       3       2       7
      10       5       4      12       6      11      15       7      13       9
       4       6       3       5       3       3       2       2       1      10
       5       5       3       2       1       5       7       3       2       7
      10       5       4      12       6      11      15       7      13       9
       4       6       3       5       3       3       2       2       1      10
       5       5       3       2       1       5       7       3       2       7
      10       5       4      12       6      11      15       7      13       9
       4       6       3       5       3       3       2       2       1      10
       5       5       3       2       1       5       7       3       2       7
      10       5       4      12       6      11      15       7      13       9
       4       6       3       5       3       3       2       2       1      10
       5       5       3       2       1       5       7       3       2       7
      10       5       4      12       6      11      15       7      13       9
       4       6       3       5       3       3       2       2       1      10
       5       5       3       2       1       5       7       3       2       7
      10       5       4      12       6      11      15       7      13       9
       4       6       3       5       3       3       2       2       1      10
       5       5       3       2       1       5       7       3       2       7
      10       5       4      12       6      11      15       7      13       9
       4       6       3       5       3       3       2       2       1      10
       5       5       3       2       1       5       7       3       2       7
      10       5       4      12       6      11      15       7      13       9
       4       6       3       5       3       3       2       2       1      10
       5       5       3       2       1       5       7       3       2       7
      10       5       4      12       6      11      15       7      13       9
       4       6       3       5       3       3       2       2       1      10
       5       5       3       2       1       5       7       3       2       7
      10       5       4      12       6      11      15       7      13       9
       4       6       3       5       3       3       2       2       1      10
       5       5       3       2       1       5       7       3       2       7
      10       5       4      12       6      11      15       7      13       9
       4       6       3       5       3       3       2       2       1      10
       5       5       3       2       1       5       7       3       2       7
      10       5       4      12       6      11      15       7      13       9
       4       6       3       5       3       3       2       2       1      10
       5       5       3       2       1       5       7       3       2       7
      10       5       4      12       6      11      15       7      13       9
       4       6       3       5       3       3       2       2       1      10
       5       5       3       2       1       5       7       3       2       7
      10       5       4      12       6      11      15       7      13       9
       4       6       3       5       3       3       2       2       1      10
       5       5       3       2       1       5       7       3       2       7
      10       5       4      12       6      11      15       7      13       9
       4       6       3       5       3       3       2       2       1      10
       5       5       3       2       1       5       7       3       2       7
      10       5       4      12       6      11      15       7      13       9
       4       6       3       5       3       3       2       2       1      10
       5       5       3       2       1       5       7       3       2       7
      10       5       4      12       6      11      15       7      13       9
       4       6       3       5       3       3       2       2       1      10
       5       5       3       2       1       5       7       3       2       7
      10       5       4      12       6      11      15       7      13       9
       4       6       3       5       3       3       2       2       1      10
       5       5       3       2       1       5       7       3       2       7
      10       5       4      12       6      11      15       7      13       9
       4       6       3       5       3       3       2       2       1      10
       5       5       3       2       1       5       7       3       2       7
      10       5       4      12       6      11      15       7      13       9
       4       6       3       5       3       3       2       2       1      10
       5       5       3       2       1       5       7       3       2       7
      10       5       4      12       6      11      15       7      13       9
       4       6       3       5       3       3       2       2       1      10
       5       5       3       2       1       5       7       3       2       7
      10       5       4      12       6      11      15       7      13       9
       4       6       3       5       3       3       2       2       1      10
       5       5       3       2       1       5       7       3       2       7
      10       5       4      12       6      11      15       7      13       9
       4       6       3       5       3       3       2       2       1      10
       5       5       3       2       1       5       7       3       2       7
      10       5       4      12       6      11      15       7      13       9
       4       6       3       5       3       3       2       2       1      10
       5       5       3       2       1       5       7       3       2       7
      10       5       4      12       6      11      15       7      13       9
       4       6       3       5       3       3       2       2       1      10
       5       5       3       2       1       5       7       3       2       7
      10       5       4      12       6      11      15       7      13       9
       4       6       3       5       3       3       2       2       1      10
       5       5       3       2       1       5       7       3       2       7
      10       5       4      12       6      11      15       7      13       9
       4       6       3       5       3       3       2       2       1       7
       5       5       3       2       1       1       1
%FLAG NONBONDED_PARM_INDEX
%FORMAT(10I8)
       1       2       4       7      11      16      22      29      37      46
      56      67       2       3       5       8      12      17      23      30
      38      47      57      68       4       5       6       9      13      18
      24      31      39      48      58      69       7       8       9      10
      14      19      25      32      40      49      59      70      11      12
      13      14      15      20      26      33      41      50      60      71
      16      17      18      19      20      21      27      34      42      51
      61      72      22      23      24      25      26      27      28      35
      43      52      62      73      29      30      31      32      33      34
      35      36      44      53      63      74      37      38      39      40
      41      42      43      44      45      54      64      75      46      47
      48      49      50      51      52      53      54      55      65      76
      56      57      58      59      60      61      62      63      64      65
      66      77      67      68      69      70      71      72      73      74
      75      76      77      78
%FLAG RESIDUE_LABEL
%FORMAT(20a4)
U5  U   U   U   U   U   U   U   U   U   U   U   U   U   U   U   U   U   U   U   
U   U   U   U   U   U   U   U   U   U   U   U   U   U   U   U   U   U   U   U   
U   U   U   U   U   U   U   U   U   U3  U5  U   U   U   U   U   U   U   U   U   
U   U   U   U   U   U   U   U   U   U   U   U   U   U   U   U   U   U   U   U   
U   U   U   U   U   U   U   U   U   U   U   U   U   U   U   U   U   U   U   U3  
U5  U   U   U   U   U   U   U   U   U   U   U   U   U   U   U   U   U   U   U   
U   U   U   U   U   U   U   U   U   U   U   U   U   U   U   U   U   U   U   U   
U   U   U   U   U   U   U   U   U   U3  
%FLAG RESIDUE_POINTER
%FORMAT(10I8)
       1      29      59      89     119     149     179     209     239     269
     299     329     359     389     419     449     479     509     539     569
     599     629     659     689     719     749     779     809     839     869
     899     929     959     989    1019    1049    1079    1109    1139    1169
    1199    1229    1259    1289    1319    1349    1379    1409    1439    1469
    1500    1528    1558    1588    1618    1648    1678    1708    1738    1768
    1798    1828    1858    1888    1918    1948    1978    2008    2038    2068
    2098    2128    2158    2188    2218    2248    2278    2308    2338    2368
    2398    2428    2458    2488    2518    2548    2578    2608    2638    2668
    2698    2728    2758    2788    2818    2848    2878    2908    2938    2968
    2999    3027    3057    3087    3117    3147    3177    3207    3237    3267
    3297    3327    3357    3387    3417    3447    3477    3507    3537    3567
    3597    3627    3657    3687    3717    3747    3777    3807    3837    3867
    3897    3927    3957    3987    4017    4047    4077    4107    4137    4167
    4197    4227    4257    4287    4317    4347    4377    4407    4437    4467
%FLAG BOND_FORCE_CONSTANT
%FORMAT(5E16.8)
  2.30000000E+02  5.53000000E+02  3.40000000E+02  3.20000000E+02  3.10000000E+02
  3.20000000E+02  5.70000000E+02  4.34000000E+02  4.18000000E+02  3.67000000E+02
  4.10000000E+02  3.67000000E+02  5.49000000E+02  4.48000000E+02  4.24000000E+02
  3.40000000E+02  3.37000000E+02  3.40000000E+02  3.10000000E+02  3.20000000E+02
  3.20000000E+02  5.25000000E+02  2.30000000E+02  5.53000000E+02  3.40000000E+02
  3.20000000E+02  3.10000000E+02  3.20000000E+02  5.70000000E+02  4.34000000E+02
  4.18000000E+02  3.67000000E+02  4.10000000E+02  3.67000000E+02  5.49000000E+02
  4.48000000E+02  4.24000000E+02  3.40000000E+02  3.37000000E+02  3.40000000E+02
  3.10000000E+02  3.20000000E+02  3.20000000E+02  5.25000000E+02  2.30000000E+02
  5.53000000E+02  3.40000000E+02  3.20000000E+02  3.10000000E+02  3.20000000E+02
  5.70000000E+02  4.34000000E+02  4.18000000E+02  3.67000000E+02  4.10000000E+02
  3.67000000E+02  5.49000000E+02  4.48000000E+02  4.24000000E+02  3.40000000E+02
  3.37000000E+02  3.40000000E+02  3.10000000E+02  3.20000000E+02  3.20000000E+02
  5.25000000E+02
%FLAG BOND_EQUIL_VALUE
%FORMAT(5E16.8)
  1.61000000E+00  9.60000000E-01  1.09000000E+00  1.41000000E+00  1.52600000E+00
  1.41000000E+00  1.22900000E+00  1.01000000E+00  1.38800000E+00  1.08000000E+00
  1.44400000E+00  1.08000000E+00  1.35000000E+00  1.36500000E+00  1.38300000E+00
  1.09000000E+00  1.47500000E+00  1.09000000E+00  1.52600000E+00  1.41000000E+00
  1.41000000E+00  1.48000000E+00  1.61000000E+00  9.60000000E-01  1.09000000E+00
  1.41000000E+00  1.52600000E+00  1.41000000E+00  1.22900000E+00  1.01000000E+00
  1.38800000E+00  1.08000000E+00  1.44400000E+00  1.08000000E+00  1.35000000E+00
  1.36500000E+00  1.38300000E+00  1.09000000E+00  1.47500000E+00  1.09000000E+00
  1.52600000E+00  1.41000000E+00  1.41000000E+00  1.48000000E+00  1.61000000E+00
  9.60000000E-01  1.09000000E+00  1.41000000E+00  1.52600000E+00  1.41000000E+00
  1.22900000E+00  1.01000000E+00  1.38800000E+00  1.08000000E+00  1.44400000E+00
  1.08000000E+00  1.35000000E+00  1.36500000E+00  1.38300000E+00  1.09000000E+00
  1.47500000E+00  1.09000000E+00  1.52600000E+00  1.41000000E+00  1.41000000E+00
  1.48000000E+00
%FLAG ANGLE_FORCE_CONSTANT
%FORMAT(5E16.8)
  1.00000000E+02  4.50000000E+01  5.00000000E+01  5.00000000E+01  5.50000000E+01
  5.00000000E+01  5.00000000E+01  5.00000000E+01  1.00000000E+02  5.00000000E+01
  8.00000000E+01  7.00000000E+01  5.00000000E+01  8.00000000E+01  7.00000000E+01
  5.00000000E+01  7.00000000E+01  5.00000000E+01  6.30000000E+01  5.00000000E+01
  5.00000000E+01  7.00000000E+01  7.00000000E+01  8.00000000E+01  5.00000000E+01
  5.00000000E+01  7.00000000E+01  7.00000000E+01  4.00000000E+01  5.00000000E+01
  5.00000000E+01  6.00000000E+01  5.00000000E+01  3.50000000E+01  5.00000000E+01
  5.00000000E+01  4.00000000E+01  5.00000000E+01  5.00000000E+01  5.50000000E+01
  5.00000000E+01  5.00000000E+01  1.40000000E+02  1.00000000E+02  1.00000000E+02
  4.50000000E+01  5.00000000E+01  5.00000000E+01  5.50000000E+01  5.00000000E+01
  5.00000000E+01  5.00000000E+01  1.00000000E+02  5.00000000E+01  8.00000000E+01
  7.00000000E+01  5.00000000E+01  8.00000000E+01  7.00000000E+01  5.00000000E+01
  7.00000000E+01  5.00000000E+01  6.30000000E+01  5.00000000E+01  5.00000000E+01
  7.00000000E+01  7.00000000E+01  8.00000000E+01  5.00000000E+01  5.00000000E+01
  7.00000000E+01  7.00000000E+01  4.00000000E+01  5.00000000E+01  5.00000000E+01
  6.00000000E+01  5.00000000E+01  3.50000000E+01  5.00000000E+01  5.00000000E+01
  4.00000000E+01  5.00000000E+01  5.00000000E+01  5.50000000E+01  5.00000000E+01
  5.00000000E+01  1.40000000E+02  1.00000000E+02  1.00000000E+02  4.50000000E+01
  5.00000000E+01  5.00000000E+01  5.50000000E+01  5.00000000E+01  5.00000000E+01
  5.00000000E+01  1.00000000E+02  5.00000000E+01  8.00000000E+01  7.00000000E+01
  5.00000000E+01  8.00000000E+01  7.00000000E+01  5.00000000E+01  7.00000000E+01
  5.00000000E+01  6.30000000E+01  5.00000000E+01  5.00000000E+01  7.00000000E+01
  7.00000000E+01  8.00000000E+01  5.00000000E+01  5.00000000E+01  7.00000000E+01
  7.00000000E+01  4.00000000E+01  5.00000000E+01  5.00000000E+01  6.00000000E+01
  5.00000000E+01  3.50000000E+01  5.00000000E+01  5.00000000E+01  4.00000000E+01
  5.00000000E+01  5.00000000E+01  5.50000000E+01  5.00000000E+01  5.00000000E+01
  1.40000000E+02  1.00000000E+02
%FLAG ANGLE_EQUIL_VALUE
%FORMAT(5E16.8)
  1.88897066E+00  1.79070858E+00  1.91113635E+00  1.91113635E+00  1.89368305E+00
  1.91113635E+00  1.91113635E+00  1.91113635E+00  2.10312265E+00  2.03854544E+00
  2.10486798E+00  2.20609712E+00  2.08916001E+00  2.18689849E+00  1.99142153E+00
  2.08916001E+00  2.12232128E+00  2.08916001E+00  2.10661331E+00  1.91113635E+00
  2.07868803E+00  2.11533996E+00  2.01411082E+00  2.11010397E+00  1.91113635E+00
  1.91113635E+00  2.11533996E+00  2.05250808E+00  1.91113635E+00  1.91113635E+00
  1.91113635E+00  1.91113635E+00  1.91113635E+00  1.91113635E+00  1.91113635E+00
  1.91113635E+00  1.91113635E+00  1.91113635E+00  1.91113635E+00  1.89368305E+00
  1.91113635E+00  1.91113635E+00  2.09265067E+00  2.10312265E+00  1.88897066E+00
  1.79070858E+00  1.91113635E+00  1.91113635E+00  1.89368305E+00  1.91113635E+00
  1.91113635E+00  1.91113635E+00  2.10312265E+00  2.03854544E+00  2.10486798E+00
  2.20609712E+00  2.08916001E+00  2.18689849E+00  1.99142153E+00  2.08916001E+00
  2.12232128E+00  2.08916001E+00  2.10661331E+00  1.91113635E+00  2.07868803E+00
  2.11533996E+00  2.01411082E+00  2.11010397E+00  1.91113635E+00  1.91113635E+00
  2.11533996E+00  2.05250808E+00  1.91113635E+00  1.91113635E+00  1.91113635E+00
  1.91113635E+00  1.91113635E+00  1.91113635E+00  1.91113635E+00  1.91113635E+00
  1.91113635E+00  1.91113635E+00  1.91113635E+00  1.89368305E+00  1.91113635E+00
  1.91113635E+00  2.09265067E+00  2.10312265E+00  1.88897066E+00  1.79070858E+00
  1.91113635E+00  1.91113635E+00  1.89368305E+00  1.91113635E+00  1.91113635E+00
  1.91113635E+00  2.10312265E+00  2.03854544E+00  2.10486798E+00  2.20609712E+00
  2.08916001E+00  2.18689849E+00  1.99142153E+00  2.08916001E+00  2.12232128E+00
  2.08916001E+00  2.10661331E+00  1.91113635E+00  2.07868803E+00  2.11533996E+00
  2.01411082E+00  2.11010397E+00  1.91113635E+00  1.91113635E+00  2.11533996E+00
  2.05250808E+00  1.91113635E+00  1.91113635E+00  1.91113635E+00  1.91113635E+00
  1.91113635E+00  1.91113635E+00  1.91113635E+00  1.91113635E+00  1.91113635E+00
  1.91113635E+00  1.91113635E+00  1.89368305E+00  1.91113635E+00  1.91113635E+00
  2.09265067E+00  2.10312265E+00
%FLAG DIHEDRAL_FORCE_CONSTANT
%FORMAT(5E16.8)
  1.85181000E-01  1.25653100E+00  3.54858000E-01  1.17500000E+00  1.44000000E-01
  2.50000000E-01  0.00000000E+00  1.66666667E-01  3.83333333E-01  1.55555556E-01
  1.60000000E-01  2.50000000E-01 -2.77210000E-01  1.06604600E+00  1.88299000E-01
  0.00000000E+00  1.35000000E+00  2.17500000E+00  1.85000000E+00  6.65000000E+00
  1.45000000E+00  3.00000000E-01  1.00000000E-01  3.83000000E-01  6.07129000E-01
  1.29751600E+00 -4.99852000E-01 -1.65134000E-01  6.50000000E-01  2.00000000E-01
  2.50000000E-01  1.80000000E-01 -3.59947000E-01  1.22804800E+00  7.80996000E-01
  1.05000000E+01  1.00000000E+00  1.10000000E+00  1.85181000E-01  1.25653100E+00
  3.54858000E-01  1.17500000E+00  1.44000000E-01  2.50000000E-01  0.00000000E+00
  1.66666667E-01  3.83333333E-01  1.55555556E-01  1.60000000E-01  2.50000000E-01
 -2.77210000E-01  1.06604600E+00  1.88299000E-01  0.00000000E+00  1.35000000E+00
  2.17500000E+00  1.85000000E+00  6.65000000E+00  1.45000000E+00  3.00000000E-01
  1.00000000E-01  3.83000000E-01  6.07129000E-01  1.29751600E+00 -4.99852000E-01
 -1.65134000E-01  6.50000000E-01  2.00000000E-01  2.50000000E-01  1.80000000E-01
 -3.59947000E-01  1.22804800E+00  7.80996000E-01  1.05000000E+01  1.00000000E+00
  1.10000000E+00  1.85181000E-01  1.25653100E+00  3.54858000E-01  1.17500000E+00
  1.44000000E-01  2.50000000E-01  0.00000000E+00  1.66666667E-01  3.83333333E-01
  1.55555556E-01  1.60000000E-01  2.50000000E-01 -2.77210000E-01  1.06604600E+00
  1.88299000E-01  0.00000000E+00  1.35000000E+00  2.17500000E+00  1.85000000E+00
  6.65000000E+00  1.45000000E+00  3.00000000E-01  1.00000000E-01  3.83000000E-01
  6.07129000E-01  1.29751600E+00 -4.99852000E-01 -1.65134000E-01  6.50000000E-01
  2.00000000E-01  2.50000000E-01  1.80000000E-01 -3.59947000E-01  1.22804800E+00
  7.80996000E-01  1.05000000E+01  1.00000000E+00  1.10000000E+00
%FLAG DIHEDRAL_PERIODICITY
%FORMAT(5E16.8)
  1.00000000E+00  2.00000000E+00  3.00000000E+00  2.00000000E+00  3.00000000E+00
  1.00000000E+00  3.00000000E+00  3.00000000E+00  3.00000000E+00  3.00000000E+00
  3.00000000E+00  3.00000000E+00  1.00000000E+00  2.00000000E+00  3.00000000E+00
  2.00000000E+00  2.00000000E+00  2.00000000E+00  2.00000000E+00  2.00000000E+00
  2.00000000E+00  3.00000000E+00  2.00000000E+00  3.00000000E+00  1.00000000E+00
  2.00000000E+00  3.00000000E+00  4.00000000E+00  2.00000000E+00  1.00000000E+00
  2.00000000E+00  3.00000000E+00  1.00000000E+00  2.00000000E+00  3.00000000E+00
  2.00000000E+00  2.00000000E+00  2.00000000E+00  1.00000000E+00  2.00000000E+00
  3.00000000E+00  2.00000000E+00  3.00000000E+00  1.00000000E+00  3.00000000E+00
  3.00000000E+00  3.00000000E+00  3.00000000E+00  3.00000000E+00  3.00000000E+00
  1.00000000E+00  2.00000000E+00  3.00000000E+00  2.00000000E+00  2.00000000E+00
  2.00000000E+00  2.00000000E+00  2.00000000E+00  2.00000000E+00  3.00000000E+00
  2.00000000E+00  3.00000000E+00  1.00000000E+00  2.00000000E+00  3.00000000E+00
  4.00000000E+00  2.00000000E+00  1.00000000E+00  2.00000000E+00  3.00000000E+00
  1.00000000E+00  2.00000000E+00  3.00000000E+00  2.00000000E+00  2.00000000E+00
  2.00000000E+00  1.00000000E+00  2.00000000E+00  3.00000000E+00  2.00000000E+00
  3.00000000E+00  1.00000000E+00  3.00000000E+00  3.00000000E+00  3.00000000E+00
  3.00000000E+00  3.00000000E+00  3.00000000E+00  1.00000000E+00  2.00000000E+00
  3.00000000E+00  2.00000000E+00  2.00000000E+00  2.00000000E+00  2.00000000E+00
  2.00000000E+00  2.00000000E+00  3.00000000E+00  2.00000000E+00  3.00000000E+00
  1.00000000E+00  2.00000000E+00  3.00000000E+00  4.00000000E+00  2.00000000E+00
  1.00000000E+00  2.00000000E+00  3.00000000E+00  1.00000000E+00  2.00000000E+00
  3.00000000E+00  2.00000000E+00  2.00000000E+00  2.00000000E+00
%FLAG DIHEDRAL_PHASE
%FORMAT(5E16.8)
  5.54929070E-01  6.14285649E+00  6.23514744E+00  0.00000000E+00  0.00000000E+00
  0.00000000E+00  0.00000000E+00  0.00000000E+00  0.00000000E+00  0.00000000E+00
  0.00000000E+00  0.00000000E+00 -4.54134866E-01  5.20108340E-02  5.14348751E-01
  0.00000000E+00  3.14159400E+00  3.14159400E+00  3.14159400E+00  3.14159400E+00
  3.14159400E+00  0.00000000E+00  3.14159400E+00  0.00000000E+00  2.57366362E+00
 -2.37015814E-01  6.65494329E-01 -2.09439600E-01  0.00000000E+00  3.14159400E+00
  3.14159400E+00  0.00000000E+00 -1.05260852E+00 -1.49923847E+00 -3.10494207E-01
  3.14159400E+00  3.14159400E+00  3.14159400E+00  5.54929070E-01  6.14285649E+00
  6.23514744E+00  0.00000000E+00  0.00000000E+00  0.00000000E+00  0.00000000E+00
  0.00000000E+00  0.00000000E+00  0.00000000E+00  0.00000000E+00  0.00000000E+00
 -4.54134866E-01  5.20108340E-02  5.14348751E-01  0.00000000E+00  3.14159400E+00
  3.14159400E+00  3.14159400E+00  3.14159400E+00  3.14159400E+00  0.00000000E+00
  3.14159400E+00  0.00000000E+00  2.57366362E+00 -2.37015814E-01  6.65494329E-01
 -2.09439600E-01  0.00000000E+00  3.14159400E+00  3.14159400E+00  0.00000000E+00
 -1.05260852E+00 -1.49923847E+00 -3.10494207E-01  3.14159400E+00  3.14159400E+00
  3.14159400E+00  5.54929070E-01  6.14285649E+00  6.23514744E+00  0.00000000E+00
  0.00000000E+00  0.00000000E+00  0.00000000E+00  0.00000000E+00  0.00000000E+00
  0.00000000E+00  0.00000000E+00  0.00000000E+00 -4.54134866E-01  5.20108340E-02
  5.14348751E-01  0.00000000E+00  3.14159400E+00  3.14159400E+00  3.14159400E+00
  3.14159400E+00  3.14159400E+00  0.00000000E+00  3.14159400E+00  0.00000000E+00
  2.57366362E+00 -2.37015814E-01  6.65494329E-01 -2.09439600E-01  0.00000000E+00
  3.14159400E+00  3.14159400E+00  0.00000000E+00 -1.05260852E+00 -1.49923847E+00
 -3.10494207E-01  3.14159400E+00  3.14159400E+00  3.14159400E+00
%FLAG SCEE_SCALE_FACTOR
%FORMAT(5E16.8)
  1.20000000E+00  1.20000000E+00  1.20000000E+00  1.20000000E+00  1.20000000E+00
  1.20000000E+00  1.20000000E+00  1.20000000E+00  1.20000000E+00  1.20000000E+00
  1.20000000E+00  1.20000000E+00  1.20000000E+00  1.20000000E+00  1.20000000E+00
  1.20000000E+00  1.20000000E+00  1.20000000E+00  1.20000000E+00  1.20000000E+00
  1.20000000E+00  1.20000000E+00  1.20000000E+00  1.20000000E+00  1.20000000E+00
  1.20000000E+00  1.20000000E+00  1.20000000E+00  1.20000000E+00  1.20000000E+00
  1.20000000E+00  1.20000000E+00  1.20000000E+00  1.20000000E+00  1.20000000E+00
  0.00000000E+00  0.00000000E+00  0.00000000E+00  1.20000000E+00  1.20000000E+00
  1.20000000E+00  1.20000000E+00  1.20000000E+00  1.20000000E+00  1.20000000E+00
  1.20000000E+00  1.20000000E+00  1.20000000E+00  1.20000000E+00  1.20000000E+00
  1.20000000E+00  1.20000000E+00  1.20000000E+00  1.20000000E+00  1.20000000E+00
  1.20000000E+00  1.20000000E+00  1.20000000E+00  1.20000000E+00  1.20000000E+00
  1.20000000E+00  1.20000000E+00  1.20000000E+00  1.20000000E+00  1.20000000E+00
  1.20000000E+00  1.20000000E+00  1.20000000E+00  1.20000000E+00  1.20000000E+00
  1.20000000E+00  1.20000000E+00  1.20000000E+00  0.00000000E+00  0.00000000E+00
  0.00000000E+00  1.20000000E+00  1.20000000E+00  1.20000000E+00  1.20000000E+00
  1.20000000E+00  1.20000000E+00  1.20000000E+00  1.20000000E+00  1.20000000E+00
  1.20000000E+00  1.20000000E+00  1.20000000E+00  1.20000000E+00  1.20000000E+00
  1.20000000E+00  1.20000000E+00  1.20000000E+00  1.20000000E+00  1.20000000E+00
  1.20000000E+00  1.20000000E+00  1.20000000E+00  1.20000000E+00  1.20000000E+00
  1.20000000E+00  1.20000000E+00  1.20000000E+00  1.20000000E+00  1.20000000E+00
  1.20000000E+00  1.20000000E+00  1.20000000E+00  1.20000000E+00  1.20000000E+00
  1.20000000E+00  0.00000000E+00  0.00000000E+00  0.00000000E+00
%FLAG SCNB_SCALE_FACTOR
%FORMAT(5E16.8)
  2.00000000E+00  2.00000000E+00  2.00000000E+00  2.00000000E+00  2.00000000E+00
  2.00000000E+00  2.00000000E+00  2.00000000E+00  2.00000000E+00  2.00000000E+00
  2.00000000E+00  2.00000000E+00  2.00000000E+00  2.00000000E+00  2.00000000E+00
  2.00000000E+00  2.00000000E+00  2.00000000E+00  2.00000000E+00  2.00000000E+00
  2.00000000E+00  2.00000000E+00  2.00000000E+00  2.00000000E+00  2.00000000E+00
  2.00000000E+00  2.00000000E+00  2.00000000E+00  2.00000000E+00  2.00000000E+00
  2.00000000E+00  2.00000000E+00  2.00000000E+00  2.00000000E+00  2.00000000E+00
  0.00000000E+00  0.00000000E+00  0.00000000E+00  2.00000000E+00  2.00000000E+00
  2.00000000E+00  2.00000000E+00  2.00000000E+00  2.00000000E+00  2.00000000E+00
  2.00000000E+00  2.00000000E+00  2.00000000E+00  2.00000000E+00  2.00000000E+00
  2.00000000E+00  2.00000000E+00  2.00000000E+00  2.00000000E+00  2.00000000E+00
  2.00000000E+00  2.00000000E+00  2.00000000E+00  2.00000000E+00  2.00000000E+00
  2.00000000E+00  2.00000000E+00  2.00000000E+00  2.00000000E+00  2.00000000E+00
  2.00000000E+00  2.00000000E+00  2.00000000E+00  2.00000000E+00  2.00000000E+00
  2.00000000E+00  2.00000000E+00  2.00000000E+00  0.00000000E+00  0.00000000E+00
  0.00000000E+00  2.00000000E+00  2.00000000E+00  2.00000000E+00  2.00000000E+00
  2.00000000E+00  2.00000000E+00  2.00000000E+00  2.00000000E+00  2.00000000E+00
  2.00000000E+00  2.00000000E+00  2.00000000E+00  2.00000000E+00  2.00000000E+00
  2.00000000E+00  2.00000000E+00  2.00000000E+00  2.00000000E+00  2.00000000E+00
  2.00000000E+00  2.00000000E+00  2.00000000E+00  2.00000000E+00  2.00000000E+00
  2.00000000E+00  2.00000000E+00  2.00000000E+00  2.00000000E+00  2.00000000E+00
  2.00000000E+00  2.00000000E+00  2.00000000E+00  2.00000000E+00  2.00000000E+00
  2.00000000E+00  0.00000000E+00  0.00000000E+00  0.00000000E+00
%FLAG SOLTY
%FORMAT(5E16.8)
  0.00000000E+00  0.00000000E+00  0.00000000E+00  0.00000000E+00  0.00000000E+00
  0.00000000E+00  0.00000000E+00  0.00000000E+00  0.00000000E+00  0.00000000E+00
  0.00000000E+00  0.00000000E+00  0.00000000E+00  0.00000000E+00  0.00000000E+00
  0.00000000E+00  0.00000000E+00
%FLAG LENNARD_JONES_ACOEF
%FORMAT(5E16.8)
  0.00000000E+00  0.00000000E+00  5.81803229E+05  0.00000000E+00  7.91544157E+05
  1.04308023E+06  0.00000000E+00  4.66922514E+04  6.78771368E+04  3.25969625E+03
  0.00000000E+00  4.58874091E+05  6.28541240E+05  3.63097246E+04  3.61397723E+05
  0.00000000E+00  3.15360051E+04  4.68930885E+04  2.09814978E+03  2.44050579E+04
  1.32801250E+03  0.00000000E+00  9.00634041E+05  1.19217668E+06  7.65176180E+04
  7.14485981E+05  5.26955291E+04  1.36172347E+06  0.00000000E+00  7.01803794E+05
  9.24822270E+05  6.01816484E+04  5.57281136E+05  4.15766412E+04  1.05701509E+06
  8.19971662E+05  0.00000000E+00  4.96707306E+04  7.18621074E+04  3.50301067E+03
  3.86654993E+04  2.26273716E+03  8.10641399E+04  6.37148278E+04  3.76169105E+03
  0.00000000E+00  6.00750218E+04  8.59947003E+04  4.33325458E+03  4.68711055E+04
  2.82099197E+03  9.71510422E+04  7.62451550E+04  4.64559155E+03  5.71629601E+03
  0.00000000E+00  4.71003287E+05  6.47841731E+05  3.69471530E+04  3.70622491E+05
  2.47595516E+04  7.35995850E+05  5.74393458E+05  3.93690817E+04  4.77908183E+04
  3.79876399E+05  0.00000000E+00  1.98683736E+06  2.54188684E+06  1.81087383E+05
  1.58759528E+06  1.27716552E+05  2.91736654E+06  2.25370349E+06  1.90880272E+05
  2.26202022E+05  1.64263766E+06  6.02589390E+06
%FLAG LENNARD_JONES_BCOEF
%FORMAT(5E16.8)
  0.00000000E+00  0.00000000E+00  6.99746810E+02  0.00000000E+00  6.93079947E+02
  6.75612247E+02  0.00000000E+00  1.03606917E+02  1.06076943E+02  1.43076527E+01
  0.00000000E+00  5.89183300E+02  5.85549272E+02  8.66220817E+01  4.95732238E+02
  0.00000000E+00  8.51470647E+01  8.81685417E+01  1.14788417E+01  7.10161395E+01
  9.13231543E+00  0.00000000E+00  8.25425419E+02  8.06430355E+02  1.25747066E+02
  6.97029746E+02  1.04352780E+02  9.62274368E+02  0.00000000E+00  6.14502845E+02
  5.99015525E+02  9.40505980E+01  5.19163331E+02  7.81725398E+01  7.15002288E+02
  5.31102864E+02  0.00000000E+00  1.05648788E+02  1.07908863E+02  1.46638650E+01
  8.83744760E+01  1.17854122E+01  1.27961532E+02  9.56748258E+01  1.50233639E+01
  0.00000000E+00  1.16187983E+02  1.18043746E+02  1.63092814E+01  9.73010751E+01
  1.31591746E+01  1.40084077E+02  1.04660679E+02  1.66953734E+01  1.85196588E+01
  0.00000000E+00  6.29300710E+02  6.26720080E+02  9.21192136E+01  5.29252520E+02
  7.54103785E+01  7.45821215E+02  5.55666448E+02  9.40124296E+01  1.03580945E+02
  5.64885984E+02  0.00000000E+00  1.27682121E+03  1.22636552E+03  2.01468199E+02
  1.08210555E+03  1.69194406E+02  1.46688215E+03  1.08732781E+03  2.04498832E+02
  2.22617115E+02  1.16041466E+03  2.19561270E+03
%FLAG BONDS_INC_HYDROGEN
%FORMAT(10I8)
      75      78       2      69      72       3      63      66       3      51
      54       8      39      42      10      33      36      12      24      27
      16      15      18       3       6       9      18       6      12      18
       0       3       2     165     168       2     159     162       3     153
     156       3     141     144       8     129     132      10     123     126
      12     114     117      16     105     108       3      96      99      18
      96     102      18     255     258       2     249     252       3     243
     246       3     231     234       8     219     222      10     213     216
      12     204     207      16     195     198       3     186     189      18
     186     192      18     345     348       2     339     342       3     333
     336       3     321     324       8     309     312      10     303     306
      12     294     297      16     285     288       3     276     279      18
     276     282      18     435     438       2     429     432       3     423
     426       3     411     414       8     399     402      10     393     396
      12     384     387      16     375     378       3     366     369      18
     366     372      18     525     528       2     519     522       3     513
     516       3     501     504       8     489     492      10     483     486
      12     474     477      16     465     468       3     456     459      18
     456     462      18     615     618       2     609     612       3     603
     606       3     591     594       8     579     582      10     573     576
      12     564     567      16     555     558       3     546     549      18
     546     552      18     705     708       2     699     702       3     693
     696       3     681     684       8     669     672      10     663     666
      12     654     657      16     645     648       3     636     639      18
     636     642      18     795     798       2     789     792       3     783
     786       3     771     774       8     759     762      10     753     756
      12     744     747      16     735     738       3     726     729      18
     726     732      18     885     888       2     879     882       3     873
     876       3     861     864       8     849     852      10     843     846
      12     834     837      16     825     828       3     816     819      18
     816     822      18     975     978       2     969     972       3     963
     966       3     951     954       8     939     942      10     933     936
      12     924     927      16     915     918       3     906     909      18
     906     912      18    1065    1068       2    1059    1062       3    1053
    1056       3    1041    1044       8    1029    1032      10    1023    1026
      12    1014    1017      16    1005    1008       3     996     999      18
     996    1002      18    1155    1158       2    1149    1152       3    1143
    1146       3    1131    1134       8    1119    1122      10    1113    1116
      12    1104    1107      16    1095    1098       3    1086    1089      18
    1086    1092      18    1245    1248       2    1239    1242       3    1233
    1236       3    1221    1224       8    1209    1212      10    1203    1206
      12    1194    1197      16    1185    1188       3    1176    1179      18
    1176    1182      18    1335    1338       2    1329    1332       3    1323
    1326       3    1311    1314       8    1299    1302      10    1293    1296
      12    1284    1287      16    1275    1278       3    1266    1269      18
    1266    1272      18    1425    1428       2    1419    1422       3    1413
    1416       3    1401    1404       8    1389    1392      10    1383    1386
      12    1374    1377      16    1365    1368       3    1356    1359      18
    1356    1362      18    1515    1518       2    1509    1512       3    1503
    1506       3    1491    1494       8    1479    1482      10    1473    1476
      12    1464    1467      16    1455    1458       3    1446    1449      18
    1446    1452      18    1605    1608       2    1599    1602       3    1593
    1596       3    1581    1584       8    1569    1572      10    1563    1566
      12    1554    1557      16    1545    1548       3    1536    1539      18
    1536    1542      18    1695    1698       2    1689    1692       3    1683
    1686       3    1671    1674       8    1659    1662      10    1653    1656
      12    1644    1647      16    1635    1638       3    1626    1629      18
    1626    1632      18    1785    1788       2    1779    1782       3    1773
    1776       3    1761    1764       8    1749    1752      10    1743    1746
      12    1734    1737      16    1725    1728       3    1716    1719      18
    1716    1722      18    1875    1878       2    1869    1872       3    1863
    1866       3    1851    1854       8    1839    1842      10    1833    1836
      12    1824    1827      16    1815    1818       3    1806    1809      18
    1806    1812      18    1965    1968       2    1959    1962       3    1953
    1956       3    1941    1944       8    1929    1932      10    1923    1926
      12    1914    1917      16    1905    1908       3    1896    1899      18
    1896    1902      18    2055    2058       2    2049    2052       3    2043
    2046       3    2031    2034       8    2019    2022      10    2013    2016
      12    2004    2007      16    1995    1998       3    1986    1989      18
    1986    1992      18    2145    2148       2    2139    2142       3    2133
    2136       3    2121    2124       8    2109    2112      10    2103    2106
      12    2094    2097      16    2085    2088       3    2076    2079      18
    2076    2082      18    2235    2238       2    2229    2232       3    2223
    2226       3    2211    2214       8    2199    2202      10    2193    2196
      12    2184    2187      16    2175    2178       3    2166    2169      18
    2166    2172      18    2325    2328       2    2319    2322       3    2313
    2316       3    2301    2304       8    2289    2292      10    2283    2286
      12    2274    2277      16    2265    2268       3    2256    2259      18
    2256    2262      18    2415    2418       2    2409    2412       3    2403
    2406       3    2391    2394       8    2379    2382      10    2373    2376
      12    2364    2367      16    2355    2358       3    2346    2349      18
    2346    2352      18    2505    2508       2    2499    2502       3    2493
    2496       3    2481    2484       8    2469    2472      10    2463    2466
      12    2454    2457      16    2445    2448       3    2436    2439      18
    2436    2442      18    2595    2598       2    2589    2592       3    2583
    2586       3    2571    2574       8    2559    2562      10    2553    2556
      12    2544    2547      16    2535    2538       3    2526    2529      18
    2526    2532      18    2685    2688       2    2679    2682       3    2673
    2676       3    2661    2664       8    2649    2652      10    2643    2646
      12    2634    2637      16    2625    2628       3    2616    2619      18
    2616    2622      18    2775    2778       2    2769    2772       3    2763
    2766       3    2751    2754       8    2739    2742      10    2733    2736
      12    2724    2727      16    2715    2718       3    2706    2709      18
    2706    2712      18    2865    2868       2    2859    2862       3    2853
    2856       3    2841    2844       8    2829    2832      10    2823    2826
      12    2814    2817      16    2805    2808       3    2796    2799      18
    2796    2802      18    2955    2958       2    2949    2952       3    2943
    2946       3    2931    2934       8    2919    2922      10    2913    2916
      12    2904    2907      16    2895    2898       3    2886    2889      18
    2886    2892      18    3045    3048       2    3039    3042       3    3033
    3036       3    3021    3024       8    3009    3012      10    3003    3006
      12    2994    2997      16    2985    2988       3    2976    2979      18
    2976    2982      18    3135    3138       2    3129    3132       3    3123
    3126       3    3111    3114       8    3099    3102      10    3093    3096
      12    3084    3087      16    3075    3078       3    3066    3069      18
    3066    3072      18    3225    3228       2    3219    3222       3    3213
    3216       3    3201    3204       8    3189    3192      10    3183    3186
      12    3174    3177      16    3165    3168       3    3156    3159      18
    3156    3162      18    3315    3318       2    3309    3312       3    3303
    3306       3    3291    3294       8    3279    3282      10    3273    3276
      12    3264    3267      16    3255    3258       3    3246    3249      18
    3246    3252      18    3405    3408       2    3399    3402       3    3393
    3396       3    3381    3384       8    3369    3372      10    3363    3366
      12    3354    3357      16    3345    3348       3    3336    3339      18
    3336    3342      18    3495    3498       2    3489    3492       3    3483
    3486       3    3471    3474       8    3459    3462      10    3453    3456
      12    3444    3447      16    3435    3438       3    3426    3429      18
    3426    3432      18    3585    3588       2    3579    3582       3    3573
    3576       3    3561    3564       8    3549    3552      10    3543    3546
      12    3534    3537      16    3525    3528       3    3516    3519      18
    3516    3522      18    3675    3678       2    3669    3672       3    3663
    3666       3    3651    3654       8    3639    3642      10    3633    3636
      12    3624    3627      16    3615    3618       3    3606    3609      18
    3606    3612      18    3765    3768       2    3759    3762       3    3753
    3756       3    3741    3744       8    3729    3732      10    3723    3726
      12    3714    3717      16    3705    3708       3    3696    3699      18
    3696    3702      18    3855    3858       2    3849    3852       3    3843
    3846       3    3831    3834       8    3819    3822      10    3813    3816
      12    3804    3807      16    3795    3798       3    3786    3789      18
    3786    3792      18    3945    3948       2    3939    3942       3    3933
    3936       3    3921    3924       8    3909    3912      10    3903    3906
      12    3894    3897      16    3885    3888       3    3876    3879      18
    3876    3882      18    4035    4038       2    4029    4032       3    4023
    4026       3    4011    4014       8    3999    4002      10    3993    3996
      12    3984    3987      16    3975    3978       3    3966    3969      18
    3966    3972      18    4125    4128       2    4119    4122       3    4113
    4116       3    4101    4104       8    4089    4092      10    4083    4086
      12    4074    4077      16    4065    4068       3    4056    4059      18
    4056    4062      18    4215    4218       2    4209    4212       3    4203
    4206       3    4191    4194       8    4179    4182      10    4173    4176
      12    4164    4167      16    4155    4158       3    4146    4149      18
    4146    4152      18    4305    4308       2    4299    4302       3    4293
    4296       3    4281    4284       8    4269    4272      10    4263    4266
      12    4254    4257      16    4245    4248       3    4236    4239      18
    4236    4242      18    4395    4398       2    4389    4392       3    4383
    4386       3    4371    4374       8    4359    4362      10    4353    4356
      12    4344    4347      16    4335    4338       3    4326    4329      18
    4326    4332      18    4491    4494       2    4485    4488       2    4479
    4482       3    4473    4476       3    4461    4464       8    4449    4452
      10    4443    4446      12    4434    4437      16    4425    4428       3
    4416    4419      18    4416    4422      18    4572    4575      24    4566
    4569      25    4560    4563      25    4548    4551      30    4536    4539
      32    4530    4533      34    4521    4524      38    4512    4515      25
    4503    4506      40    4503    4509      40    4497    4500      24    4662
    4665      24    4656    4659      25    4650    4653      25    4638    4641
      30    4626    4629      32    4620    4623      34    4611    4614      38
    4602    4605      25    4593    4596      40    4593    4599      40    4752
    4755      24    4746    4749      25    4740    4743      25    4728    4731
      30    4716    4719      32    4710    4713      34    4701    4704      38
    4692    4695      25    4683    4686      40    4683    4689      40    4842
    4845      24    4836    4839      25    4830    4833      25    4818    4821
      30    4806    4809      32    4800    4803      34    4791    4794      38
    4782    4785      25    4773    4776      40    4773    4779      40    4932
    4935      24    4926    4929      25    4920    4923      25    4908    4911
      30    4896    4899      32    4890    4893      34    4881    4884      38
    4872    4875      25    4863    4866      40    4863    4869      40    5022
    5025      24    5016    5019      25    5010    5013      25    4998    5001
      30    4986    4989      32    4980    4983      34    4971    4974      38
    4962    4965      25    4953    4956      40    4953    4959      40    5112
    5115      24    5106    5109      25    5100    5103      25    5088    5091
      30    5076    5079      32    5070    5073      34    5061    5064      38
    5052    5055      25    5043    5046      40    5043    5049      40    5202
    5205      24    5196    5199      25    5190    5193      25    5178    5181
      30    5166    5169      32    5160    5163      34    5151    5154      38
    5142    5145      25    5133    5136      40    5133    5139      40    5292
    5295      24    5286    5289      25    5280    5283      25    5268    5271
      30    5256    5259      32    5250    5253      34    5241    5244      38
    5232    5235      25    5223    5226      40    5223    5229      40    5382
    5385      24    5376    5379      25    5370    5373      25    5358    5361
      30    5346    5349      32    5340    5343      34    5331    5334      38
    5322    5325      25    5313    5316      40    5313    5319      40    5472
    5475      24    5466    5469      25    5460    5463      25    5448    5451
      30    5436    5439      32    5430    5433      34    5421    5424      38
    5412    5415      25    5403    5406      40    5403    5409      40    5562
    5565      24    5556    5559      25    5550    5553      25    5538    5541
      30    5526    5529      32    5520    5523      34    5511    5514      38
    5502    5505      25    5493    5496      40    5493    5499      40    5652
    5655      24    5646    5649      25    5640    5643      25    5628    5631
      30    5616    5619      32    5610    5613      34    5601    5604      38
    5592    5595      25    5583    5586      40    5583    5589      40    5742
    5745      24    5736    5739      25    5730    5733      25    5718    5721
      30    5706    5709      32    5700    5703      34    5691    5694      38
    5682    5685      25    5673    5676      40    5673    5679      40    5832
    5835      24    5826    5829      25    5820    5823      25    5808    5811
      30    5796    5799      32    5790    5793      34    5781    5784      38
    5772    5775      25    5763    5766      40    5763    5769      40    5922
    5925      24    5916    5919      25    5910    5913      25    5898    5901
      30    5886    5889      32    5880    5883      34    5871    5874      38
    5862    5865      25    5853    5856      40    5853    5859      40    6012
    6015      24    6006    6009      25    6000    6003      25    5988    5991
      30    5976    5979      32    5970    5973      34    5961    5964      38
    5952    5955      25    5943    5946      40    5943    5949      40    6102
    6105      24    6096    6099      25    6090    6093      25    6078    6081
      30    6066    6069      32    6060    6063      34    6051    6054      38
    6042    6045      25    6033    6036      40    6033    6039      40    6192
    6195      24    6186    6189      25    6180    6183      25    6168    6171
      30    6156    6159      32    6150    6153      34    6141    6144      38
    6132    6135      25    6123    6126      40    6123    6129      40    6282
    6285      24    6276    6279      25    6270    6273      25    6258    6261
      30    6246    6249      32    6240    6243      34    6231    6234      38
    6222    6225      25    6213    6216      40    6213    6219      40    6372
    6375      24    6366    6369      25    6360    6363      25    6348    6351
      30    6336    6339      32    6330    6333      34    6321    6324      38
    6312    6315      25    6303    6306      40    6303    6309      40    6462
    6465      24    6456    6459      25    6450    6453      25    6438    6441
      30    6426    6429      32    6420    6423      34    6411    6414      38
    6402    6405      25    6393    6396      40    6393    6399      40    6552
    6555      24    6546    6549      25    6540    6543      25    6528    6531
      30    6516    6519      32    6510    6513      34    6501    6504      38
    6492    6495      25    6483    6486      40    6483    6489      40    6642
    6645      24    6636    6639      25    6630    6633      25    6618    6621
      30    6606    6609      32    6600    6603      34    6591    6594      38
    6582    6585      25    6573    6576      40    6573    6579      40    6732
    6735      24    6726    6729      25    6720    6723      25    6708    6711
      30    6696    6699      32    6690    6693      34    6681    6684      38
    6672    6675      25    6663    6666      40    6663    6669      40    6822
    6825      24    6816    6819      25    6810    6813      25    6798    6801
      30    6786    6789      32    6780    6783      34    6771    6774      38
    6762    6765      25    6753    6756      40    6753    6759      40    6912
    6915      24    6906    6909      25    6900    6903      25    6888    6891
      30    6876    6879      32    6870    6873      34    6861    6864      38
    6852    6855      25    6843    6846      40    6843    6849      40    7002
    7005      24    6996    6999      25    6990    6993      25    6978    6981
      30    6966    6969      32    6960    6963      34    6951    6954      38
    6942    6945      25    6933    6936      40    6933    6939      40    7092
    7095      24    7086    7089      25    7080    7083      25    7068    7071
      30    7056    7059      32    7050    7053      34    7041    7044      38
    7032    7035      25    7023    7026      40    7023    7029      40    7182
    7185      24    7176    7179      25    7170    7173      25    7158    7161
      30    7146    7149      32    7140    7143      34    7131    7134      38
    7122    7125      25    7113    7116      40    7113    7119      40    7272
    7275      24    7266    7269      25    7260    7263      25    7248    7251
      30    7236    7239      32    7230    7233      34    7221    7224      38
    7212    7215      25    7203    7206      40    7203    7209      40    7362
    7365      24    7356    7359      25    7350    7353      25    7338    7341
      30    7326    7329      32    7320    7323      34    7311    7314      38
    7302    7305      25    7293    7296      40    7293    7299      40    7452
    7455      24    7446    7449      25    7440    7443      25    7428    7431
      30    7416    7419      32    7410    7413      34    7401    7404      38
    7392    7395      25    7383    7386      40    7383    7389      40    7542
    7545      24    7536    7539      25    7530    7533      25    7518    7521
      30    7506    7509      32    7500    7503      34    7491    7494      38
    7482    7485      25    7473    7476      40    7473    7479      40    7632
    7635      24    7626    7629      25    7620    7623      25    7608    7611
      30    7596    7599      32    7590    7593      34    7581    7584      38
    7572    7575      25    7563    7566      40    7563    7569      40    7722
    7725      24    7716    7719      25    7710    7713      25    7698    7701
      30    7686    7689      32    7680    7683      34    7671    7674      38
    7662    7665      25    7653    7656      40    7653    7659      40    7812
    7815      24    7806    7809      25    7800    7803      25    7788    7791
      30    7776    7779      32    7770    7773      34    7761    7764      38
    7752    7755      25    7743    7746      40    7743    7749      40    7902
    7905      24    7896    7899      25    7890    7893      25    7878    7881
      30    7866    7869      32    7860    7863      34    7851    7854      38
    7842    7845      25    7833    7836      40    7833    7839      40    7992
    7995      24    7986    7989      25    7980    7983      25    7968    7971
      30    7956    7959      32    7950    7953      34    7941    7944      38
    7932    7935      25    7923    7926      40    7923    7929      40    8082
    8085      24    8076    8079      25    8070    8073      25    8058    8061
      30    8046    8049      32    8040    8043      34    8031    8034      38
    8022    8025      25    8013    8016      40    8013    8019      40    8172
    8175      24    8166    8169      25    8160    8163      25    8148    8151
      30    8136    8139      32    8130    8133      34    8121    8124      38
    8112    8115      25    8103    8106      40    8103    8109      40    8262
    8265      24    8256    8259      25    8250    8253      25    8238    8241
      30    8226    8229      32    8220    8223      34    8211    8214      38
    8202    8205      25    8193    8196      40    8193    8199      40    8352
    8355      24    8346    8349      25    8340    8343      25    8328    8331
      30    8316    8319      32    8310    8313      34    8301    8304      38
    8292    8295      25    8283    8286      40    8283    8289      40    8442
    8445      24    8436    8439      25    8430    8433      25    8418    8421
      30    8406    8409      32    8400    8403      34    8391    8394      38
    8382    8385      25    8373    8376      40    8373    8379      40    8532
    8535      24    8526    8529      25    8520    8523      25    8508    8511
      30    8496    8499      32    8490    8493      34    8481    8484      38
    8472    8475      25    8463    8466      40    8463    8469      40    8622
    8625      24    8616    8619      25    8610    8613      25    8598    8601
      30    8586    8589      32    8580    8583      34    8571    8574      38
    8562    8565      25    8553    8556      40    8553    8559      40    8712
    8715      24    8706    8709      25    8700    8703      25    8688    8691
      30    8676    8679      32    8670    8673      34    8661    8664      38
    8652    8655      25    8643    8646      40    8643    8649      40    8802
    8805      24    8796    8799      25    8790    8793      25    8778    8781
      30    8766    8769      32    8760    8763      34    8751    8754      38
    8742    8745      25    8733    8736      40    8733    8739      40    8892
    8895      24    8886    8889      25    8880    8883      25    8868    8871
      30    8856    8859      32    8850    8853      34    8841    8844      38
    8832    8835      25    8823    8826      40    8823    8829      40    8988
    8991      24    8982    8985      24    8976    8979      25    8970    8973
      25    8958    8961      30    8946    8949      32    8940    8943      34
    8931    8934      38    8922    8925      25    8913    8916      40    8913
    8919      40    9069    9072      46    9063    9066      47    9057    9060
      47    9045    9048      52    9033    9036      54    9027    9030      56
    9018    9021      60    9009    9012      47    9000    9003      62    9000
    9006      62    8994    8997      46    9159    9162      46    9153    9156
      47    9147    9150      47    9135    9138      52    9123    9126      54
    9117    9120      56    9108    9111      60    9099    9102      47    9090
    9093      62    9090    9096      62    9249    9252      46    9243    9246
      47    9237    9240      47    9225    9228      52    9213    9216      54
    9207    9210      56    9198    9201      60    9189    9192      47    9180
    9183      62    9180    9186      62    9339    9342      46    9333    9336
      47    9327    9330      47    9315    9318      52    9303    9306      54
    9297    9300      56    9288    9291      60    9279    9282      47    9270
    9273      62    9270    9276      62    9429    9432      46    9423    9426
      47    9417    9420      47    9405    9408      52    9393    9396      54
    9387    9390      56    9378    9381      60    9369    9372      47    9360
    9363      62    9360    9366      62    9519    9522      46    9513    9516
      47    9507    9510      47    9495    9498      52    9483    9486      54
    9477    9480      56    9468    9471      60    9459    9462      47    9450
    9453      62    9450    9456      62    9609    9612      46    9603    9606
      47    9597    9600      47    9585    9588      52    9573    9576      54
    9567    9570      56    9558    9561      60    9549    9552      47    9540
    9543      62    9540    9546      62    9699    9702      46    9693    9696
      47    9687    9690      47    9675    9678      52    9663    9666      54
    9657    9660      56    9648    9651      60    9639    9642      47    9630
    9633      62    9630    9636      62    9789    9792      46    9783    9786
      47    9777    9780      47    9765    9768      52    9753    9756      54
    9747    9750      56    9738    9741      60    9729    9732      47    9720
    9723      62    9720    9726      62    9879    9882      46    9873    9876
      47    9867    9870      47    9855    9858      52    9843    9846      54
    9837    9840      56    9828    9831      60    9819    9822      47    9810
    9813      62    9810    9816      62    9969    9972      46    9963    9966
      47    9957    9960      47    9945    9948      52    9933    9936      54
    9927    9930      56    9918    9921      60    9909    9912      47    9900
    9903      62    9900    9906      62   10059   10062      46   10053   10056
      47   10047   10050      47   10035   10038      52   10023   10026      54
   10017   10020      56   10008   10011      60    9999   10002      47    9990
    9993      62    9990    9996      62   10149   10152      46   10143   10146
      47   10137   10140      47   10125   10128      52   10113   10116      54
   10107   10110      56   10098   10101      60   10089   10092      47   10080
   10083      62   10080   10086      62   10239   10242      46   10233   10236
      47   10227   10230      47   10215   10218      52   10203   10206      54
   10197   10200      56   10188   10191      60   10179   10182      47   10170
   10173      62   10170   10176      62   10329   10332      46   10323   10326
      47   10317   10320      47   10305   10308      52   10293   10296      54
   10287   10290      56   10278   10281      60   10269   10272      47   10260
   10263      62   10260   10266      62   10419   10422      46   10413   10416
      47   10407   10410      47   10395   10398      52   10383   10386      54
   10377   10380      56   10368   10371      60   10359   10362      47   10350
   10353      62   10350   10356      62   10509   10512      46   10503   10506
      47   10497   10500      47   10485   10488      52   10473   10476      54
   10467   10470      56   10458   10461      60   10449   10452      47   10440
   10443      62   10440   10446      62   10599   10602      46   10593   10596
      47   10587   10590      47   10575   10578      52   10563   10566      54
   10557   10560      56   10548   10551      60   10539   10542      47   10530
   10533      62   10530   10536      62   10689   10692      46   10683   10686
      47   10677   10680      47   10665   10668      52   10653   10656      54
   10647   10650      56   10638   10641      60   10629   10632      47   10620
   10623      62   10620   10626      62   10779   10782      46   10773   10776
      47   10767   10770      47   10755   10758      52   10743   10746      54
   10737   10740      56   10728   10731      60   10719   10722      47   10710
   10713      62   10710   10716      62   10869   10872      46   10863   10866
      47   10857   10860      47   10845   10848      52   10833   10836      54
   10827   10830      56   10818   10821      60   10809   10812      47   10800
   10803      62   10800   10806      62   10959   10962      46   10953   10956
      47   10947   10950      47   10935   10938      52   10923   10926      54
   10917   10920      56   10908   10911      60   10899   10902      47   10890
   10893      62   10890   10896      62   11049   11052      46   11043   11046
      47   11037   11040      47   11025   11028      52   11013   11016      54
   11007   11010      56   10998   11001      60   10989   10992      47   10980
   10983      62   10980   10986      62   11139   11142      46   11133   11136
      47   11127   11130      47   11115   11118      52   11103   11106      54
   11097   11100      56   11088   11091      60   11079   11082      47   11070
   11073      62   11070   11076      62   11229   11232      46   11223   11226
      47   11217   11220      47   11205   11208      52   11193   11196      54
   11187   11190      56   11178   11181      60   11169   11172      47   11160
   11163      62   11160   11166      62   11319   11322      46   11313   11316
      47   11307   11310      47   11295   11298      52   11283   11286      54
   11277   11280      56   11268   11271      60   11259   11262      47   11250
   11253      62   11250   11256      62   11409   11412      46   11403   11406
      47   11397   11400      47   11385   11388      52   11373   11376      54
   11367   11370      56   11358   11361      60   11349   11352      47   11340
   11343      62   11340   11346      62   11499   11502      46   11493   11496
      47   11487   11490      47   11475   11478      52   11463   11466      54
   11457   11460      56   11448   11451      60   11439   11442      47   11430
   11433      62   11430   11436      62   11589   11592      46   11583   11586
      47   11577   11580      47   11565   11568      52   11553   11556      54
   11547   11550      56   11538   11541      60   11529   11532      47   11520
   11523      62   11520   11526      62   11679   11682      46   11673   11676
      47   11667   11670      47   11655   11658      52   11643   11646      54
   11637   11640      56   11628   11631      60   11619   11622      47   11610
   11613      62   11610   11616      62   11769   11772      46   11763   11766
      47   11757   11760      47   11745   11748      52   11733   11736      54
   11727   11730      56   11718   11721      60   11709   11712      47   11700
   11703      62   11700   11706      62   11859   11862      46   11853   11856
      47   11847   11850      47   11835   11838      52   11823   11826      54
   11817   11820      56   11808   11811      60   11799   11802      47   11790
   11793      62   11790   11796      62   11949   11952      46   11943   11946
      47   11937   11940      47   11925   11928      52   11913   11916      54
   11907   11910      56   11898   11901      60   11889   11892      47   11880
   11883      62   11880   11886      62   12039   12042      46   12033   12036
      47   12027   12030      47   12015   12018      52   12003   12006      54
   11997   12000      56   11988   11991      60   11979   11982      47   11970
   11973      62   11970   11976      62   12129   12132      46   12123   12126
      47   12117   12120      47   12105   12108      52   12093   12096      54
   12087   12090      56   12078   12081      60   12069   12072      47   12060
   12063      62   12060   12066      62   12219   12222      46   12213   12216
      47   12207   12210      47   12195   12198      52   12183   12186      54
   12177   12180      56   12168   12171      60   12159   12162      47   12150
   12153      62   12150   12156      62   12309   12312      46   12303   12306
      47   12297   12300      47   12285   12288      52   12273   12276      54
   12267   12270      56   12258   12261      60   12249   12252      47   12240
   12243      62   12240   12246      62   12399   12402      46   12393   12396
      47   12387   12390      47   12375   12378      52   12363   12366      54
   12357   12360      56   12348   12351      60   12339   12342      47   12330
   12333      62   12330   12336      62   12489   12492      46   12483   12486
      47   12477   12480      47   12465   12468      52   12453   12456      54
   12447   12450      56   12438   12441      60   12429   12432      47   12420
   12423      62   12420   12426      62   12579   12582      46   12573   12576
      47   12567   12570      47   12555   12558      52   12543   12546      54
   12537   12540      56   12528   12531      60   12519   12522      47   12510
   12513      62   12510   12516      62   12669   12672      46   12663   12666
      47   12657   12660      47   12645   12648      52   12633   12636      54
   12627   12630      56   12618   12621      60   12609   12612      47   12600
   12603      62   12600   12606      62   12759   12762      46   12753   12756
      47   12747   12750      47   12735   12738      52   12723   12726      54
   12717   12720      56   12708   12711      60   12699   12702      47   12690
   12693      62   12690   12696      62   12849   12852      46   12843   12846
      47   12837   12840      47   12825   12828      52   12813   12816      54
   12807   12810      56   12798   12801      60   12789   12792      47   12780
   12783      62   12780   12786      62   12939   12942      46   12933   12936
      47   12927   12930      47   12915   12918      52   12903   12906      54
   12897   12900      56   12888   12891      60   12879   12882      47   12870
   12873      62   12870   12876      62   13029   13032      46   13023   13026
      47   13017   13020      47   13005   13008      52   12993   12996      54
   12987   12990      56   12978   12981      60   12969   12972      47   12960
   12963      62   12960   12966      62   13119   13122      46   13113   13116
      47   13107   13110      47   13095   13098      52   13083   13086      54
   13077   13080      56   13068   13071      60   13059   13062      47   13050
   13053      62   13050   13056      62   13209   13212      46   13203   13206
      47   13197   13200      47   13185   13188      52   13173   13176      54
   13167   13170      56   13158   13161      60   13149   13152      47   13140
   13143      62   13140   13146      62   13299   13302      46   13293   13296
      47   13287   13290      47   13275   13278      52   13263   13266      54
   13257   13260      56   13248   13251      60   13239   13242      47   13230
   13233      62   13230   13236      62   13389   13392      46   13383   13386
      47   13377   13380      47   13365   13368      52   13353   13356      54
   13347   13350      56   13338   13341      60   13329   13332      47   13320
   13323      62   13320   13326      62   13485   13488      46   13479   13482
      46   13473   13476      47   13467   13470      47   13455   13458      52
   13443   13446      54   13437   13440      56   13428   13431      60   13419
   13422      47   13410   13413      62   13410   13416      62
%FLAG BONDS_WITHOUT_HYDROGEN
%FORMAT(10I8)
      81      84       1      69      75       4      63      69       5      63
      81       6      57      60       7      51      57       9      45      48
       7      45      51       9      39      45      11      33      39      13
      30      33      14      30      57      15      24      30      17      24
      69       5      21      24       6      15      21       6      15      63
       5       6      15      19       3       6      20     171     174       1
     159     165       4     153     159       5     153     171       6     147
     150       7     141     147       9     135     138       7     135     141
       9     129     135      11     123     129      13     120     123      14
     120     147      15     114     120      17     114     159       5     111
     114       6     105     111       6     105     153       5      96     105
      19      93      96      21      84      87      22      84      90      22
      84      93       1     261     264       1     249     255       4     243
     249       5     243     261       6     237     240       7     231     237
       9     225     228       7     225     231       9     219     225      11
     213     219      13     210     213      14     210     237      15     204
     210      17     204     249       5     201     204       6     195     201
       6     195     243       5     186     195      19     183     186      21
     174     177      22     174     180      22     174     183       1     351
     354       1     339     345       4     333     339       5     333     351
       6     327     330       7     321     327       9     315     318       7
     315     321       9     309     315      11     303     309      13     300
     303      14     300     327      15     294     300      17     294     339
       5     291     294       6     285     291       6     285     333       5
     276     285      19     273     276      21     264     267      22     264
     270      22     264     273       1     441     444       1     429     435
       4     423     429       5     423     441       6     417     420       7
     411     417       9     405     408       7     405     411       9     399
     405      11     393     399      13     390     393      14     390     417
      15     384     390      17     384     429       5     381     384       6
     375     381       6     375     423       5     366     375      19     363
     366      21     354     357      22     354     360      22     354     363
       1     531     534       1     519     525       4     513     519       5
     513     531       6     507     510       7     501     507       9     495
     498       7     495     501       9     489     495      11     483     489
      13     480     483      14     480     507      15     474     480      17
     474     519       5     471     474       6     465     471       6     465
     513       5     456     465      19     453     456      21     444     447
      22     444     450      22     444     453       1     621     624       1
     609     615       4     603     609       5     603     621       6     597
     600       7     591     597       9     585     588       7     585     591
       9     579     585      11     573     579      13     570     573      14
     570     597      15     564     570      17     564     609       5     561
     564       6     555     561       6     555     603       5     546     555
      19     543     546      21     534     537      22     534     540      22
     534     543       1     711     714       1     699     705       4     693
     699       5     693     711       6     687     690       7     681     687
       9     675     678       7     675     681       9     669     675      11
     663     669      13     660     663      14     660     687      15     654
     660      17     654     699       5     651     654       6     645     651
       6     645     693       5     636     645      19     633     636      21
     624     627      22     624     630      22     624     633       1     801
     804       1     789     795       4     783     789       5     783     801
       6     777     780       7     771     777       9     765     768       7
     765     771       9     759     765      11     753     759      13     750
     753      14     750     777      15     744     750      17     744     789
       5     741     744       6     735     741       6     735     783       5
     726     735      19     723     726      21     714     717      22     714
     720      22     714     723       1     891     894       1     879     885
       4     873     879       5     873     891       6     867     870       7
     861     867       9     855     858       7     855     861       9     849
     855      11     843     849      13     840     843      14     840     867
      15     834     840      17     834     879       5     831     834       6
     825     831       6     825     873       5     816     825      19     813
     816      21     804     807      22     804     810      22     804     813
       1     981     984       1     969     975       4     963     969       5
     963     981       6     957     960       7     951     957       9     945
     948       7     945     951       9     939     945      11     933     939
      13     930     933      14     930     957      15     924     930      17
     924     969       5     921     924       6     915     921       6     915
     963       5     906     915      19     903     906      21     894     897
      22     894     900      22     894     903       1    1071    1074       1
    1059    1065       4    1053    1059       5    1053    1071       6    1047
    1050       7    1041    1047       9    1035    1038       7    1035    1041
       9    1029    1035      11    1023    1029      13    1020    1023      14
    1020    1047      15    1014    1020      17    1014    1059       5    1011
    1014       6    1005    1011       6    1005    1053       5     996    1005
      19     993     996      21     984     987      22     984     990      22
     984     993       1    1161    1164       1    1149    1155       4    1143
    1149       5    1143    1161       6    1137    1140       7    1131    1137
       9    1125    1128       7    1125    1131       9    1119    1125      11
    1113    1119      13    1110    1113      14    1110    1137      15    1104
    1110      17    1104    1149       5    1101    1104       6    1095    1101
       6    1095    1143       5    1086    1095      19    1083    1086      21
    1074    1077      22    1074    1080      22    1074    1083       1    1251
    1254       1    1239    1245       4    1233    1239       5    1233    1251
       6    1227    1230       7    1221    1227       9    1215    1218       7
    1215    1221       9    1209    1215      11    1203    1209      13    1200
    1203      14    1200    1227      15    1194    1200      17    1194    1239
       5    1191    1194       6    1185    1191       6    1185    1233       5
    1176    1185      19    1173    1176      21    1164    1167      22    1164
    1170      22    1164    1173       1    1341    1344       1    1329    1335
       4    1323    1329       5    1323    1341       6    1317    1320       7
    1311    1317       9    1305    1308       7    1305    1311       9    1299
    1305      11    1293    1299      13    1290    1293      14    1290    1317
      15    1284    1290      17    1284    1329       5    1281    1284       6
    1275    1281       6    1275    1323       5    1266    1275      19    1263
    1266      21    1254    1257      22    1254    1260      22    1254    1263
       1    1431    1434       1    1419    1425       4    1413    1419       5
    1413    1431       6    1407    1410       7    1401    1407       9    1395
    1398       7    1395    1401       9    1389    1395      11    1383    1389
      13    1380    1383      14    1380    1407      15    1374    1380      17
    1374    1419       5    1371    1374       6    1365    1371       6    1365
    1413       5    1356    1365      19    1353    1356      21    1344    1347
      22    1344    1350      22    1344    1353       1    1521    1524       1
    1509    1515       4    1503    1509       5    1503    1521       6    1497
    1500       7    1491    1497       9    1485    1488       7    1485    1491
       9    1479    1485      11    1473    1479      13    1470    1473      14
    1470    1497      15    1464    1470      17    1464    1509       5    1461
    1464       6    1455    1461       6    1455    1503       5    1446    1455
      19    1443    1446      21    1434    1437      22    1434    1440      22
    1434    1443       1    1611    1614       1    1599    1605       4    1593
    1599       5    1593    1611       6    1587    1590       7    1581    1587
       9    1575    1578       7    1575    1581       9    1569    1575      11
    1563    1569      13    1560    1563      14    1560    1587      15    1554
    1560      17    1554    1599       5    1551    1554       6    1545    1551
       6    1545    1593       5    1536    1545      19    1533    1536      21
    1524    1527      22    1524    1530      22    1524    1533       1    1701
    1704       1    1689    1695       4    1683    1689       5    1683    1701
       6    1677    1680       7    1671    1677       9    1665    1668       7
    1665    1671       9    1659    1665      11    1653    1659      13    1650
    1653      14    1650    1677      15    1644    1650      17    1644    1689
       5    1641    1644       6    1635    1641       6    1635    1683       5
    1626    1635      19    1623    1626      21    1614    1617      22    1614
    1620      22    1614    1623       1    1791    1794       1    1779    1785
       4    1773    1779       5    1773    1791       6    1767    1770       7
    1761    1767       9    1755    1758       7    1755    1761       9    1749
    1755      11    1743    1749      13    1740    1743      14    1740    1767
      15    1734    1740      17    1734    1779       5    1731    1734       6
    1725    1731       6    1725    1773       5    1716    1725      19    1713
    1716      21    1704    1707      22    1704    1710      22    1704    1713
       1    1881    1884       1    1869    1875       4    1863    1869       5
    1863    1881       6    1857    1860       7    1851    1857       9    1845
    1848       7    1845    1851       9    1839    1845      11    1833    1839
      13    1830    1833      14    1830    1857      15    1824    1830      17
    1824    1869       5    1821    1824       6    1815    1821       6    1815
    1863       5    1806    1815      19    1803    1806      21    1794    1797
      22    1794    1800      22    1794    1803       1    1971    1974       1
    1959    1965       4    1953    1959       5    1953    1971       6    1947
    1950       7    1941    1947       9    1935    1938       7    1935    1941
       9    1929    1935      11    1923    1929      13    1920    1923      14
    1920    1947      15    1914    1920      17    1914    1959       5    1911
    1914       6    1905    1911       6    1905    1953       5    1896    1905
      19    1893    1896      21    1884    1887      22    1884    1890      22
    1884    1893       1    2061    2064       1    2049    2055       4    2043
    2049       5    2043    2061       6    2037    2040       7    2031    2037
       9    2025    2028       7    2025    2031       9    2019    2025      11
    2013    2019      13    2010    2013      14    2010    2037      15    2004
    2010      17    2004    2049       5    2001    2004       6    1995    2001
       6    1995    2043       5    1986    1995      19    1983    1986      21
    1974    1977      22    1974    1980      22    1974    1983       1    2151
    2154       1    2139    2145       4    2133    2139       5    2133    2151
       6    2127    2130       7    2121    2127       9    2115    2118       7
    2115    2121       9    2109    2115      11    2103    2109      13    2100
    2103      14    2100    2127      15    2094    2100      17    2094    2139
       5    2091    2094       6    2085    2091       6    2085    2133       5
    2076    2085      19    2073    2076      21    2064    2067      22    2064
    2070      22    2064    2073       1    2241    2244       1    2229    2235
       4    2223    2229       5    2223    2241       6    2217    2220       7
    2211    2217       9    2205    2208       7    2205    2211       9    2199
    2205      11    2193    2199      13    2190    2193      14    2190    2217
      15    2184    2190      17    2184    2229       5    2181    2184       6
    2175    2181       6    2175    2223       5    2166    2175      19    2163
    2166      21    2154    2157      22    2154    2160      22    2154    2163
       1    2331    2334       1    2319    2325       4    2313    2319       5
    2313    2331       6    2307    2310       7    2301    2307       9    2295
    2298       7    2295    2301       9    2289    2295      11    2283    2289
      13    2280    2283      14    2280    2307      15    2274    2280      17
    2274    2319       5    2271    2274       6    2265    2271       6    2265
    2313       5    2256    2265      19    2253    2256      21    2244    2247
      22    2244    2250      22    2244    2253       1    2421    2424       1
    2409    2415       4    2403    2409       5    2403    2421       6    2397
    2400       7    2391    2397       9    2385    2388       7    2385    2391
       9    2379    2385      11    2373    2379      13    2370    2373      14
    2370    2397      15    2364    2370      17    2364    2409       5    2361
    2364       6    2355    2361       6    2355    2403       5    2346    2355
      19    2343    2346      21    2334    2337      22    2334    2340      22
    2334    2343       1    2511    2514       1    2499    2505       4    2493
    2499       5    2493    2511       6    2487    2490       7    2481    2487
       9    2475    2478       7    2475    2481       9    2469    2475      11
    2463    2469      13    2460    2463      14    2460    2487      15    2454
    2460      17    2454    2499       5    2451    2454       6    2445    2451
       6    2445    2493       5    2436    2445      19    2433    2436      21
    2424    2427      22    2424    2430      22    2424    2433       1    2601
    2604       1    2589    2595       4    2583    2589       5    2583    2601
       6    2577    2580       7    2571    2577       9    2565    2568       7
    2565    2571       9    2559    2565      11    2553    2559      13    2550
    2553      14    2550    2577      15    2544    2550      17    2544    2589
       5    2541    2544       6    2535    2541       6    2535    2583       5
    2526    2535      19    2523    2526      21    2514    2517      22    2514
    2520      22    2514    2523       1    2691    2694       1    2679    2685
       4    2673    2679       5    2673    2691       6    2667    2670       7
    2661    2667       9    2655    2658       7    2655    2661       9    2649
    2655      11    2643    2649      13    2640    2643      14    2640    2667
      15    2634    2640      17    2634    2679       5    2631    2634       6
    2625    2631       6    2625    2673       5    2616    2625      19    2613
    2616      21    2604    2607      22    2604    2610      22    2604    2613
       1    2781    2784       1    2769    2775       4    2763    2769       5
    2763    2781       6    2757    2760       7    2751    2757       9    2745
    2748       7    2745    2751       9    2739    2745      11    2733    2739
      13    2730    2733      14    2730    2757      15    2724    2730      17
    2724    2769       5    2721    2724       6    2715    2721       6    2715
    2763       5    2706    2715      19    2703    2706      21    2694    2697
      22    2694    2700      22    2694    2703       1    2871    2874       1
    2859    2865       4    2853    2859       5    2853    2871       6    2847
    2850       7    2841    2847       9    2835    2838       7    2835    2841
       9    2829    2835      11    2823    2829      13    2820    2823      14
    2820    2847      15    2814    2820      17    2814    2859       5    2811
    2814       6    2805    2811       6    2805    2853       5    2796    2805
      19    2793    2796      21    2784    2787      22    2784    2790      22
    2784    2793       1    2961    2964       1    2949    2955       4    2943
    2949       5    2943    2961       6    2937    2940       7    2931    2937
       9    2925    2928       7    2925    2931       9    2919    2925      11
    2913    2919      13    2910    2913      14    2910    2937      15    2904
    2910      17    2904    2949       5    2901    2904       6    2895    2901
       6    2895    2943       5    2886    2895      19    2883    2886      21
    2874    2877      22    2874    2880      22    2874    2883       1    3051
    3054       1    3039    3045       4    3033    3039       5    3033    3051
       6    3027    3030       7    3021    3027       9    3015    3018       7
    3015    3021       9    3009    3015      11    3003    3009      13    3000
    3003      14    3000    3027      15    2994    3000      17    2994    3039
       5    2991    2994       6    2985    2991       6    2985    3033       5
    2976    2985      19    2973    2976      21    2964    2967      22    2964
    2970      22    2964    2973       1    3141    3144       1    3129    3135
       4    3123    3129       5    3123    3141       6    3117    3120       7
    3111    3117       9    3105    3108       7    3105    3111       9    3099
    3105      11    3093    3099      13    3090    3093      14    3090    3117
      15    3084    3090      17    3084    3129       5    3081    3084       6
    3075    3081       6    3075    3123       5    3066    3075      19    3063
    3066      21    3054    3057      22    3054    3060      22    3054    3063
       1    3231    3234       1    3219    3225       4    3213    3219       5
    3213    3231       6    3207    3210       7    3201    3207       9    3195
    3198       7    3195    3201       9    3189    3195      11    3183    3189
      13    3180    3183      14    3180    3207      15    3174    3180      17
    3174    3219       5    3171    3174       6    3165    3171       6    3165
    3213       5    3156    3165      19    3153    3156      21    3144    3147
      22    3144    3150      22    3144    3153       1    3321    3324       1
    3309    3315       4    3303    3309       5    3303    3321       6    3297
    3300       7    3291    3297       9    3285    3288       7    3285    3291
       9    3279    3285      11    3273    3279      13    3270    3273      14
    3270    3297      15    3264    3270      17    3264    3309       5    3261
    3264       6    3255    3261       6    3255    3303       5    3246    3255
      19    3243    3246      21    3234    3237      22    3234    3240      22
    3234    3243       1    3411    3414       1    3399    3405       4    3393
    3399       5    3393    3411       6    3387    3390       7    3381    3387
       9    3375    3378       7    3375    3381       9    3369    3375      11
    3363    3369      13    3360    3363      14    3360    3387      15    3354
    3360      17    3354    3399       5    3351    3354       6    3345    3351
       6    3345    3393       5    3336    3345      19    3333    3336      21
    3324    3327      22    3324    3330      22    3324    3333       1    3501
    3504       1    3489    3495       4    3483    3489       5    3483    3501
       6    3477    3480       7    3471    3477       9    3465    3468       7
    3465    3471       9    3459    3465      11    3453    3459      13    3450
    3453      14    3450    3477      15    3444    3450      17    3444    3489
       5    3441    3444       6    3435    3441       6    3435    3483       5
    3426    3435      19    3423    3426      21    3414    3417      22    3414
    3420      22    3414    3423       1    3591    3594       1    3579    3585
       4    3573    3579       5    3573    3591       6    3567    3570       7
    3561    3567       9    3555    3558       7    3555    3561       9    3549
    3555      11    3543    3549      13    3540    3543      14    3540    3567
      15    3534    3540      17    3534    3579       5    3531    3534       6
    3525    3531       6    3525    3573       5    3516    3525      19    3513
    3516      21    3504    3507      22    3504    3510      22    3504    3513
       1    3681    3684       1    3669    3675       4    3663    3669       5
    3663    3681       6    3657    3660       7    3651    3657       9    3645
    3648       7    3645    3651       9    3639    3645      11    3633    3639
      13    3630    3633      14    3630    3657      15    3624    3630      17
    3624    3669       5    3621    3624       6    3615    3621       6    3615
    3663       5    3606    3615      19    3603    3606      21    3594    3597
      22    3594    3600      22    3594    3603       1    3771    3774       1
    3759    3765       4    3753    3759       5    3753    3771       6    3747
    3750       7    3741    3747       9    3735    3738       7    3735    3741
       9    3729    3735      11    3723    3729      13    3720    3723      14
    3720    3747      15    3714    3720      17    3714    3759       5    3711
    3714       6    3705    3711       6    3705    3753       5    3696    3705
      19    3693    3696      21    3684    3687      22    3684    3690      22
    3684    3693       1    3861    3864       1    3849    3855       4    3843
    3849       5    3843    3861       6    3837    3840       7    3831    3837
       9    3825    3828       7    3825    3831       9    3819    3825      11
    3813    3819      13    3810    3813      14    3810    3837      15    3804
    3810      17    3804    3849       5    3801    3804       6    3795    3801
       6    3795    3843       5    3786    3795      19    3783    3786      21
    3774    3777      22    3774    3780      22    3774    3783       1    3951
    3954       1    3939    3945       4    3933    3939       5    3933    3951
       6    3927    3930       7    3921    3927       9    3915    3918       7
    3915    3921       9    3909    3915      11    3903    3909      13    3900
    3903      14    3900    3927      15    3894    3900      17    3894    3939
       5    3891    3894       6    3885    3891       6    3885    3933       5
    3876    3885      19    3873    3876      21    3864    3867      22    3864
    3870      22    3864    3873       1    4041    4044       1    4029    4035
       4    4023    4029       5    4023    4041       6    4017    4020       7
    4011    4017       9    4005    4008       7    4005    4011       9    3999
    4005      11    3993    3999      13    3990    3993      14    3990    4017
      15    3984    3990      17    3984    4029       5    3981    3984       6
    3975    3981       6    3975    4023       5    3966    3975      19    3963
    3966      21    3954    3957      22    3954    3960      22    3954    3963
       1    4131    4134       1    4119    4125       4    4113    4119       5
    4113    4131       6    4107    4110       7    4101    4107       9    4095
    4098       7    4095    4101       9    4089    4095      11    4083    4089
      13    4080    4083      14    4080    4107      15    4074    4080      17
    4074    4119       5    4071    4074       6    4065    4071       6    4065
    4113       5    4056    4065      19    4053    4056      21    4044    4047
      22    4044    4050      22    4044    4053       1    4221    4224       1
    4209    4215       4    4203    4209       5    4203    4221       6    4197
    4200       7    4191    4197       9    4185    4188       7    4185    4191
       9    4179    4185      11    4173    4179      13    4170    4173      14
    4170    4197      15    4164    4170      17    4164    4209       5    4161
    4164       6    4155    4161       6    4155    4203       5    4146    4155
      19    4143    4146      21    4134    4137      22    4134    4140      22
    4134    4143       1    4311    4314       1    4299    4305       4    4293
    4299       5    4293    4311       6    4287    4290       7    4281    4287
       9    4275    4278       7    4275    4281       9    4269    4275      11
    4263    4269      13    4260    4263      14    4260    4287      15    4254
    4260      17    4254    4299       5    4251    4254       6    4245    4251
       6    4245    4293       5    4236    4245      19    4233    4236      21
    4224    4227      22    4224    4230      22    4224    4233       1    4401
    4404       1    4389    4395       4    4383    4389       5    4383    4401
       6    4377    4380       7    4371    4377       9    4365    4368       7
    4365    4371       9    4359    4365      11    4353    4359      13    4350
    4353      14    4350    4377      15    4344    4350      17    4344    4389
       5    4341    4344       6    4335    4341       6    4335    4383       5
    4326    4335      19    4323    4326      21    4314    4317      22    4314
    4320      22    4314    4323       1    4479    4485       4    4473    4479
       5    4473    4491       4    4467    4470       7    4461    4467       9
    4455    4458       7    4455    4461       9    4449    4455      11    4443
    4449      13    4440    4443      14    4440    4467      15    4434    4440
      17    4434    4479       5    4431    4434       6    4425    4431       6
    4425    4473       5    4416    4425      19    4413    4416      21    4404
    4407      22    4404    4410      22    4404    4413       1    4578    4581
      23    4566    4572      26    4560    4566      27    4560    4578      28
    4554    4557      29    4548    4554      31    4542    4545      29    4542
    4548      31    4536    4542      33    4530    4536      35    4527    4530
      36    4527    4554      37    4521    4527      39    4521    4566      27
    4518    4521      28    4512    4518      28    4512    4560      27    4503
    4512      41    4500    4503      42    4668    4671      23    4656    4662
      26    4650    4656      27    4650    4668      28    4644    4647      29
    4638    4644      31    4632    4635      29    4632    4638      31    4626
    4632      33    4620    4626      35    4617    4620      36    4617    4644
      37    4611    4617      39    4611    4656      27    4608    4611      28
    4602    4608      28    4602    4650      27    4593    4602      41    4590
    4593      43    4581    4584      44    4581    4587      44    4581    4590
      23    4758    4761      23    4746    4752      26    4740    4746      27
    4740    4758      28    4734    4737      29    4728    4734      31    4722
    4725      29    4722    4728      31    4716    4722      33    4710    4716
      35    4707    4710      36    4707    4734      37    4701    4707      39
    4701    4746      27    4698    4701      28    4692    4698      28    4692
    4740      27    4683    4692      41    4680    4683      43    4671    4674
      44    4671    4677      44    4671    4680      23    4848    4851      23
    4836    4842      26    4830    4836      27    4830    4848      28    4824
    4827      29    4818    4824      31    4812    4815      29    4812    4818
      31    4806    4812      33    4800    4806      35    4797    4800      36
    4797    4824      37    4791    4797      39    4791    4836      27    4788
    4791      28    4782    4788      28    4782    4830      27    4773    4782
      41    4770    4773      43    4761    4764      44    4761    4767      44
    4761    4770      23    4938    4941      23    4926    4932      26    4920
    4926      27    4920    4938      28    4914    4917      29    4908    4914
      31    4902    4905      29    4902    4908      31    4896    4902      33
    4890    4896      35    4887    4890      36    4887    4914      37    4881
    4887      39    4881    4926      27    4878    4881      28    4872    4878
      28    4872    4920      27    4863    4872      41    4860    4863      43
    4851    4854      44    4851    4857      44    4851    4860      23    5028
    5031      23    5016    5022      26    5010    5016      27    5010    5028
      28    5004    5007      29    4998    5004      31    4992    4995      29
    4992    4998      31    4986    4992      33    4980    4986      35    4977
    4980      36    4977    5004      37    4971    4977      39    4971    5016
      27    4968    4971      28    4962    4968      28    4962    5010      27
    4953    4962      41    4950    4953      43    4941    4944      44    4941
    4947      44    4941    4950      23    5118    5121      23    5106    5112
      26    5100    5106      27    5100    5118      28    5094    5097      29
    5088    5094      31    5082    5085      29    5082    5088      31    5076
    5082      33    5070    5076      35    5067    5070      36    5067    5094
      37    5061    5067      39    5061    5106      27    5058    5061      28
    5052    5058      28    5052    5100      27    5043    5052      41    5040
    5043      43    5031    5034      44    5031    5037      44    5031    5040
      23    5208    5211      23    5196    5202      26    5190    5196      27
    5190    5208      28    5184    5187      29    5178    5184      31    5172
    5175      29    5172    5178      31    5166    5172      33    5160    5166
      35    5157    5160      36    5157    5184      37    5151    5157      39
    5151    5196      27    5148    5151      28    5142    5148      28    5142
    5190      27    5133    5142      41    5130    5133      43    5121    5124
      44    5121    5127      44    5121    5130      23    5298    5301      23
    5286    5292      26    5280    5286      27    5280    5298      28    5274
    5277      29    5268    5274      31    5262    5265      29    5262    5268
      31    5256    5262      33    5250    5256      35    5247    5250      36
    5247    5274      37    5241    5247      39    5241    5286      27    5238
    5241      28    5232    5238      28    5232    5280      27    5223    5232
      41    5220    5223      43    5211    5214      44    5211    5217      44
    5211    5220      23    5388    5391      23    5376    5382      26    5370
    5376      27    5370    5388      28    5364    5367      29    5358    5364
      31    5352    5355      29    5352    5358      31    5346    5352      33
    5340    5346      35    5337    5340      36    5337    5364      37    5331
    5337      39    5331    5376      27    5328    5331      28    5322    5328
      28    5322    5370      27    5313    5322      41    5310    5313      43
    5301    5304      44    5301    5307      44    5301    5310      23    5478
    5481      23    5466    5472      26    5460    5466      27    5460    5478
      28    5454    5457      29    5448    5454      31    5442    5445      29
    5442    5448      31    5436    5442      33    5430    5436      35    5427
    5430      36    5427    5454      37    5421    5427      39    5421    5466
      27    5418    5421      28    5412    5418      28    5412    5460      27
    5403    5412      41    5400    5403      43    5391    5394      44    5391
    5397      44    5391    5400      23    5568    5571      23    5556    5562
      26    5550    5556      27    5550    5568      28    5544    5547      29
    5538    5544      31    5532    5535      29    5532    5538      31    5526
    5532      33    5520    5526      35    5517    5520      36    5517    5544
      37    5511    5517      39    5511    5556      27    5508    5511      28
    5502    5508      28    5502    5550      27    5493    5502      41    5490
    5493      43    5481    5484      44    5481    5487      44    5481    5490
      23    5658    5661      23    5646    5652      26    5640    5646      27
    5640    5658      28    5634    5637      29    5628    5634      31    5622
    5625      29    5622    5628      31    5616    5622      33    5610    5616
      35    5607    5610      36    5607    5634      37    5601    5607      39
    5601    5646      27    5598    5601      28    5592    5598      28    5592
    5640      27    5583    5592      41    5580    5583      43    5571    5574
      44    5571    5577      44    5571    5580      23    5748    5751      23
    5736    5742      26    5730    5736      27    5730    5748      28    5724
    5727      29    5718    5724      31    5712    5715      29    5712    5718
      31    5706    5712      33    5700    5706      35    5697    5700      36
    5697    5724      37    5691    5697      39    5691    5736      27    5688
    5691      28    5682    5688      28    5682    5730      27    5673    5682
      41    5670    5673      43    5661    5664      44    5661    5667      44
    5661    5670      23    5838    5841      23    5826    5832      26    5820
    5826      27    5820    5838      28    5814    5817      29    5808    5814
      31    5802    5805      29    5802    5808      31    5796    5802      33
    5790    5796      35    5787    5790      36    5787    5814      37    5781
    5787      39    5781    5826      27    5778    5781      28    5772    5778
      28    5772    5820      27    5763    5772      41    5760    5763      43
    5751    5754      44    5751    5757      44    5751    5760      23    5928
    5931      23    5916    5922      26    5910    5916      27    5910    5928
      28    5904    5907      29    5898    5904      31    5892    5895      29
    5892    5898      31    5886    5892      33    5880    5886      35    5877
    5880      36    5877    5904      37    5871    5877      39    5871    5916
      27    5868    5871      28    5862    5868      28    5862    5910      27
    5853    5862      41    5850    5853      43    5841    5844      44    5841
    5847      44    5841    5850      23    6018    6021      23    6006    6012
      26    6000    6006      27    6000    6018      28    5994    5997      29
    5988    5994      31    5982    5985      29    5982    5988      31    5976
    5982      33    5970    5976      35    5967    5970      36    5967    5994
      37    5961    5967      39    5961    6006      27    5958    5961      28
    5952    5958      28    5952    6000      27    5943    5952      41    5940
    5943      43    5931    5934      44    5931    5937      44    5931    5940
      23    6108    6111      23    6096    6102      26    6090    6096      27
    6090    6108      28    6084    6087      29    6078    6084      31    6072
    6075      29    6072    6078      31    6066    6072      33    6060    6066
      35    6057    6060      36    6057    6084      37    6051    6057      39
    6051    6096      27    6048    6051      28    6042    6048      28    6042
    6090      27    6033    6042      41    6030    6033      43    6021    6024
      44    6021    6027      44    6021    6030      23    6198    6201      23
    6186    6192      26    6180    6186      27    6180    6198      28    6174
    6177      29    6168    6174      31    6162    6165      29    6162    6168
      31    6156    6162      33    6150    6156      35    6147    6150      36
    6147    6174      37    6141    6147      39    6141    6186      27    6138
    6141      28    6132    6138      28    6132    6180      27    6123    6132
      41    6120    6123      43    6111    6114      44    6111    6117      44
    6111    6120      23    6288    6291      23    6276    6282      26    6270
    6276      27    6270    6288      28    6264    6267      29    6258    6264
      31    6252    6255      29    6252    6258      31    6246    6252      33
    6240    6246      35    6237    6240      36    6237    6264      37    6231
    6237      39    6231    6276      27    6228    6231      28    6222    6228
      28    6222    6270      27    6213    6222      41    6210    6213      43
    6201    6204      44    6201    6207      44    6201    6210      23    6378
    6381      23    6366    6372      26    6360    6366      27    6360    6378
      28    6354    6357      29    6348    6354      31    6342    6345      29
    6342    6348      31    6336    6342      33    6330    6336      35    6327
    6330      36    6327    6354      37    6321    6327      39    6321    6366
      27    6318    6321      28    6312    6318      28    6312    6360      27
    6303    6312      41    6300    6303      43    6291    6294      44    6291
    6297      44    6291    6300      23    6468    6471      23    6456    6462
      26    6450    6456      27    6450    6468      28    6444    6447      29
    6438    6444      31    6432    6435      29    6432    6438      31    6426
    6432      33    6420    6426      35    6417    6420      36    6417    6444
      37    6411    6417      39    6411    6456      27    6408    6411      28
    6402    6408      28    6402    6450      27    6393    6402      41    6390
    6393      43    6381    6384      44    6381    6387      44    6381    6390
      23    6558    6561      23    6546    6552      26    6540    6546      27
    6540    6558      28    6534    6537      29    6528    6534      31    6522
    6525      29    6522    6528      31    6516    6522      33    6510    6516
      35    6507    6510      36    6507    6534      37    6501    6507      39
    6501    6546      27    6498    6501      28    6492    6498      28    6492
    6540      27    6483    6492      41    6480    6483      43    6471    6474
      44    6471    6477      44    6471    6480      23    6648    6651      23
    6636    6642      26    6630    6636      27    6630    6648      28    6624
    6627      29    6618    6624      31    6612    6615      29    6612    6618
      31    6606    6612      33    6600    6606      35    6597    6600      36
    6597    6624      37    6591    6597      39    6591    6636      27    6588
    6591      28    6582    6588      28    6582    6630      27    6573    6582
      41    6570    6573      43    6561    6564      44    6561    6567      44
    6561    6570      23    6738    6741      23    6726    6732      26    6720
    6726      27    6720    6738      28    6714    6717      29    6708    6714
      31    6702    6705      29    6702    6708      31    6696    6702      33
    6690    6696      35    6687    6690      36    6687    6714      37    6681
    6687      39    6681    6726      27    6678    6681      28    6672    6678
      28    6672    6720      27    6663    6672      41    6660    6663      43
    6651    6654      44    6651    6657      44    6651    6660      23    6828
    6831      23    6816    6822      26    6810    6816      27    6810    6828
      28    6804    6807      29    6798    6804      31    6792    6795      29
    6792    6798      31    6786    6792      33    6780    6786      35    6777
    6780      36    6777    6804      37    6771    6777      39    6771    6816
      27    6768    6771      28    6762    6768      28    6762    6810      27
    6753    6762      41    6750    6753      43    6741    6744      44    6741
    6747      44    6741    6750      23    6918    6921      23    6906    6912
      26    6900    6906      27    6900    6918      28    6894    6897      29
    6888    6894      31    6882    6885      29    6882    6888      31    6876
    6882      33    6870    6876      35    6867    6870      36    6867    6894
      37    6861    6867      39    6861    6906      27    6858    6861      28
    6852    6858      28    6852    6900      27    6843    6852      41    6840
    6843      43    6831    6834      44    6831    6837      44    6831    6840
      23    7008    7011      23    6996    7002      26    6990    6996      27
    6990    7008      28    6984    6987      29    6978    6984      31    6972
    6975      29    6972    6978      31    6966    6972      33    6960    6966
      35    6957    6960      36    6957    6984      37    6951    6957      39
    6951    6996      27    6948    6951      28    6942    6948      28    6942
    6990      27    6933    6942      41    6930    6933      43    6921    6924
      44    6921    6927      44    6921    6930      23    7098    7101      23
    7086    7092      26    7080    7086      27    7080    7098      28    7074
    7077      29    7068    7074      31    7062    7065      29    7062    7068
      31    7056    7062      33    7050    7056      35    7047    7050      36
    7047    7074      37    7041    7047      39    7041    7086      27    7038
    7041      28    7032    7038      28    7032    7080      27    7023    7032
      41    7020    7023      43    7011    7014      44    7011    7017      44
    7011    7020      23    7188    7191      23    7176    7182      26    7170
    7176      27    7170    7188      28    7164    7167      29    7158    7164
      31    7152    7155      29    7152    7158      31    7146    7152      33
    7140    7146      35    7137    7140      36    7137    7164      37    7131
    7137      39    7131    7176      27    7128    7131      28    7122    7128
      28    7122    7170      27    7113    7122      41    7110    7113      43
    7101    7104      44    7101    7107      44    7101    7110      23    7278
    7281      23    7266    7272      26    7260    7266      27    7260    7278
      28    7254    7257      29    7248    7254      31    7242    7245      29
    7242    7248      31    7236    7242      33    7230    7236      35    7227
    7230      36    7227    7254      37    7221    7227      39    7221    7266
      27    7218    7221      28    7212    7218      28    7212    7260      27
    7203    7212      41    7200    7203      43    7191    7194      44    7191
    7197      44    7191    7200      23    7368    7371      23    7356    7362
      26    7350    7356      27    7350    7368      28    7344    7347      29
    7338    7344      31    7332    7335      29    7332    7338      31    7326
    7332      33    7320    7326      35    7317    7320      36    7317    7344
      37    7311    7317      39    7311    7356      27    7308    7311      28
    7302    7308      28    7302    7350      27    7293    7302      41    7290
    7293      43    7281    7284      44    7281    7287      44    7281    7290
      23    7458    7461      23    7446    7452      26    7440    7446      27
    7440    7458      28    7434    7437      29    7428    7434      31    7422
    7425      29    7422    7428      31    7416    7422      33    7410    7416
      35    7407    7410      36    7407    7434      37    7401    7407      39
    7401    7446      27    7398    7401      28    7392    7398      28    7392
    7440      27    7383    7392      41    7380    7383      43    7371    7374
      44    7371    7377      44    7371    7380      23    7548    7551      23
    7536    7542      26    7530    7536      27    7530    7548      28    7524
    7527      29    7518    7524      31    7512    7515      29    7512    7518
      31    7506    7512      33    7500    7506      35    7497    7500      36
    7497    7524      37    7491    7497      39    7491    7536      27    7488
    7491      28    7482    7488      28    7482    7530      27    7473    7482
      41    7470    7473      43    7461    7464      44    7461    7467      44
    7461    7470      23    7638    7641      23    7626    7632      26    7620
    7626      27    7620    7638      28    7614    7617      29    7608    7614
      31    7602    7605      29    7602    7608      31    7596    7602      33
    7590    7596      35    7587    7590      36    7587    7614      37    7581
    7587      39    7581    7626      27    7578    7581      28    7572    7578
      28    7572    7620      27    7563    7572      41    7560    7563      43
    7551    7554      44    7551    7557      44    7551    7560      23    7728
    7731      23    7716    7722      26    7710    7716      27    7710    7728
      28    7704    7707      29    7698    7704      31    7692    7695      29
    7692    7698      31    7686    7692      33    7680    7686      35    7677
    7680      36    7677    7704      37    7671    7677      39    7671    7716
      27    7668    7671      28    7662    7668      28    7662    7710      27
    7653    7662      41    7650    7653      43    7641    7644      44    7641
    7647      44    7641    7650      23    7818    7821      23    7806    7812
      26    7800    7806      27    7800    7818      28    7794    7797      29
    7788    7794      31    7782    7785      29    7782    7788      31    7776
    7782      33    7770    7776      35    7767    7770      36    7767    7794
      37    7761    7767      39    7761    7806      27    7758    7761      28
    7752    7758      28    7752    7800      27    7743    7752      41    7740
    7743      43    7731    7734      44    7731    7737      44    7731    7740
      23    7908    7911      23    7896    7902      26    7890    7896      27
    7890    7908      28    7884    7887      29    7878    7884      31    7872
    7875      29    7872    7878      31    7866    7872      33    7860    7866
      35    7857    7860      36    7857    7884      37    7851    7857      39
    7851    7896      27    7848    7851      28    7842    7848      28    7842
    7890      27    7833    7842      41    7830    7833      43    7821    7824
      44    7821    7827      44    7821    7830      23    7998    8001      23
    7986    7992      26    7980    7986      27    7980    7998      28    7974
    7977      29    7968    7974      31    7962    7965      29    7962    7968
      31    7956    7962      33    7950    7956      35    7947    7950      36
    7947    7974      37    7941    7947      39    7941    7986      27    7938
    7941      28    7932    7938      28    7932    7980      27    7923    7932
      41    7920    7923      43    7911    7914      44    7911    7917      44
    7911    7920      23    8088    8091      23    8076    8082      26    8070
    8076      27    8070    8088      28    8064    8067      29    8058    8064
      31    8052    8055      29    8052    8058      31    8046    8052      33
    8040    8046      35    8037    8040      36    8037    8064      37    8031
    8037      39    8031    8076      27    8028    8031      28    8022    8028
      28    8022    8070      27    8013    8022      41    8010    8013      43
    8001    8004      44    8001    8007      44    8001    8010      23    8178
    8181      23    8166    8172      26    8160    8166      27    8160    8178
      28    8154    8157      29    8148    8154      31    8142    8145      29
    8142    8148      31    8136    8142      33    8130    8136      35    8127
    8130      36    8127    8154      37    8121    8127      39    8121    8166
      27    8118    8121      28    8112    8118      28    8112    8160      27
    8103    8112      41    8100    8103      43    8091    8094      44    8091
    8097      44    8091    8100      23    8268    8271      23    8256    8262
      26    8250    8256      27    8250    8268      28    8244    8247      29
    8238    8244      31    8232    8235      29    8232    8238      31    8226
    8232      33    8220    8226      35    8217    8220      36    8217    8244
      37    8211    8217      39    8211    8256      27    8208    8211      28
    8202    8208      28    8202    8250      27    8193    8202      41    8190
    8193      43    8181    8184      44    8181    8187      44    8181    8190
      23    8358    8361      23    8346    8352      26    8340    8346      27
    8340    8358      28    8334    8337      29    8328    8334      31    8322
    8325      29    8322    8328      31    8316    8322      33    8310    8316
      35    8307    8310      36    8307    8334      37    8301    8307      39
    8301    8346      27    8298    8301      28    8292    8298      28    8292
    8340      27    8283    8292      41    8280    8283      43    8271    8274
      44    8271    8277      44    8271    8280      23    8448    8451      23
    8436    8442      26    8430    8436      27    8430    8448      28    8424
    8427      29    8418    8424      31    8412    8415      29    8412    8418
      31    8406    8412      33    8400    8406      35    8397    8400      36
    8397    8424      37    8391    8397      39    8391    8436      27    8388
    8391      28    8382    8388      28    8382    8430      27    8373    8382
      41    8370    8373      43    8361    8364      44    8361    8367      44
    8361    8370      23    8538    8541      23    8526    8532      26    8520
    8526      27    8520    8538      28    8514    8517      29    8508    8514
      31    8502    8505      29    8502    8508      31    8496    8502      33
    8490    8496      35    8487    8490      36    8487    8514      37    8481
    8487      39    8481    8526      27    8478    8481      28    8472    8478
      28    8472    8520      27    8463    8472      41    8460    8463      43
    8451    8454      44    8451    8457      44    8451    8460      23    8628
    8631      23    8616    8622      26    8610    8616      27    8610    8628
      28    8604    8607      29    8598    8604      31    8592    8595      29
    8592    8598      31    8586    8592      33    8580    8586      35    8577
    8580      36    8577    8604      37    8571    8577      39    8571    8616
      27    8568    8571      28    8562    8568      28    8562    8610      27
    8553    8562      41    8550    8553      43    8541    8544      44    8541
    8547      44    8541    8550      23    8718    8721      23    8706    8712
      26    8700    8706      27    8700    8718      28    8694    8697      29
    8688    8694      31    8682    8685      29    8682    8688      31    8676
    8682      33    8670    8676      35    8667    8670      36    8667    8694
      37    8661    8667      39    8661    8706      27    8658    8661      28
    8652    8658      28    8652    8700      27    8643    8652      41    8640
    8643      43    8631    8634      44    8631    8637      44    8631    8640
      23    8808    8811      23    8796    8802      26    8790    8796      27
    8790    8808      28    8784    8787      29    8778    8784      31    8772
    8775      29    8772    8778      31    8766    8772      33    8760    8766
      35    8757    8760      36    8757    8784      37    8751    8757      39
    8751    8796      27    8748    8751      28    8742    8748      28    8742
    8790      27    8733    8742      41    8730    8733      43    8721    8724
      44    8721    8727      44    8721    8730      23    8898    8901      23
    8886    8892      26    8880    8886      27    8880    8898      28    8874
    8877      29    8868    8874      31    8862    8865      29    8862    8868
      31    8856    8862      33    8850    8856      35    8847    8850      36
    8847    8874      37    8841    8847      39    8841    8886      27    8838
    8841      28    8832    8838      28    8832    8880      27    8823    8832
      41    8820    8823      43    8811    8814      44    8811    8817      44
    8811    8820      23    8976    8982      26    8970    8976      27    8970
    8988      26    8964    8967      29    8958    8964      31    8952    8955
      29    8952    8958      31    8946    8952      33    8940    8946      35
    8937    8940      36    8937    8964      37    8931    8937      39    8931
    8976      27    8928    8931      28    8922    8928      28    8922    8970
      27    8913    8922      41    8910    8913      43    8901    8904      44
    8901    8907      44    8901    8910      23    9075    9078      45    9063
    9069      48    9057    9063      49    9057    9075      50    9051    9054
      51    9045    9051      53    9039    9042      51    9039    9045      53
    9033    9039      55    9027    9033      57    9024    9027      58    9024
    9051      59    9018    9024      61    9018    9063      49    9015    9018
      50    9009    9015      50    9009    9057      49    9000    9009      63
    8997    9000      64    9165    9168      45    9153    9159      48    9147
    9153      49    9147    9165      50    9141    9144      51    9135    9141
      53    9129    9132      51    9129    9135      53    9123    9129      55
    9117    9123      57    9114    9117      58    9114    9141      59    9108
    9114      61    9108    9153      49    9105    9108      50    9099    9105
      50    9099    9147      49    9090    9099      63    9087    9090      65
    9078    9081      66    9078    9084      66    9078    9087      45    9255
    9258      45    9243    9249      48    9237    9243      49    9237    9255
      50    9231    9234      51    9225    9231      53    9219    9222      51
    9219    9225      53    9213    9219      55    9207    9213      57    9204
    9207      58    9204    9231      59    9198    9204      61    9198    9243
      49    9195    9198      50    9189    9195      50    9189    9237      49
    9180    9189      63    9177    9180      65    9168    9171      66    9168
    9174      66    9168    9177      45    9345    9348      45    9333    9339
      48    9327    9333      49    9327    9345      50    9321    9324      51
    9315    9321      53    9309    9312      51    9309    9315      53    9303
    9309      55    9297    9303      57    9294    9297      58    9294    9321
      59    9288    9294      61    9288    9333      49    9285    9288      50
    9279    9285      50    9279    9327      49    9270    9279      63    9267
    9270      65    9258    9261      66    9258    9264      66    9258    9267
      45    9435    9438      45    9423    9429      48    9417    9423      49
    9417    9435      50    9411    9414      51    9405    9411      53    9399
    9402      51    9399    9405      53    9393    9399      55    9387    9393
      57    9384    9387      58    9384    9411      59    9378    9384      61
    9378    9423      49    9375    9378      50    9369    9375      50    9369
    9417      49    9360    9369      63    9357    9360      65    9348    9351
      66    9348    9354      66    9348    9357      45    9525    9528      45
    9513    9519      48    9507    9513      49    9507    9525      50    9501
    9504      51    9495    9501      53    9489    9492      51    9489    9495
      53    9483    9489      55    9477    9483      57    9474    9477      58
    9474    9501      59    9468    9474      61    9468    9513      49    9465
    9468      50    9459    9465      50    9459    9507      49    9450    9459
      63    9447    9450      65    9438    9441      66    9438    9444      66
    9438    9447      45    9615    9618      45    9603    9609      48    9597
    9603      49    9597    9615      50    9591    9594      51    9585    9591
      53    9579    9582      51    9579    9585      53    9573    9579      55
    9567    9573      57    9564    9567      58    9564    9591      59    9558
    9564      61    9558    9603      49    9555    9558      50    9549    9555
      50    9549    9597      49    9540    9549      63    9537    9540      65
    9528    9531      66    9528    9534      66    9528    9537      45    9705
    9708      45    9693    9699      48    9687    9693      49    9687    9705
      50    9681    9684      51    9675    9681      53    9669    9672      51
    9669    9675      53    9663    9669      55    9657    9663      57    9654
    9657      58    9654    9681      59    9648    9654      61    9648    9693
      49    9645    9648      50    9639    9645      50    9639    9687      49
    9630    9639      63    9627    9630      65    9618    9621      66    9618
    9624      66    9618    9627      45    9795    9798      45    9783    9789
      48    9777    9783      49    9777    9795      50    9771    9774      51
    9765    9771      53    9759    9762      51    9759    9765      53    9753
    9759      55    9747    9753      57    9744    9747      58    9744    9771
      59    9738    9744      61    9738    9783      49    9735    9738      50
    9729    9735      50    9729    9777      49    9720    9729      63    9717
    9720      65    9708    9711      66    9708    9714      66    9708    9717
      45    9885    9888      45    9873    9879      48    9867    9873      49
    9867    9885      50    9861    9864      51    9855    9861      53    9849
    9852      51    9849    9855      53    9843    9849      55    9837    9843
      57    9834    9837      58    9834    9861      59    9828    9834      61
    9828    9873      49    9825    9828      50    9819    9825      50    9819
    9867      49    9810    9819      63    9807    9810      65    9798    9801
      66    9798    9804      66    9798    9807      45    9975    9978      45
    9963    9969      48    9957    9963      49    9957    9975      50    9951
    9954      51    9945    9951      53    9939    9942      51    9939    9945
      53    9933    9939      55    9927    9933      57    9924    9927      58
    9924    9951      59    9918    9924      61    9918    9963      49    9915
    9918      50    9909    9915      50    9909    9957      49    9900    9909
      63    9897    9900      65    9888    9891      66    9888    9894      66
    9888    9897      45   10065   10068      45   10053   10059      48   10047
   10053      49   10047   10065      50   10041   10044      51   10035   10041
      53   10029   10032      51   10029   10035      53   10023   10029      55
   10017   10023      57   10014   10017      58   10014   10041      59   10008
   10014      61   10008   10053      49   10005   10008      50    9999   10005
      50    9999   10047      49    9990    9999      63    9987    9990      65
    9978    9981      66    9978    9984      66    9978    9987      45   10155
   10158      45   10143   10149      48   10137   10143      49   10137   10155
      50   10131   10134      51   10125   10131      53   10119   10122      51
   10119   10125      53   10113   10119      55   10107   10113      57   10104
   10107      58   10104   10131      59   10098   10104      61   10098   10143
      49   10095   10098      50   10089   10095      50   10089   10137      49
   10080   10089      63   10077   10080      65   10068   10071      66   10068
   10074      66   10068   10077      45   10245   10248      45   10233   10239
      48   10227   10233      49   10227   10245      50   10221   10224      51
   10215   10221      53   10209   10212      51   10209   10215      53   10203
   10209      55   10197   10203      57   10194   10197      58   10194   10221
      59   10188   10194      61   10188   10233      49   10185   10188      50
   10179   10185      50   10179   10227      49   10170   10179      63   10167
   10170      65   10158   10161      66   10158   10164      66   10158   10167
      45   10335   10338      45   10323   10329      48   10317   10323      49
   10317   10335      50   10311   10314      51   10305   10311      53   10299
   10302      51   10299   10305      53   10293   10299      55   10287   10293
      57   10284   10287      58   10284   10311      59   10278   10284      61
   10278   10323      49   10275   10278      50   10269   10275      50   10269
   10317      49   10260   10269      63   10257   10260      65   10248   10251
      66   10248   10254      66   10248   10257      45   10425   10428      45
   10413   10419      48   10407   10413      49   10407   10425      50   10401
   10404      51   10395   10401      53   10389   10392      51   10389   10395
      53   10383   10389      55   10377   10383      57   10374   10377      58
   10374   10401      59   10368   10374      61   10368   10413      49   10365
   10368      50   10359   10365      50   10359   10407      49   10350   10359
      63   10347   10350      65   10338   10341      66   10338   10344      66
   10338   10347      45   10515   10518      45   10503   10509      48   10497
   10503      49   10497   10515      50   10491   10494      51   10485   10491
      53   10479   10482      51   10479   10485      53   10473   10479      55
   10467   10473      57   10464   10467      58   10464   10491      59   10458
   10464      61   10458   10503      49   10455   10458      50   10449   10455
      50   10449   10497      49   10440   10449      63   10437   10440      65
   10428   10431      66   10428   10434      66   10428   10437      45   10605
   10608      45   10593   10599      48   10587   10593      49   10587   10605
      50   10581   10584      51   10575   10581      53   10569   10572      51
   10569   10575      53   10563   10569      55   10557   10563      57   10554
   10557      58   10554   10581      59   10548   10554      61   10548   10593
      49   10545   10548      50   10539   10545      50   10539   10587      49
   10530   10539      63   10527   10530      65   10518   10521      66   10518
   10524      66   10518   10527      45   10695   10698      45   10683   10689
      48   10677   10683      49   10677   10695      50   10671   10674      51
   10665   10671      53   10659   10662      51   10659   10665      53   10653
   10659      55   10647   10653      57   10644   10647      58   10644   10671
      59   10638   10644      61   10638   10683      49   10635   10638      50
   10629   10635      50   10629   10677      49   10620   10629      63   10617
   10620      65   10608   10611      66   10608   10614      66   10608   10617
      45   10785   10788      45   10773   10779      48   10767   10773      49
   10767   10785      50   10761   10764      51   10755   10761      53   10749
   10752      51   10749   10755      53   10743   10749      55   10737   10743
      57   10734   10737      58   10734   10761      59   10728   10734      61
   10728   10773      49   10725   10728      50   10719   10725      50   10719
   10767      49   10710   10719      63   10707   10710      65   10698   10701
      66   10698   10704      66   10698   10707      45   10875   10878      45
   10863   10869      48   10857   10863      49   10857   10875      50   10851
   10854      51   10845   10851      53   10839   10842      51   10839   10845
      53   10833   10839      55   10827   10833      57   10824   10827      58
   10824   10851      59   10818   10824      61   10818   10863      49   10815
   10818      50   10809   10815      50   10809   10857      49   10800   10809
      63   10797   10800      65   10788   10791      66   10788   10794      66
   10788   10797      45   10965   10968      45   10953   10959      48   10947
   10953      49   10947   10965      50   10941   10944      51   10935   10941
      53   10929   10932      51   10929   10935      53   10923   10929      55
   10917   10923      57   10914   10917      58   10914   10941      59   10908
   10914      61   10908   10953      49   10905   10908      50   10899   10905
      50   10899   10947      49   10890   10899      63   10887   10890      65
   10878   10881      66   10878   10884      66   10878   10887      45   11055
   11058      45   11043   11049      48   11037   11043      49   11037   11055
      50   11031   11034      51   11025   11031      53   11019   11022      51
   11019   11025      53   11013   11019      55   11007   11013      57   11004
   11007      58   11004   11031      59   10998   11004      61   10998   11043
      49   10995   10998      50   10989   10995      50   10989   11037      49
   10980   10989      63   10977   10980      65   10968   10971      66   10968
   10974      66   10968   10977      45   11145   11148      45   11133   11139
      48   11127   11133      49   11127   11145      50   11121   11124      51
   11115   11121      53   11109   11112      51   11109   11115      53   11103
   11109      55   11097   11103      57   11094   11097      58   11094   11121
      59   11088   11094      61   11088   11133      49   11085   11088      50
   11079   11085      50   11079   11127      49   11070   11079      63   11067
   11070      65   11058   11061      66   11058   11064      66   11058   11067
      45   11235   11238      45   11223   11229      48   11217   11223      49
   11217   11235      50   11211   11214      51   11205   11211      53   11199
   11202      51   11199   11205      53   11193   11199      55   11187   11193
      57   11184   11187      58   11184   11211      59   11178   11184      61
   11178   11223      49   11175   11178      50   11169   11175      50   11169
   11217      49   11160   11169      63   11157   11160      65   11148   11151
      66   11148   11154      66   11148   11157      45   11325   11328      45
   11313   11319      48   11307   11313      49   11307   11325      50   11301
   11304      51   11295   11301      53   11289   11292      51   11289   11295
      53   11283   11289      55   11277   11283      57   11274   11277      58
   11274   11301      59   11268   11274      61   11268   11313      49   11265
   11268      50   11259   11265      50   11259   11307      49   11250   11259
      63   11247   11250      65   11238   11241      66   11238   11244      66
   11238   11247      45   11415   11418      45   11403   11409      48   11397
   11403      49   11397   11415      50   11391   11394      51   11385   11391
      53   11379   11382      51   11379   11385      53   11373   11379      55
   11367   11373      57   11364   11367      58   11364   11391      59   11358
   11364      61   11358   11403      49   11355   11358      50   11349   11355
      50   11349   11397      49   11340   11349      63   11337   11340      65
   11328   11331      66   11328   11334      66   11328   11337      45   11505
   11508      45   11493   11499      48   11487   11493      49   11487   11505
      50   11481   11484      51   11475   11481      53   11469   11472      51
   11469   11475      53   11463   11469      55   11457   11463      57   11454
   11457      58   11454   11481      59   11448   11454      61   11448   11493
      49   11445   11448      50   11439   11445      50   11439   11487      49
   11430   11439      63   11427   11430      65   11418   11421      66   11418
   11424      66   11418   11427      45   11595   11598      45   11583   11589
      48   11577   11583      49   11577   11595      50   11571   11574      51
   11565   11571      53   11559   11562      51   11559   11565      53   11553
   11559      55   11547   11553      57   11544   11547      58   11544   11571
      59   11538   11544      61   11538   11583      49   11535   11538      50
   11529   11535      50   11529   11577      49   11520   11529      63   11517
   11520      65   11508   11511      66   11508   11514      66   11508   11517
      45   11685   11688      45   11673   11679      48   11667   11673      49
   11667   11685      50   11661   11664      51   11655   11661      53   11649
   11652      51   11649   11655      53   11643   11649      55   11637   11643
      57   11634   11637      58   11634   11661      59   11628   11634      61
   11628   11673      49   11625   11628      50   11619   11625      50   11619
   11667      49   11610   11619      63   11607   11610      65   11598   11601
      66   11598   11604      66   11598   11607      45   11775   11778      45
   11763   11769      48   11757   11763      49   11757   11775      50   11751
   11754      51   11745   11751      53   11739   11742      51   11739   11745
      53   11733   11739      55   11727   11733      57   11724   11727      58
   11724   11751      59   11718   11724      61   11718   11763      49   11715
   11718      50   11709   11715      50   11709   11757      49   11700   11709
      63   11697   11700      65   11688   11691      66   11688   11694      66
   11688   11697      45   11865   11868      45   11853   11859      48   11847
   11853      49   11847   11865      50   11841   11844      51   11835   11841
      53   11829   11832      51   11829   11835      53   11823   11829      55
   11817   11823      57   11814   11817      58   11814   11841      59   11808
   11814      61   11808   11853      49   11805   11808      50   11799   11805
      50   11799   11847      49   11790   11799      63   11787   11790      65
   11778   11781      66   11778   11784      66   11778   11787      45   11955
   11958      45   11943   11949      48   11937   11943      49   11937   11955
      50   11931   11934      51   11925   11931      53   11919   11922      51
   11919   11925      53   11913   11919      55   11907   11913      57   11904
   11907      58   11904   11931      59   11898   11904      61   11898   11943
      49   11895   11898      50   11889   11895      50   11889   11937      49
   11880   11889      63   11877   11880      65   11868   11871      66   11868
   11874      66   11868   11877      45   12045   12048      45   12033   12039
      48   12027   12033      49   12027   12045      50   12021   12024      51
   12015   12021      53   12009   12012      51   12009   12015      53   12003
   12009      55   11997   12003      57   11994   11997      58   11994   12021
      59   11988   11994      61   11988   12033      49   11985   11988      50
   11979   11985      50   11979   12027      49   11970   11979      63   11967
   11970      65   11958   11961      66   11958   11964      66   11958   11967
      45   12135   12138      45   12123   12129      48   12117   12123      49
   12117   12135      50   12111   12114      51   12105   12111      53   12099
   12102      51   12099   12105      53   12093   12099      55   12087   12093
      57   12084   12087      58   12084   12111      59   12078   12084      61
   12078   12123      49   12075   12078      50   12069   12075      50   12069
   12117      49   12060   12069      63   12057   12060      65   12048   12051
      66   12048   12054      66   12048   12057      45   12225   12228      45
   12213   12219      48   12207   12213      49   12207   12225      50   12201
   12204      51   12195   12201      53   12189   12192      51   12189   12195
      53   12183   12189      55   12177   12183      57   12174   12177      58
   12174   12201      59   12168   12174      61   12168   12213      49   12165
   12168      50   12159   12165      50   12159   12207      49   12150   12159
      63   12147   12150      65   12138   12141      66   12138   12144      66
   12138   12147      45   12315   12318      45   12303   12309      48   12297
   12303      49   12297   12315      50   12291   12294      51   12285   12291
      53   12279   12282      51   12279   12285      53   12273   12279      55
   12267   12273      57   12264   12267      58   12264   12291      59   12258
   12264      61   12258   12303      49   12255   12258      50   12249   12255
      50   12249   12297      49   12240   12249      63   12237   12240      65
   12228   12231      66   12228   12234      66   12228   12237      45   12405
   12408      45   12393   12399      48   12387   12393      49   12387   12405
      50   12381   12384      51   12375   12381      53   12369   12372      51
   12369   12375      53   12363   12369      55   12357   12363      57   12354
   12357      58   12354   12381      59   12348   12354      61   12348   12393
      49   12345   12348      50   12339   12345      50   12339   12387      49
   12330   12339      63   12327   12330      65   12318   12321      66   12318
   12324      66   12318   12327      45   12495   12498      45   12483   12489
      48   12477   12483      49   12477   12495      50   12471   12474      51
   12465   12471      53   12459   12462      51   12459   12465      53   12453
   12459      55   12447   12453      57   12444   12447      58   12444   12471
      59   12438   12444      61   12438   12483      49   12435   12438      50
   12429   12435      50   12429   12477      49   12420   12429      63   12417
   12420      65   12408   12411      66   12408   12414      66   12408   12417
      45   12585   12588      45   12573   12579      48   12567   12573      49
   12567   12585      50   12561   12564      51   12555   12561      53   12549
   12552      51   12549   12555      53   12543   12549      55   12537   12543
      57   12534   12537      58   12534   12561      59   12528   12534      61
   12528   12573      49   12525   12528      50   12519   12525      50   12519
   12567      49   12510   12519      63   12507   12510      65   12498   12501
      66   12498   12504      66   12498   12507      45   12675   12678      45
   12663   12669      48   12657   12663      49   12657   12675      50   12651
   12654      51   12645   12651      53   12639   12642      51   12639   12645
      53   12633   12639      55   12627   12633      57   12624   12627      58
   12624   12651      59   12618   12624      61   12618   12663      49   12615
   12618      50   12609   12615      50   12609   12657      49   12600   12609
      63   12597   12600      65   12588   12591      66   12588   12594      66
   12588   12597      45   12765   12768      45   12753   12759      48   12747
   12753      49   12747   12765      50   12741   12744      51   12735   12741
      53   12729   12732      51   12729   12735      53   12723   12729      55
   12717   12723      57   12714   12717      58   12714   12741      59   12708
   12714      61   12708   12753      49   12705   12708      50   12699   12705
      50   12699   12747      49   12690   12699      63   12687   12690      65
   12678   12681      66   12678   12684      66   12678   12687      45   12855
   12858      45   12843   12849      48   12837   12843      49   12837   12855
      50   12831   12834      51   12825   12831      53   12819   12822      51
   12819   12825      53   12813   12819      55   12807   12813      57   12804
   12807      58   12804   12831      59   12798   12804      61   12798   12843
      49   12795   12798      50   12789   12795      50   12789   12837      49
   12780   12789      63   12777   12780      65   12768   12771      66   12768
   12774      66   12768   12777      45   12945   12948      45   12933   12939
      48   12927   12933      49   12927   12945      50   12921   12924      51
   12915   12921      53   12909   12912      51   12909   12915      53   12903
   12909      55   12897   12903      57   12894   12897      58   12894   12921
      59   12888   12894      61   12888   12933      49   12885   12888      50
   12879   12885      50   12879   12927      49   12870   12879      63   12867
   12870      65   12858   12861      66   12858   12864      66   12858   12867
      45   13035   13038      45   13023   13029      48   13017   13023      49
   13017   13035      50   13011   13014      51   13005   13011      53   12999
   13002      51   12999   13005      53   12993   12999      55   12987   12993
      57   12984   12987      58   12984   13011      59   12978   12984      61
   12978   13023      49   12975   12978      50   12969   12975      50   12969
   13017      49   12960   12969      63   12957   12960      65   12948   12951
      66   12948   12954      66   12948   12957      45   13125   13128      45
   13113   13119      48   13107   13113      49   13107   13125      50   13101
   13104      51   13095   13101      53   13089   13092      51   13089   13095
      53   13083   13089      55   13077   13083      57   13074   13077      58
   13074   13101      59   13068   13074      61   13068   13113      49   13065
   13068      50   13059   13065      50   13059   13107      49   13050   13059
      63   13047   13050      65   13038   13041      66   13038   13044      66
   13038   13047      45   13215   13218      45   13203   13209      48   13197
   13203      49   13197   13215      50   13191   13194      51   13185   13191
      53   13179   13182      51   13179   13185      53   13173   13179      55
   13167   13173      57   13164   13167      58   13164   13191      59   13158
   13164      61   13158   13203      49   13155   13158      50   13149   13155
      50   13149   13197      49   13140   13149      63   13137   13140      65
   13128   13131      66   13128   13134      66   13128   13137      45   13305
   13308      45   13293   13299      48   13287   13293      49   13287   13305
      50   13281   13284      51   13275   13281      53   13269   13272      51
   13269   13275      53   13263   13269      55   13257   13263      57   13254
   13257      58   13254   13281      59   13248   13254      61   13248   13293
      49   13245   13248      50   13239   13245      50   13239   13287      49
   13230   13239      63   13227   13230      65   13218   13221      66   13218
   13224      66   13218   13227      45   13395   13398      45   13383   13389
      48   13377   13383      49   13377   13395      50   13371   13374      51
   13365   13371      53   13359   13362      51   13359   13365      53   13353
   13359      55   13347   13353      57   13344   13347      58   13344   13371
      59   13338   13344      61   13338   13383      49   13335   13338      50
   13329   13335      50   13329   13377      49   13320   13329      63   13317
   13320      65   13308   13311      66   13308   13314      66   13308   13317
      45   13473   13479      48   13467   13473      49   13467   13485      48
   13461   13464      51   13455   13461      53   13449   13452      51   13449
   13455      53   13443   13449      55   13437   13443      57   13434   13437
      58   13434   13461      59   13428   13434      61   13428   13473      49
   13425   13428      50   13419   13425      50   13419   13467      49   13410
   13419      63   13407   13410      65   13398   13401      66   13398   13404
      66   13398   13407      45
%FLAG ANGLES_INC_HYDROGEN
%FORMAT(10I8)
      72      69      75       3      69      75      78       5      66      63
      69       6      66      63      81       7      63      69      72       6
      54      51      57      10      45      51      54      10      42      39
      45      13      36      33      39      16      33      39      42      18
      30      33      36      21      27      24      30      25      27      24
      69      26      24      69      72       6      21      24      27      30
      18      15      21       7      18      15      63       6      15      63
      66       6      12       6      15      33       9       6      12      34
       9       6      15      33       6      15      18      35       3       6
       9      38       3       6      12      38       0       3       6      40
     162     159     165       3     159     165     168       5     156     153
     159       6     156     153     171       7     153     159     162       6
     144     141     147      10     135     141     144      10     132     129
     135      13     126     123     129      16     123     129     132      18
     120     123     126      21     117     114     120      25     117     114
     159      26     114     159     162       6     111     114     117      30
     108     105     111       7     108     105     153       6     105     153
     156       6     102      96     105      33      99      96     102      34
      99      96     105      33      96     105     108      35      93      96
      99      41      93      96     102      41     252     249     255       3
     249     255     258       5     246     243     249       6     246     243
     261       7     243     249     252       6     234     231     237      10
     225     231     234      10     222     219     225      13     216     213
     219      16     213     219     222      18     210     213     216      21
     207     204     210      25     207     204     249      26     204     249
     252       6     201     204     207      30     198     195     201       7
     198     195     243       6     195     243     246       6     192     186
     195      33     189     186     192      34     189     186     195      33
     186     195     198      35     183     186     189      41     183     186
     192      41     342     339     345       3     339     345     348       5
     336     333     339       6     336     333     351       7     333     339
     342       6     324     321     327      10     315     321     324      10
     312     309     315      13     306     303     309      16     303     309
     312      18     300     303     306      21     297     294     300      25
     297     294     339      26     294     339     342       6     291     294
     297      30     288     285     291       7     288     285     333       6
     285     333     336       6     282     276     285      33     279     276
     282      34     279     276     285      33     276     285     288      35
     273     276     279      41     273     276     282      41     432     429
     435       3     429     435     438       5     426     423     429       6
     426     423     441       7     423     429     432       6     414     411
     417      10     405     411     414      10     402     399     405      13
     396     393     399      16     393     399     402      18     390     393
     396      21     387     384     390      25     387     384     429      26
     384     429     432       6     381     384     387      30     378     375
     381       7     378     375     423       6     375     423     426       6
     372     366     375      33     369     366     372      34     369     366
     375      33     366     375     378      35     363     366     369      41
     363     366     372      41     522     519     525       3     519     525
     528       5     516     513     519       6     516     513     531       7
     513     519     522       6     504     501     507      10     495     501
     504      10     492     489     495      13     486     483     489      16
     483     489     492      18     480     483     486      21     477     474
     480      25     477     474     519      26     474     519     522       6
     471     474     477      30     468     465     471       7     468     465
     513       6     465     513     516       6     462     456     465      33
     459     456     462      34     459     456     465      33     456     465
     468      35     453     456     459      41     453     456     462      41
     612     609     615       3     609     615     618       5     606     603
     609       6     606     603     621       7     603     609     612       6
     594     591     597      10     585     591     594      10     582     579
     585      13     576     573     579      16     573     579     582      18
     570     573     576      21     567     564     570      25     567     564
     609      26     564     609     612       6     561     564     567      30
     558     555     561       7     558     555     603       6     555     603
     606       6     552     546     555      33     549     546     552      34
     549     546     555      33     546     555     558      35     543     546
     549      41     543     546     552      41     702     699     705       3
     699     705     708       5     696     693     699       6     696     693
     711       7     693     699     702       6     684     681     687      10
     675     681     684      10     672     669     675      13     666     663
     669      16     663     669     672      18     660     663     666      21
     657     654     660      25     657     654     699      26     654     699
     702       6     651     654     657      30     648     645     651       7
     648     645     693       6     645     693     696       6     642     636
     645      33     639     636     642      34     639     636     645      33
     636     645     648      35     633     636     639      41     633     636
     642      41     792     789     795       3     789     795     798       5
     786     783     789       6     786     783     801       7     783     789
     792       6     774     771     777      10     765     771     774      10
     762     759     765      13     756     753     759      16     753     759
     762      18     750     753     756      21     747     744     750      25
     747     744     789      26     744     789     792       6     741     744
     747      30     738     735     741       7     738     735     783       6
     735     783     786       6     732     726     735      33     729     726
     732      34     729     726     735      33     726     735     738      35
     723     726     729      41     723     726     732      41     882     879
     885       3     879     885     888       5     876     873     879       6
     876     873     891       7     873     879     882       6     864     861
     867      10     855     861     864      10     852     849     855      13
     846     843     849      16     843     849     852      18     840     843
     846      21     837     834     840      25     837     834     879      26
     834     879     882       6     831     834     837      30     828     825
     831       7     828     825     873       6     825     873     876       6
     822     816     825      33     819     816     822      34     819     816
     825      33     816     825     828      35     813     816     819      41
     813     816     822      41     972     969     975       3     969     975
     978       5     966     963     969       6     966     963     981       7
     963     969     972       6     954     951     957      10     945     951
     954      10     942     939     945      13     936     933     939      16
     933     939     942      18     930     933     936      21     927     924
     930      25     927     924     969      26     924     969     972       6
     921     924     927      30     918     915     921       7     918     915
     963       6     915     963     966       6     912     906     915      33
     909     906     912      34     909     906     915      33     906     915
     918      35     903     906     909      41     903     906     912      41
    1062    1059    1065       3    1059    1065    1068       5    1056    1053
    1059       6    1056    1053    1071       7    1053    1059    1062       6
    1044    1041    1047      10    1035    1041    1044      10    1032    1029
    1035      13    1026    1023    1029      16    1023    1029    1032      18
    1020    1023    1026      21    1017    1014    1020      25    1017    1014
    1059      26    1014    1059    1062       6    1011    1014    1017      30
    1008    1005    1011       7    1008    1005    1053       6    1005    1053
    1056       6    1002     996    1005      33     999     996    1002      34
     999     996    1005      33     996    1005    1008      35     993     996
     999      41     993     996    1002      41    1152    1149    1155       3
    1149    1155    1158       5    1146    1143    1149       6    1146    1143
    1161       7    1143    1149    1152       6    1134    1131    1137      10
    1125    1131    1134      10    1122    1119    1125      13    1116    1113
    1119      16    1113    1119    1122      18    1110    1113    1116      21
    1107    1104    1110      25    1107    1104    1149      26    1104    1149
    1152       6    1101    1104    1107      30    1098    1095    1101       7
    1098    1095    1143       6    1095    1143    1146       6    1092    1086
    1095      33    1089    1086    1092      34    1089    1086    1095      33
    1086    1095    1098      35    1083    1086    1089      41    1083    1086
    1092      41    1242    1239    1245       3    1239    1245    1248       5
    1236    1233    1239       6    1236    1233    1251       7    1233    1239
    1242       6    1224    1221    1227      10    1215    1221    1224      10
    1212    1209    1215      13    1206    1203    1209      16    1203    1209
    1212      18    1200    1203    1206      21    1197    1194    1200      25
    1197    1194    1239      26    1194    1239    1242       6    1191    1194
    1197      30    1188    1185    1191       7    1188    1185    1233       6
    1185    1233    1236       6    1182    1176    1185      33    1179    1176
    1182      34    1179    1176    1185      33    1176    1185    1188      35
    1173    1176    1179      41    1173    1176    1182      41    1332    1329
    1335       3    1329    1335    1338       5    1326    1323    1329       6
    1326    1323    1341       7    1323    1329    1332       6    1314    1311
    1317      10    1305    1311    1314      10    1302    1299    1305      13
    1296    1293    1299      16    1293    1299    1302      18    1290    1293
    1296      21    1287    1284    1290      25    1287    1284    1329      26
    1284    1329    1332       6    1281    1284    1287      30    1278    1275
    1281       7    1278    1275    1323       6    1275    1323    1326       6
    1272    1266    1275      33    1269    1266    1272      34    1269    1266
    1275      33    1266    1275    1278      35    1263    1266    1269      41
    1263    1266    1272      41    1422    1419    1425       3    1419    1425
    1428       5    1416    1413    1419       6    1416    1413    1431       7
    1413    1419    1422       6    1404    1401    1407      10    1395    1401
    1404      10    1392    1389    1395      13    1386    1383    1389      16
    1383    1389    1392      18    1380    1383    1386      21    1377    1374
    1380      25    1377    1374    1419      26    1374    1419    1422       6
    1371    1374    1377      30    1368    1365    1371       7    1368    1365
    1413       6    1365    1413    1416       6    1362    1356    1365      33
    1359    1356    1362      34    1359    1356    1365      33    1356    1365
    1368      35    1353    1356    1359      41    1353    1356    1362      41
    1512    1509    1515       3    1509    1515    1518       5    1506    1503
    1509       6    1506    1503    1521       7    1503    1509    1512       6
    1494    1491    1497      10    1485    1491    1494      10    1482    1479
    1485      13    1476    1473    1479      16    1473    1479    1482      18
    1470    1473    1476      21    1467    1464    1470      25    1467    1464
    1509      26    1464    1509    1512       6    1461    1464    1467      30
    1458    1455    1461       7    1458    1455    1503       6    1455    1503
    1506       6    1452    1446    1455      33    1449    1446    1452      34
    1449    1446    1455      33    1446    1455    1458      35    1443    1446
    1449      41    1443    1446    1452      41    1602    1599    1605       3
    1599    1605    1608       5    1596    1593    1599       6    1596    1593
    1611       7    1593    1599    1602       6    1584    1581    1587      10
    1575    1581    1584      10    1572    1569    1575      13    1566    1563
    1569      16    1563    1569    1572      18    1560    1563    1566      21
    1557    1554    1560      25    1557    1554    1599      26    1554    1599
    1602       6    1551    1554    1557      30    1548    1545    1551       7
    1548    1545    1593       6    1545    1593    1596       6    1542    1536
    1545      33    1539    1536    1542      34    1539    1536    1545      33
    1536    1545    1548      35    1533    1536    1539      41    1533    1536
    1542      41    1692    1689    1695       3    1689    1695    1698       5
    1686    1683    1689       6    1686    1683    1701       7    1683    1689
    1692       6    1674    1671    1677      10    1665    1671    1674      10
    1662    1659    1665      13    1656    1653    1659      16    1653    1659
    1662      18    1650    1653    1656      21    1647    1644    1650      25
    1647    1644    1689      26    1644    1689    1692       6    1641    1644
    1647      30    1638    1635    1641       7    1638    1635    1683       6
    1635    1683    1686       6    1632    1626    1635      33    1629    1626
    1632      34    1629    1626    1635      33    1626    1635    1638      35
    1623    1626    1629      41    1623    1626    1632      41    1782    1779
    1785       3    1779    1785    1788       5    1776    1773    1779       6
    1776    1773    1791       7    1773    1779    1782       6    1764    1761
    1767      10    1755    1761    1764      10    1752    1749    1755      13
    1746    1743    1749      16    1743    1749    1752      18    1740    1743
    1746      21    1737    1734    1740      25    1737    1734    1779      26
    1734    1779    1782       6    1731    1734    1737      30    1728    1725
    1731       7    1728    1725    1773       6    1725    1773    1776       6
    1722    1716    1725      33    1719    1716    1722      34    1719    1716
    1725      33    1716    1725    1728      35    1713    1716    1719      41
    1713    1716    1722      41    1872    1869    1875       3    1869    1875
    1878       5    1866    1863    1869       6    1866    1863    1881       7
    1863    1869    1872       6    1854    1851    1857      10    1845    1851
    1854      10    1842    1839    1845      13    1836    1833    1839      16
    1833    1839    1842      18    1830    1833    1836      21    1827    1824
    1830      25    1827    1824    1869      26    1824    1869    1872       6
    1821    1824    1827      30    1818    1815    1821       7    1818    1815
    1863       6    1815    1863    1866       6    1812    1806    1815      33
    1809    1806    1812      34    1809    1806    1815      33    1806    1815
    1818      35    1803    1806    1809      41    1803    1806    1812      41
    1962    1959    1965       3    1959    1965    1968       5    1956    1953
    1959       6    1956    1953    1971       7    1953    1959    1962       6
    1944    1941    1947      10    1935    1941    1944      10    1932    1929
    1935      13    1926    1923    1929      16    1923    1929    1932      18
    1920    1923    1926      21    1917    1914    1920      25    1917    1914
    1959      26    1914    1959    1962       6    1911    1914    1917      30
    1908    1905    1911       7    1908    1905    1953       6    1905    1953
    1956       6    1902    1896    1905      33    1899    1896    1902      34
    1899    1896    1905      33    1896    1905    1908      35    1893    1896
    1899      41    1893    1896    1902      41    2052    2049    2055       3
    2049    2055    2058       5    2046    2043    2049       6    2046    2043
    2061       7    2043    2049    2052       6    2034    2031    2037      10
    2025    2031    2034      10    2022    2019    2025      13    2016    2013
    2019      16    2013    2019    2022      18    2010    2013    2016      21
    2007    2004    2010      25    2007    2004    2049      26    2004    2049
    2052       6    2001    2004    2007      30    1998    1995    2001       7
    1998    1995    2043       6    1995    2043    2046       6    1992    1986
    1995      33    1989    1986    1992      34    1989    1986    1995      33
    1986    1995    1998      35    1983    1986    1989      41    1983    1986
    1992      41    2142    2139    2145       3    2139    2145    2148       5
    2136    2133    2139       6    2136    2133    2151       7    2133    2139
    2142       6    2124    2121    2127      10    2115    2121    2124      10
    2112    2109    2115      13    2106    2103    2109      16    2103    2109
    2112      18    2100    2103    2106      21    2097    2094    2100      25
    2097    2094    2139      26    2094    2139    2142       6    2091    2094
    2097      30    2088    2085    2091       7    2088    2085    2133       6
    2085    2133    2136       6    2082    2076    2085      33    2079    2076
    2082      34    2079    2076    2085      33    2076    2085    2088      35
    2073    2076    2079      41    2073    2076    2082      41    2232    2229
    2235       3    2229    2235    2238       5    2226    2223    2229       6
    2226    2223    2241       7    2223    2229    2232       6    2214    2211
    2217      10    2205    2211    2214      10    2202    2199    2205      13
    2196    2193    2199      16    2193    2199    2202      18    2190    2193
    2196      21    2187    2184    2190      25    2187    2184    2229      26
    2184    2229    2232       6    2181    2184    2187      30    2178    2175
    2181       7    2178    2175    2223       6    2175    2223    2226       6
    2172    2166    2175      33    2169    2166    2172      34    2169    2166
    2175      33    2166    2175    2178      35    2163    2166    2169      41
    2163    2166    2172      41    2322    2319    2325       3    2319    2325
    2328       5    2316    2313    2319       6    2316    2313    2331       7
    2313    2319    2322       6    2304    2301    2307      10    2295    2301
    2304      10    2292    2289    2295      13    2286    2283    2289      16
    2283    2289    2292      18    2280    2283    2286      21    2277    2274
    2280      25    2277    2274    2319      26    2274    2319    2322       6
    2271    2274    2277      30    2268    2265    2271       7    2268    2265
    2313       6    2265    2313    2316       6    2262    2256    2265      33
    2259    2256    2262      34    2259    2256    2265      33    2256    2265
    2268      35    2253    2256    2259      41    2253    2256    2262      41
    2412    2409    2415       3    2409    2415    2418       5    2406    2403
    2409       6    2406    2403    2421       7    2403    2409    2412       6
    2394    2391    2397      10    2385    2391    2394      10    2382    2379
    2385      13    2376    2373    2379      16    2373    2379    2382      18
    2370    2373    2376      21    2367    2364    2370      25    2367    2364
    2409      26    2364    2409    2412       6    2361    2364    2367      30
    2358    2355    2361       7    2358    2355    2403       6    2355    2403
    2406       6    2352    2346    2355      33    2349    2346    2352      34
    2349    2346    2355      33    2346    2355    2358      35    2343    2346
    2349      41    2343    2346    2352      41    2502    2499    2505       3
    2499    2505    2508       5    2496    2493    2499       6    2496    2493
    2511       7    2493    2499    2502       6    2484    2481    2487      10
    2475    2481    2484      10    2472    2469    2475      13    2466    2463
    2469      16    2463    2469    2472      18    2460    2463    2466      21
    2457    2454    2460      25    2457    2454    2499      26    2454    2499
    2502       6    2451    2454    2457      30    2448    2445    2451       7
    2448    2445    2493       6    2445    2493    2496       6    2442    2436
    2445      33    2439    2436    2442      34    2439    2436    2445      33
    2436    2445    2448      35    2433    2436    2439      41    2433    2436
    2442      41    2592    2589    2595       3    2589    2595    2598       5
    2586    2583    2589       6    2586    2583    2601       7    2583    2589
    2592       6    2574    2571    2577      10    2565    2571    2574      10
    2562    2559    2565      13    2556    2553    2559      16    2553    2559
    2562      18    2550    2553    2556      21    2547    2544    2550      25
    2547    2544    2589      26    2544    2589    2592       6    2541    2544
    2547      30    2538    2535    2541       7    2538    2535    2583       6
    2535    2583    2586       6    2532    2526    2535      33    2529    2526
    2532      34    2529    2526    2535      33    2526    2535    2538      35
    2523    2526    2529      41    2523    2526    2532      41    2682    2679
    2685       3    2679    2685    2688       5    2676    2673    2679       6
    2676    2673    2691       7    2673    2679    2682       6    2664    2661
    2667      10    2655    2661    2664      10    2652    2649    2655      13
    2646    2643    2649      16    2643    2649    2652      18    2640    2643
    2646      21    2637    2634    2640      25    2637    2634    2679      26
    2634    2679    2682       6    2631    2634    2637      30    2628    2625
    2631       7    2628    2625    2673       6    2625    2673    2676       6
    2622    2616    2625      33    2619    2616    2622      34    2619    2616
    2625      33    2616    2625    2628      35    2613    2616    2619      41
    2613    2616    2622      41    2772    2769    2775       3    2769    2775
    2778       5    2766    2763    2769       6    2766    2763    2781       7
    2763    2769    2772       6    2754    2751    2757      10    2745    2751
    2754      10    2742    2739    2745      13    2736    2733    2739      16
    2733    2739    2742      18    2730    2733    2736      21    2727    2724
    2730      25    2727    2724    2769      26    2724    2769    2772       6
    2721    2724    2727      30    2718    2715    2721       7    2718    2715
    2763       6    2715    2763    2766       6    2712    2706    2715      33
    2709    2706    2712      34    2709    2706    2715      33    2706    2715
    2718      35    2703    2706    2709      41    2703    2706    2712      41
    2862    2859    2865       3    2859    2865    2868       5    2856    2853
    2859       6    2856    2853    2871       7    2853    2859    2862       6
    2844    2841    2847      10    2835    2841    2844      10    2832    2829
    2835      13    2826    2823    2829      16    2823    2829    2832      18
    2820    2823    2826      21    2817    2814    2820      25    2817    2814
    2859      26    2814    2859    2862       6    2811    2814    2817      30
    2808    2805    2811       7    2808    2805    2853       6    2805    2853
    2856       6    2802    2796    2805      33    2799    2796    2802      34
    2799    2796    2805      33    2796    2805    2808      35    2793    2796
    2799      41    2793    2796    2802      41    2952    2949    2955       3
    2949    2955    2958       5    2946    2943    2949       6    2946    2943
    2961       7    2943    2949    2952       6    2934    2931    2937      10
    2925    2931    2934      10    2922    2919    2925      13    2916    2913
    2919      16    2913    2919    2922      18    2910    2913    2916      21
    2907    2904    2910      25    2907    2904    2949      26    2904    2949
    2952       6    2901    2904    2907      30    2898    2895    2901       7
    2898    2895    2943       6    2895    2943    2946       6    2892    2886
    2895      33    2889    2886    2892      34    2889    2886    2895      33
    2886    2895    2898      35    2883    2886    2889      41    2883    2886
    2892      41    3042    3039    3045       3    3039    3045    3048       5
    3036    3033    3039       6    3036    3033    3051       7    3033    3039
    3042       6    3024    3021    3027      10    3015    3021    3024      10
    3012    3009    3015      13    3006    3003    3009      16    3003    3009
    3012      18    3000    3003    3006      21    2997    2994    3000      25
    2997    2994    3039      26    2994    3039    3042       6    2991    2994
    2997      30    2988    2985    2991       7    2988    2985    3033       6
    2985    3033    3036       6    2982    2976    2985      33    2979    2976
    2982      34    2979    2976    2985      33    2976    2985    2988      35
    2973    2976    2979      41    2973    2976    2982      41    3132    3129
    3135       3    3129    3135    3138       5    3126    3123    3129       6
    3126    3123    3141       7    3123    3129    3132       6    3114    3111
    3117      10    3105    3111    3114      10    3102    3099    3105      13
    3096    3093    3099      16    3093    3099    3102      18    3090    3093
    3096      21    3087    3084    3090      25    3087    3084    3129      26
    3084    3129    3132       6    3081    3084    3087      30    3078    3075
    3081       7    3078    3075    3123       6    3075    3123    3126       6
    3072    3066    3075      33    3069    3066    3072      34    3069    3066
    3075      33    3066    3075    3078      35    3063    3066    3069      41
    3063    3066    3072      41    3222    3219    3225       3    3219    3225
    3228       5    3216    3213    3219       6    3216    3213    3231       7
    3213    3219    3222       6    3204    3201    3207      10    3195    3201
    3204      10    3192    3189    3195      13    3186    3183    3189      16
    3183    3189    3192      18    3180    3183    3186      21    3177    3174
    3180      25    3177    3174    3219      26    3174    3219    3222       6
    3171    3174    3177      30    3168    3165    3171       7    3168    3165
    3213       6    3165    3213    3216       6    3162    3156    3165      33
    3159    3156    3162      34    3159    3156    3165      33    3156    3165
    3168      35    3153    3156    3159      41    3153    3156    3162      41
    3312    3309    3315       3    3309    3315    3318       5    3306    3303
    3309       6    3306    3303    3321       7    3303    3309    3312       6
    3294    3291    3297      10    3285    3291    3294      10    3282    3279
    3285      13    3276    3273    3279      16    3273    3279    3282      18
    3270    3273    3276      21    3267    3264    3270      25    3267    3264
    3309      26    3264    3309    3312       6    3261    3264    3267      30
    3258    3255    3261       7    3258    3255    3303       6    3255    3303
    3306       6    3252    3246    3255      33    3249    3246    3252      34
    3249    3246    3255      33    3246    3255    3258      35    3243    3246
    3249      41    3243    3246    3252      41    3402    3399    3405       3
    3399    3405    3408       5    3396    3393    3399       6    3396    3393
    3411       7    3393    3399    3402       6    3384    3381    3387      10
    3375    3381    3384      10    3372    3369    3375      13    3366    3363
    3369      16    3363    3369    3372      18    3360    3363    3366      21
    3357    3354    3360      25    3357    3354    3399      26    3354    3399
    3402       6    3351    3354    3357      30    3348    3345    3351       7
    3348    3345    3393       6    3345    3393    3396       6    3342    3336
    3345      33    3339    3336    3342      34    3339    3336    3345      33
    3336    3345    3348      35    3333    3336    3339      41    3333    3336
    3342      41    3492    3489    3495       3    3489    3495    3498       5
    3486    3483    3489       6    3486    3483    3501       7    3483    3489
    3492       6    3474    3471    3477      10    3465    3471    3474      10
    3462    3459    3465      13    3456    3453    3459      16    3453    3459
    3462      18    3450    3453    3456      21    3447    3444    3450      25
    3447    3444    3489      26    3444    3489    3492       6    3441    3444
    3447      30    3438    3435    3441       7    3438    3435    3483       6
    3435    3483    3486       6    3432    3426    3435      33    3429    3426
    3432      34    3429    3426    3435      33    3426    3435    3438      35
    3423    3426    3429      41    3423    3426    3432      41    3582    3579
    3585       3    3579    3585    3588       5    3576    3573    3579       6
    3576    3573    3591       7    3573    3579    3582       6    3564    3561
    3567      10    3555    3561    3564      10    3552    3549    3555      13
    3546    3543    3549      16    3543    3549    3552      18    3540    3543
    3546      21    3537    3534    3540      25    3537    3534    3579      26
    3534    3579    3582       6    3531    3534    3537      30    3528    3525
    3531       7    3528    3525    3573       6    3525    3573    3576       6
    3522    3516    3525      33    3519    3516    3522      34    3519    3516
    3525      33    3516    3525    3528      35    3513    3516    3519      41
    3513    3516    3522      41    3672    3669    3675       3    3669    3675
    3678       5    3666    3663    3669       6    3666    3663    3681       7
    3663    3669    3672       6    3654    3651    3657      10    3645    3651
    3654      10    3642    3639    3645      13    3636    3633    3639      16
    3633    3639    3642      18    3630    3633    3636      21    3627    3624
    3630      25    3627    3624    3669      26    3624    3669    3672       6
    3621    3624    3627      30    3618    3615    3621       7    3618    3615
    3663       6    3615    3663    3666       6    3612    3606    3615      33
    3609    3606    3612      34    3609    3606    3615      33    3606    3615
    3618      35    3603    3606    3609      41    3603    3606    3612      41
    3762    3759    3765       3    3759    3765    3768       5    3756    3753
    3759       6    3756    3753    3771       7    3753    3759    3762       6
    3744    3741    3747      10    3735    3741    3744      10    3732    3729
    3735      13    3726    3723    3729      16    3723    3729    3732      18
    3720    3723    3726      21    3717    3714    3720      25    3717    3714
    3759      26    3714    3759    3762       6    3711    3714    3717      30
    3708    3705    3711       7    3708    3705    3753       6    3705    3753
    3756       6    3702    3696    3705      33    3699    3696    3702      34
    3699    3696    3705      33    3696    3705    3708      35    3693    3696
    3699      41    3693    3696    3702      41    3852    3849    3855       3
    3849    3855    3858       5    3846    3843    3849       6    3846    3843
    3861       7    3843    3849    3852       6    3834    3831    3837      10
    3825    3831    3834      10    3822    3819    3825      13    3816    3813
    3819      16    3813    3819    3822      18    3810    3813    3816      21
    3807    3804    3810      25    3807    3804    3849      26    3804    3849
    3852       6    3801    3804    3807      30    3798    3795    3801       7
    3798    3795    3843       6    3795    3843    3846       6    3792    3786
    3795      33    3789    3786    3792      34    3789    3786    3795      33
    3786    3795    3798      35    3783    3786    3789      41    3783    3786
    3792      41    3942    3939    3945       3    3939    3945    3948       5
    3936    3933    3939       6    3936    3933    3951       7    3933    3939
    3942       6    3924    3921    3927      10    3915    3921    3924      10
    3912    3909    3915      13    3906    3903    3909      16    3903    3909
    3912      18    3900    3903    3906      21    3897    3894    3900      25
    3897    3894    3939      26    3894    3939    3942       6    3891    3894
    3897      30    3888    3885    3891       7    3888    3885    3933       6
    3885    3933    3936       6    3882    3876    3885      33    3879    3876
    3882      34    3879    3876    3885      33    3876    3885    3888      35
    3873    3876    3879      41    3873    3876    3882      41    4032    4029
    4035       3    4029    4035    4038       5    4026    4023    4029       6
    4026    4023    4041       7    4023    4029    4032       6    4014    4011
    4017      10    4005    4011    4014      10    4002    3999    4005      13
    3996    3993    3999      16    3993    3999    4002      18    3990    3993
    3996      21    3987    3984    3990      25    3987    3984    4029      26
    3984    4029    4032       6    3981    3984    3987      30    3978    3975
    3981       7    3978    3975    4023       6    3975    4023    4026       6
    3972    3966    3975      33    3969    3966    3972      34    3969    3966
    3975      33    3966    3975    3978      35    3963    3966    3969      41
    3963    3966    3972      41    4122    4119    4125       3    4119    4125
    4128       5    4116    4113    4119       6    4116    4113    4131       7
    4113    4119    4122       6    4104    4101    4107      10    4095    4101
    4104      10    4092    4089    4095      13    4086    4083    4089      16
    4083    4089    4092      18    4080    4083    4086      21    4077    4074
    4080      25    4077    4074    4119      26    4074    4119    4122       6
    4071    4074    4077      30    4068    4065    4071       7    4068    4065
    4113       6    4065    4113    4116       6    4062    4056    4065      33
    4059    4056    4062      34    4059    4056    4065      33    4056    4065
    4068      35    4053    4056    4059      41    4053    4056    4062      41
    4212    4209    4215       3    4209    4215    4218       5    4206    4203
    4209       6    4206    4203    4221       7    4203    4209    4212       6
    4194    4191    4197      10    4185    4191    4194      10    4182    4179
    4185      13    4176    4173    4179      16    4173    4179    4182      18
    4170    4173    4176      21    4167    4164    4170      25    4167    4164
    4209      26    4164    4209    4212       6    4161    4164    4167      30
    4158    4155    4161       7    4158    4155    4203       6    4155    4203
    4206       6    4152    4146    4155      33    4149    4146    4152      34
    4149    4146    4155      33    4146    4155    4158      35    4143    4146
    4149      41    4143    4146    4152      41    4302    4299    4305       3
    4299    4305    4308       5    4296    4293    4299       6    4296    4293
    4311       7    4293    4299    4302       6    4284    4281    4287      10
    4275    4281    4284      10    4272    4269    4275      13    4266    4263
    4269      16    4263    4269    4272      18    4260    4263    4266      21
    4257    4254    4260      25    4257    4254    4299      26    4254    4299
    4302       6    4251    4254    4257      30    4248    4245    4251       7
    4248    4245    4293       6    4245    4293    4296       6    4242    4236
    4245      33    4239    4236    4242      34    4239    4236    4245      33
    4236    4245    4248      35    4233    4236    4239      41    4233    4236
    4242      41    4392    4389    4395       3    4389    4395    4398       5
    4386    4383    4389       6    4386    4383    4401       7    4383    4389
    4392       6    4374    4371    4377      10    4365    4371    4374      10
    4362    4359    4365      13    4356    4353    4359      16    4353    4359
    4362      18    4350    4353    4356      21    4347    4344    4350      25
    4347    4344    4389      26    4344    4389    4392       6    4341    4344
    4347      30    4338    4335    4341       7    4338    4335    4383       6
    4335    4383    4386       6    4332    4326    4335      33    4329    4326
    4332      34    4329    4326    4335      33    4326    4335    4338      35
    4323    4326    4329      41    4323    4326    4332      41    4482    4479
    4485       3    4479    4485    4488       5    4476    4473    4479       6
    4476    4473    4491       3    4473    4479    4482       6    4473    4491
    4494       5    4464    4461    4467      10    4455    4461    4464      10
    4452    4449    4455      13    4446    4443    4449      16    4443    4449
    4452      18    4440    4443    4446      21    4437    4434    4440      25
    4437    4434    4479      26    4434    4479    4482       6    4431    4434
    4437      30    4428    4425    4431       7    4428    4425    4473       6
    4425    4473    4476       6    4422    4416    4425      33    4419    4416
    4422      34    4419    4416    4425      33    4416    4425    4428      35
    4413    4416    4419      41    4413    4416    4422      41    4569    4566
    4572      47    4566    4572    4575      49    4563    4560    4566      50
    4563    4560    4578      51    4560    4566    4569      50    4551    4548
    4554      54    4542    4548    4551      54    4539    4536    4542      57
    4533    4530    4536      60    4530    4536    4539      62    4527    4530
    4533      65    4524    4521    4527      69    4524    4521    4566      70
    4521    4566    4569      50    4518    4521    4524      74    4515    4512
    4518      51    4515    4512    4560      50    4512    4560    4563      50
    4509    4503    4512      77    4506    4503    4509      78    4506    4503
    4512      77    4503    4512    4515      79    4500    4503    4506      82
    4500    4503    4509      82    4497    4500    4503      84    4659    4656
    4662      47    4656    4662    4665      49    4653    4650    4656      50
    4653    4650    4668      51    4650    4656    4659      50    4641    4638
    4644      54    4632    4638    4641      54    4629    4626    4632      57
    4623    4620    4626      60    4620    4626    4629      62    4617    4620
    4623      65    4614    4611    4617      69    4614    4611    4656      70
    4611    4656    4659      50    4608    4611    4614      74    4605    4602
    4608      51    4605    4602    4650      50    4602    4650    4653      50
    4599    4593    4602      77    4596    4593    4599      78    4596    4593
    4602      77    4593    4602    4605      79    4590    4593    4596      85
    4590    4593    4599      85    4749    4746    4752      47    4746    4752
    4755      49    4743    4740    4746      50    4743    4740    4758      51
    4740    4746    4749      50    4731    4728    4734      54    4722    4728
    4731      54    4719    4716    4722      57    4713    4710    4716      60
    4710    4716    4719      62    4707    4710    4713      65    4704    4701
    4707      69    4704    4701    4746      70    4701    4746    4749      50
    4698    4701    4704      74    4695    4692    4698      51    4695    4692
    4740      50    4692    4740    4743      50    4689    4683    4692      77
    4686    4683    4689      78    4686    4683    4692      77    4683    4692
    4695      79    4680    4683    4686      85    4680    4683    4689      85
    4839    4836    4842      47    4836    4842    4845      49    4833    4830
    4836      50    4833    4830    4848      51    4830    4836    4839      50
    4821    4818    4824      54    4812    4818    4821      54    4809    4806
    4812      57    4803    4800    4806      60    4800    4806    4809      62
    4797    4800    4803      65    4794    4791    4797      69    4794    4791
    4836      70    4791    4836    4839      50    4788    4791    4794      74
    4785    4782    4788      51    4785    4782    4830      50    4782    4830
    4833      50    4779    4773    4782      77    4776    4773    4779      78
    4776    4773    4782      77    4773    4782    4785      79    4770    4773
    4776      85    4770    4773    4779      85    4929    4926    4932      47
    4926    4932    4935      49    4923    4920    4926      50    4923    4920
    4938      51    4920    4926    4929      50    4911    4908    4914      54
    4902    4908    4911      54    4899    4896    4902      57    4893    4890
    4896      60    4890    4896    4899      62    4887    4890    4893      65
    4884    4881    4887      69    4884    4881    4926      70    4881    4926
    4929      50    4878    4881    4884      74    4875    4872    4878      51
    4875    4872    4920      50    4872    4920    4923      50    4869    4863
    4872      77    4866    4863    4869      78    4866    4863    4872      77
    4863    4872    4875      79    4860    4863    4866      85    4860    4863
    4869      85    5019    5016    5022      47    5016    5022    5025      49
    5013    5010    5016      50    5013    5010    5028      51    5010    5016
    5019      50    5001    4998    5004      54    4992    4998    5001      54
    4989    4986    4992      57    4983    4980    4986      60    4980    4986
    4989      62    4977    4980    4983      65    4974    4971    4977      69
    4974    4971    5016      70    4971    5016    5019      50    4968    4971
    4974      74    4965    4962    4968      51    4965    4962    5010      50
    4962    5010    5013      50    4959    4953    4962      77    4956    4953
    4959      78    4956    4953    4962      77    4953    4962    4965      79
    4950    4953    4956      85    4950    4953    4959      85    5109    5106
    5112      47    5106    5112    5115      49    5103    5100    5106      50
    5103    5100    5118      51    5100    5106    5109      50    5091    5088
    5094      54    5082    5088    5091      54    5079    5076    5082      57
    5073    5070    5076      60    5070    5076    5079      62    5067    5070
    5073      65    5064    5061    5067      69    5064    5061    5106      70
    5061    5106    5109      50    5058    5061    5064      74    5055    5052
    5058      51    5055    5052    5100      50    5052    5100    5103      50
    5049    5043    5052      77    5046    5043    5049      78    5046    5043
    5052      77    5043    5052    5055      79    5040    5043    5046      85
    5040    5043    5049      85    5199    5196    5202      47    5196    5202
    5205      49    5193    5190    5196      50    5193    5190    5208      51
    5190    5196    5199      50    5181    5178    5184      54    5172    5178
    5181      54    5169    5166    5172      57    5163    5160    5166      60
    5160    5166    5169      62    5157    5160    5163      65    5154    5151
    5157      69    5154    5151    5196      70    5151    5196    5199      50
    5148    5151    5154      74    5145    5142    5148      51    5145    5142
    5190      50    5142    5190    5193      50    5139    5133    5142      77
    5136    5133    5139      78    5136    5133    5142      77    5133    5142
    5145      79    5130    5133    5136      85    5130    5133    5139      85
    5289    5286    5292      47    5286    5292    5295      49    5283    5280
    5286      50    5283    5280    5298      51    5280    5286    5289      50
    5271    5268    5274      54    5262    5268    5271      54    5259    5256
    5262      57    5253    5250    5256      60    5250    5256    5259      62
    5247    5250    5253      65    5244    5241    5247      69    5244    5241
    5286      70    5241    5286    5289      50    5238    5241    5244      74
    5235    5232    5238      51    5235    5232    5280      50    5232    5280
    5283      50    5229    5223    5232      77    5226    5223    5229      78
    5226    5223    5232      77    5223    5232    5235      79    5220    5223
    5226      85    5220    5223    5229      85    5379    5376    5382      47
    5376    5382    5385      49    5373    5370    5376      50    5373    5370
    5388      51    5370    5376    5379      50    5361    5358    5364      54
    5352    5358    5361      54    5349    5346    5352      57    5343    5340
    5346      60    5340    5346    5349      62    5337    5340    5343      65
    5334    5331    5337      69    5334    5331    5376      70    5331    5376
    5379      50    5328    5331    5334      74    5325    5322    5328      51
    5325    5322    5370      50    5322    5370    5373      50    5319    5313
    5322      77    5316    5313    5319      78    5316    5313    5322      77
    5313    5322    5325      79    5310    5313    5316      85    5310    5313
    5319      85    5469    5466    5472      47    5466    5472    5475      49
    5463    5460    5466      50    5463    5460    5478      51    5460    5466
    5469      50    5451    5448    5454      54    5442    5448    5451      54
    5439    5436    5442      57    5433    5430    5436      60    5430    5436
    5439      62    5427    5430    5433      65    5424    5421    5427      69
    5424    5421    5466      70    5421    5466    5469      50    5418    5421
    5424      74    5415    5412    5418      51    5415    5412    5460      50
    5412    5460    5463      50    5409    5403    5412      77    5406    5403
    5409      78    5406    5403    5412      77    5403    5412    5415      79
    5400    5403    5406      85    5400    5403    5409      85    5559    5556
    5562      47    5556    5562    5565      49    5553    5550    5556      50
    5553    5550    5568      51    5550    5556    5559      50    5541    5538
    5544      54    5532    5538    5541      54    5529    5526    5532      57
    5523    5520    5526      60    5520    5526    5529      62    5517    5520
    5523      65    5514    5511    5517      69    5514    5511    5556      70
    5511    5556    5559      50    5508    5511    5514      74    5505    5502
    5508      51    5505    5502    5550      50    5502    5550    5553      50
    5499    5493    5502      77    5496    5493    5499      78    5496    5493
    5502      77    5493    5502    5505      79    5490    5493    5496      85
    5490    5493    5499      85    5649    5646    5652      47    5646    5652
    5655      49    5643    5640    5646      50    5643    5640    5658      51
    5640    5646    5649      50    5631    5628    5634      54    5622    5628
    5631      54    5619    5616    5622      57    5613    5610    5616      60
    5610    5616    5619      62    5607    5610    5613      65    5604    5601
    5607      69    5604    5601    5646      70    5601    5646    5649      50
    5598    5601    5604      74    5595    5592    5598      51    5595    5592
    5640      50    5592    5640    5643      50    5589    5583    5592      77
    5586    5583    5589      78    5586    5583    5592      77    5583    5592
    5595      79    5580    5583    5586      85    5580    5583    5589      85
    5739    5736    5742      47    5736    5742    5745      49    5733    5730
    5736      50    5733    5730    5748      51    5730    5736    5739      50
    5721    5718    5724      54    5712    5718    5721      54    5709    5706
    5712      57    5703    5700    5706      60    5700    5706    5709      62
    5697    5700    5703      65    5694    5691    5697      69    5694    5691
    5736      70    5691    5736    5739      50    5688    5691    5694      74
    5685    5682    5688      51    5685    5682    5730      50    5682    5730
    5733      50    5679    5673    5682      77    5676    5673    5679      78
    5676    5673    5682      77    5673    5682    5685      79    5670    5673
    5676      85    5670    5673    5679      85    5829    5826    5832      47
    5826    5832    5835      49    5823    5820    5826      50    5823    5820
    5838      51    5820    5826    5829      50    5811    5808    5814      54
    5802    5808    5811      54    5799    5796    5802      57    5793    5790
    5796      60    5790    5796    5799      62    5787    5790    5793      65
    5784    5781    5787      69    5784    5781    5826      70    5781    5826
    5829      50    5778    5781    5784      74    5775    5772    5778      51
    5775    5772    5820      50    5772    5820    5823      50    5769    5763
    5772      77    5766    5763    5769      78    5766    5763    5772      77
    5763    5772    5775      79    5760    5763    5766      85    5760    5763
    5769      85    5919    5916    5922      47    5916    5922    5925      49
    5913    5910    5916      50    5913    5910    5928      51    5910    5916
    5919      50    5901    5898    5904      54    5892    5898    5901      54
    5889    5886    5892      57    5883    5880    5886      60    5880    5886
    5889      62    5877    5880    5883      65    5874    5871    5877      69
    5874    5871    5916      70    5871    5916    5919      50    5868    5871
    5874      74    5865    5862    5868      51    5865    5862    5910      50
    5862    5910    5913      50    5859    5853    5862      77    5856    5853
    5859      78    5856    5853    5862      77    5853    5862    5865      79
    5850    5853    5856      85    5850    5853    5859      85    6009    6006
    6012      47    6006    6012    6015      49    6003    6000    6006      50
    6003    6000    6018      51    6000    6006    6009      50    5991    5988
    5994      54    5982    5988    5991      54    5979    5976    5982      57
    5973    5970    5976      60    5970    5976    5979      62    5967    5970
    5973      65    5964    5961    5967      69    5964    5961    6006      70
    5961    6006    6009      50    5958    5961    5964      74    5955    5952
    5958      51    5955    5952    6000      50    5952    6000    6003      50
    5949    5943    5952      77    5946    5943    5949      78    5946    5943
    5952      77    5943    5952    5955      79    5940    5943    5946      85
    5940    5943    5949      85    6099    6096    6102      47    6096    6102
    6105      49    6093    6090    6096      50    6093    6090    6108      51
    6090    6096    6099      50    6081    6078    6084      54    6072    6078
    6081      54    6069    6066    6072      57    6063    6060    6066      60
    6060    6066    6069      62    6057    6060    6063      65    6054    6051
    6057      69    6054    6051    6096      70    6051    6096    6099      50
    6048    6051    6054      74    6045    6042    6048      51    6045    6042
    6090      50    6042    6090    6093      50    6039    6033    6042      77
    6036    6033    6039      78    6036    6033    6042      77    6033    6042
    6045      79    6030    6033    6036      85    6030    6033    6039      85
    6189    6186    6192      47    6186    6192    6195      49    6183    6180
    6186      50    6183    6180    6198      51    6180    6186    6189      50
    6171    6168    6174      54    6162    6168    6171      54    6159    6156
    6162      57    6153    6150    6156      60    6150    6156    6159      62
    6147    6150    6153      65    6144    6141    6147      69    6144    6141
    6186      70    6141    6186    6189      50    6138    6141    6144      74
    6135    6132    6138      51    6135    6132    6180      50    6132    6180
    6183      50    6129    6123    6132      77    6126    6123    6129      78
    6126    6123    6132      77    6123    6132    6135      79    6120    6123
    6126      85    6120    6123    6129      85    6279    6276    6282      47
    6276    6282    6285      49    6273    6270    6276      50    6273    6270
    6288      51    6270    6276    6279      50    6261    6258    6264      54
    6252    6258    6261      54    6249    6246    6252      57    6243    6240
    6246      60    6240    6246    6249      62    6237    6240    6243      65
    6234    6231    6237      69    6234    6231    6276      70    6231    6276
    6279      50    6228    6231    6234      74    6225    6222    6228      51
    6225    6222    6270      50    6222    6270    6273      50    6219    6213
    6222      77    6216    6213    6219      78    6216    6213    6222      77
    6213    6222    6225      79    6210    6213    6216      85    6210    6213
    6219      85    6369    6366    6372      47    6366    6372    6375      49
    6363    6360    6366      50    6363    6360    6378      51    6360    6366
    6369      50    6351    6348    6354      54    6342    6348    6351      54
    6339    6336    6342      57    6333    6330    6336      60    6330    6336
    6339      62    6327    6330    6333      65    6324    6321    6327      69
    6324    6321    6366      70    6321    6366    6369      50    6318    6321
    6324      74    6315    6312    6318      51    6315    6312    6360      50
    6312    6360    6363      50    6309    6303    6312      77    6306    6303
    6309      78    6306    6303    6312      77    6303    6312    6315      79
    6300    6303    6306      85    6300    6303    6309      85    6459    6456
    6462      47    6456    6462    6465      49    6453    6450    6456      50
    6453    6450    6468      51    6450    6456    6459      50    6441    6438
    6444      54    6432    6438    6441      54    6429    6426    6432      57
    6423    6420    6426      60    6420    6426    6429      62    6417    6420
    6423      65    6414    6411    6417      69    6414    6411    6456      70
    6411    6456    6459      50    6408    6411    6414      74    6405    6402
    6408      51    6405    6402    6450      50    6402    6450    6453      50
    6399    6393    6402      77    6396    6393    6399      78    6396    6393
    6402      77    6393    6402    6405      79    6390    6393    6396      85
    6390    6393    6399      85    6549    6546    6552      47    6546    6552
    6555      49    6543    6540    6546      50    6543    6540    6558      51
    6540    6546    6549      50    6531    6528    6534      54    6522    6528
    6531      54    6519    6516    6522      57    6513    6510    6516      60
    6510    6516    6519      62    6507    6510    6513      65    6504    6501
    6507      69    6504    6501    6546      70    6501    6546    6549      50
    6498    6501    6504      74    6495    6492    6498      51    6495    6492
    6540      50    6492    6540    6543      50    6489    6483    6492      77
    6486    6483    6489      78    6486    6483    6492      77    6483    6492
    6495      79    6480    6483    6486      85    6480    6483    6489      85
    6639    6636    6642      47    6636    6642    6645      49    6633    6630
    6636      50    6633    6630    6648      51    6630    6636    6639      50
    6621    6618    6624      54    6612    6618    6621      54    6609    6606
    6612      57    6603    6600    6606      60    6600    6606    6609      62
    6597    6600    6603      65    6594    6591    6597      69    6594    6591
    6636      70    6591    6636    6639      50    6588    6591    6594      74
    6585    6582    6588      51    6585    6582    6630      50    6582    6630
    6633      50    6579    6573    6582      77    6576    6573    6579      78
    6576    6573    6582      77    6573    6582    6585      79    6570    6573
    6576      85    6570    6573    6579      85    6729    6726    6732      47
    6726    6732    6735      49    6723    6720    6726      50    6723    6720
    6738      51    6720    6726    6729      50    6711    6708    6714      54
    6702    6708    6711      54    6699    6696    6702      57    6693    6690
    6696      60    6690    6696    6699      62    6687    6690    6693      65
    6684    6681    6687      69    6684    6681    6726      70    6681    6726
    6729      50    6678    6681    6684      74    6675    6672    6678      51
    6675    6672    6720      50    6672    6720    6723      50    6669    6663
    6672      77    6666    6663    6669      78    6666    6663    6672      77
    6663    6672    6675      79    6660    6663    6666      85    6660    6663
    6669      85    6819    6816    6822      47    6816    6822    6825      49
    6813    6810    6816      50    6813    6810    6828      51    6810    6816
    6819      50    6801    6798    6804      54    6792    6798    6801      54
    6789    6786    6792      57    6783    6780    6786      60    6780    6786
    6789      62    6777    6780    6783      65    6774    6771    6777      69
    6774    6771    6816      70    6771    6816    6819      50    6768    6771
    6774      74    6765    6762    6768      51    6765    6762    6810      50
    6762    6810    6813      50    6759    6753    6762      77    6756    6753
    6759      78    6756    6753    6762      77    6753    6762    6765      79
    6750    6753    6756      85    6750    6753    6759      85    6909    6906
    6912      47    6906    6912    6915      49    6903    6900    6906      50
    6903    6900    6918      51    6900    6906    6909      50    6891    6888
    6894      54    6882    6888    6891      54    6879    6876    6882      57
    6873    6870    6876      60    6870    6876    6879      62    6867    6870
    6873      65    6864    6861    6867      69    6864    6861    6906      70
    6861    6906    6909      50    6858    6861    6864      74    6855    6852
    6858      51    6855    6852    6900      50    6852    6900    6903      50
    6849    6843    6852      77    6846    6843    6849      78    6846    6843
    6852      77    6843    6852    6855      79    6840    6843    6846      85
    6840    6843    6849      85    6999    6996    7002      47    6996    7002
    7005      49    6993    6990    6996      50    6993    6990    7008      51
    6990    6996    6999      50    6981    6978    6984      54    6972    6978
    6981      54    6969    6966    6972      57    6963    6960    6966      60
    6960    6966    6969      62    6957    6960    6963      65    6954    6951
    6957      69    6954    6951    6996      70    6951    6996    6999      50
    6948    6951    6954      74    6945    6942    6948      51    6945    6942
    6990      50    6942    6990    6993      50    6939    6933    6942      77
    6936    6933    6939      78    6936    6933    6942      77    6933    6942
    6945      79    6930    6933    6936      85    6930    6933    6939      85
    7089    7086    7092      47    7086    7092    7095      49    7083    7080
    7086      50    7083    7080    7098      51    7080    7086    7089      50
    7071    7068    7074      54    7062    7068    7071      54    7059    7056
    7062      57    7053    7050    7056      60    7050    7056    7059      62
    7047    7050    7053      65    7044    7041    7047      69    7044    7041
    7086      70    7041    7086    7089      50    7038    7041    7044      74
    7035    7032    7038      51    7035    7032    7080      50    7032    7080
    7083      50    7029    7023    7032      77    7026    7023    7029      78
    7026    7023    7032      77    7023    7032    7035      79    7020    7023
    7026      85    7020    7023    7029      85    7179    7176    7182      47
    7176    7182    7185      49    7173    7170    7176      50    7173    7170
    7188      51    7170    7176    7179      50    7161    7158    7164      54
    7152    7158    7161      54    7149    7146    7152      57    7143    7140
    7146      60    7140    7146    7149      62    7137    7140    7143      65
    7134    7131    7137      69    7134    7131    7176      70    7131    7176
    7179      50    7128    7131    7134      74    7125    7122    7128      51
    7125    7122    7170      50    7122    7170    7173      50    7119    7113
    7122      77    7116    7113    7119      78    7116    7113    7122      77
    7113    7122    7125      79    7110    7113    7116      85    7110    7113
    7119      85    7269    7266    7272      47    7266    7272    7275      49
    7263    7260    7266      50    7263    7260    7278      51    7260    7266
    7269      50    7251    7248    7254      54    7242    7248    7251      54
    7239    7236    7242      57    7233    7230    7236      60    7230    7236
    7239      62    7227    7230    7233      65    7224    7221    7227      69
    7224    7221    7266      70    7221    7266    7269      50    7218    7221
    7224      74    7215    7212    7218      51    7215    7212    7260      50
    7212    7260    7263      50    7209    7203    7212      77    7206    7203
    7209      78    7206    7203    7212      77    7203    7212    7215      79
    7200    7203    7206      85    7200    7203    7209      85    7359    7356
    7362      47    7356    7362    7365      49    7353    7350    7356      50
    7353    7350    7368      51    7350    7356    7359      50    7341    7338
    7344      54    7332    7338    7341      54    7329    7326    7332      57
    7323    7320    7326      60    7320    7326    7329      62    7317    7320
    7323      65    7314    7311    7317      69    7314    7311    7356      70
    7311    7356    7359      50    7308    7311    7314      74    7305    7302
    7308      51    7305    7302    7350      50    7302    7350    7353      50
    7299    7293    7302      77    7296    7293    7299      78    7296    7293
    7302      77    7293    7302    7305      79    7290    7293    7296      85
    7290    7293    7299      85    7449    7446    7452      47    7446    7452
    7455      49    7443    7440    7446      50    7443    7440    7458      51
    7440    7446    7449      50    7431    7428    7434      54    7422    7428
    7431      54    7419    7416    7422      57    7413    7410    7416      60
    7410    7416    7419      62    7407    7410    7413      65    7404    7401
    7407      69    7404    7401    7446      70    7401    7446    7449      50
    7398    7401    7404      74    7395    7392    7398      51    7395    7392
    7440      50    7392    7440    7443      50    7389    7383    7392      77
    7386    7383    7389      78    7386    7383    7392      77    7383    7392
    7395      79    7380    7383    7386      85    7380    7383    7389      85
    7539    7536    7542      47    7536    7542    7545      49    7533    7530
    7536      50    7533    7530    7548      51    7530    7536    7539      50
    7521    7518    7524      54    7512    7518    7521      54    7509    7506
    7512      57    7503    7500    7506      60    7500    7506    7509      62
    7497    7500    7503      65    7494    7491    7497      69    7494    7491
    7536      70    7491    7536    7539      50    7488    7491    7494      74
    7485    7482    7488      51    7485    7482    7530      50    7482    7530
    7533      50    7479    7473    7482      77    7476    7473    7479      78
    7476    7473    7482      77    7473    7482    7485      79    7470    7473
    7476      85    7470    7473    7479      85    7629    7626    7632      47
    7626    7632    7635      49    7623    7620    7626      50    7623    7620
    7638      51    7620    7626    7629      50    7611    7608    7614      54
    7602    7608    7611      54    7599    7596    7602      57    7593    7590
    7596      60    7590    7596    7599      62    7587    7590    7593      65
    7584    7581    7587      69    7584    7581    7626      70    7581    7626
    7629      50    7578    7581    7584      74    7575    7572    7578      51
    7575    7572    7620      50    7572    7620    7623      50    7569    7563
    7572      77    7566    7563    7569      78    7566    7563    7572      77
    7563    7572    7575      79    7560    7563    7566      85    7560    7563
    7569      85    7719    7716    7722      47    7716    7722    7725      49
    7713    7710    7716      50    7713    7710    7728      51    7710    7716
    7719      50    7701    7698    7704      54    7692    7698    7701      54
    7689    7686    7692      57    7683    7680    7686      60    7680    7686
    7689      62    7677    7680    7683      65    7674    7671    7677      69
    7674    7671    7716      70    7671    7716    7719      50    7668    7671
    7674      74    7665    7662    7668      51    7665    7662    7710      50
    7662    7710    7713      50    7659    7653    7662      77    7656    7653
    7659      78    7656    7653    7662      77    7653    7662    7665      79
    7650    7653    7656      85    7650    7653    7659      85    7809    7806
    7812      47    7806    7812    7815      49    7803    7800    7806      50
    7803    7800    7818      51    7800    7806    7809      50    7791    7788
    7794      54    7782    7788    7791      54    7779    7776    7782      57
    7773    7770    7776      60    7770    7776    7779      62    7767    7770
    7773      65    7764    7761    7767      69    7764    7761    7806      70
    7761    7806    7809      50    7758    7761    7764      74    7755    7752
    7758      51    7755    7752    7800      50    7752    7800    7803      50
    7749    7743    7752      77    7746    7743    7749      78    7746    7743
    7752      77    7743    7752    7755      79    7740    7743    7746      85
    7740    7743    7749      85    7899    7896    7902      47    7896    7902
    7905      49    7893    7890    7896      50    7893    7890    7908      51
    7890    7896    7899      50    7881    7878    7884      54    7872    7878
    7881      54    7869    7866    7872      57    7863    7860    7866      60
    7860    7866    7869      62    7857    7860    7863      65    7854    7851
    7857      69    7854    7851    7896      70    7851    7896    7899      50
    7848    7851    7854      74    7845    7842    7848      51    7845    7842
    7890      50    7842    7890    7893      50    7839    7833    7842      77
    7836    7833    7839      78    7836    7833    7842      77    7833    7842
    7845      79    7830    7833    7836      85    7830    7833    7839      85
    7989    7986    7992      47    7986    7992    7995      49    7983    7980
    7986      50    7983    7980    7998      51    7980    7986    7989      50
    7971    7968    7974      54    7962    7968    7971      54    7959    7956
    7962      57    7953    7950    7956      60    7950    7956    7959      62
    7947    7950    7953      65    7944    7941    7947      69    7944    7941
    7986      70    7941    7986    7989      50    7938    7941    7944      74
    7935    7932    7938      51    7935    7932    7980      50    7932    7980
    7983      50    7929    7923    7932      77    7926    7923    7929      78
    7926    7923    7932      77    7923    7932    7935      79    7920    7923
    7926      85    7920    7923    7929      85    8079    8076    8082      47
    8076    8082    8085      49    8073    8070    8076      50    8073    8070
    8088      51    8070    8076    8079      50    8061    8058    8064      54
    8052    8058    8061      54    8049    8046    8052      57    8043    8040
    8046      60    8040    8046    8049      62    8037    8040    8043      65
    8034    8031    8037      69    8034    8031    8076      70    8031    8076
    8079      50    8028    8031    8034      74    8025    8022    8028      51
    8025    8022    8070      50    8022    8070    8073      50    8019    8013
    8022      77    8016    8013    8019      78    8016    8013    8022      77
    8013    8022    8025      79    8010    8013    8016      85    8010    8013
    8019      85    8169    8166    8172      47    8166    8172    8175      49
    8163    8160    8166      50    8163    8160    8178      51    8160    8166
    8169      50    8151    8148    8154      54    8142    8148    8151      54
    8139    8136    8142      57    8133    8130    8136      60    8130    8136
    8139      62    8127    8130    8133      65    8124    8121    8127      69
    8124    8121    8166      70    8121    8166    8169      50    8118    8121
    8124      74    8115    8112    8118      51    8115    8112    8160      50
    8112    8160    8163      50    8109    8103    8112      77    8106    8103
    8109      78    8106    8103    8112      77    8103    8112    8115      79
    8100    8103    8106      85    8100    8103    8109      85    8259    8256
    8262      47    8256    8262    8265      49    8253    8250    8256      50
    8253    8250    8268      51    8250    8256    8259      50    8241    8238
    8244      54    8232    8238    8241      54    8229    8226    8232      57
    8223    8220    8226      60    8220    8226    8229      62    8217    8220
    8223      65    8214    8211    8217      69    8214    8211    8256      70
    8211    8256    8259      50    8208    8211    8214      74    8205    8202
    8208      51    8205    8202    8250      50    8202    8250    8253      50
    8199    8193    8202      77    8196    8193    8199      78    8196    8193
    8202      77    8193    8202    8205      79    8190    8193    8196      85
    8190    8193    8199      85    8349    8346    8352      47    8346    8352
    8355      49    8343    8340    8346      50    8343    8340    8358      51
    8340    8346    8349      50    8331    8328    8334      54    8322    8328
    8331      54    8319    8316    8322      57    8313    8310    8316      60
    8310    8316    8319      62    8307    8310    8313      65    8304    8301
    8307      69    8304    8301    8346      70    8301    8346    8349      50
    8298    8301    8304      74    8295    8292    8298      51    8295    8292
    8340      50    8292    8340    8343      50    8289    8283    8292      77
    8286    8283    8289      78    8286    8283    8292      77    8283    8292
    8295      79    8280    8283    8286      85    8280    8283    8289      85
    8439    8436    8442      47    8436    8442    8445      49    8433    8430
    8436      50    8433    8430    8448      51    8430    8436    8439      50
    8421    8418    8424      54    8412    8418    8421      54    8409    8406
    8412      57    8403    8400    8406      60    8400    8406    8409      62
    8397    8400    8403      65    8394    8391    8397      69    8394    8391
    8436      70    8391    8436    8439      50    8388    8391    8394      74
    8385    8382    8388      51    8385    8382    8430      50    8382    8430
    8433      50    8379    8373    8382      77    8376    8373    8379      78
    8376    8373    8382      77    8373    8382    8385      79    8370    8373
    8376      85    8370    8373    8379      85    8529    8526    8532      47
    8526    8532    8535      49    8523    8520    8526      50    8523    8520
    8538      51    8520    8526    8529      50    8511    8508    8514      54
    8502    8508    8511      54    8499    8496    8502      57    8493    8490
    8496      60    8490    8496    8499      62    8487    8490    8493      65
    8484    8481    8487      69    8484    8481    8526      70    8481    8526
    8529      50    8478    8481    8484      74    8475    8472    8478      51
    8475    8472    8520      50    8472    8520    8523      50    8469    8463
    8472      77    8466    8463    8469      78    8466    8463    8472      77
    8463    8472    8475      79    8460    8463    8466      85    8460    8463
    8469      85    8619    8616    8622      47    8616    8622    8625      49
    8613    8610    8616      50    8613    8610    8628      51    8610    8616
    8619      50    8601    8598    8604      54    8592    8598    8601      54
    8589    8586    8592      57    8583    8580    8586      60    8580    8586
    8589      62    8577    8580    8583      65    8574    8571    8577      69
    8574    8571    8616      70    8571    8616    8619      50    8568    8571
    8574      74    8565    8562    8568      51    8565    8562    8610      50
    8562    8610    8613      50    8559    8553    8562      77    8556    8553
    8559      78    8556    8553    8562      77    8553    8562    8565      79
    8550    8553    8556      85    8550    8553    8559      85    8709    8706
    8712      47    8706    8712    8715      49    8703    8700    8706      50
    8703    8700    8718      51    8700    8706    8709      50    8691    8688
    8694      54    8682    8688    8691      54    8679    8676    8682      57
    8673    8670    8676      60    8670    8676    8679      62    8667    8670
    8673      65    8664    8661    8667      69    8664    8661    8706      70
    8661    8706    8709      50    8658    8661    8664      74    8655    8652
    8658      51    8655    8652    8700      50    8652    8700    8703      50
    8649    8643    8652      77    8646    8643    8649      78    8646    8643
    8652      77    8643    8652    8655      79    8640    8643    8646      85
    8640    8643    8649      85    8799    8796    8802      47    8796    8802
    8805      49    8793    8790    8796      50    8793    8790    8808      51
    8790    8796    8799      50    8781    8778    8784      54    8772    8778
    8781      54    8769    8766    8772      57    8763    8760    8766      60
    8760    8766    8769      62    8757    8760    8763      65    8754    8751
    8757      69    8754    8751    8796      70    8751    8796    8799      50
    8748    8751    8754      74    8745    8742    8748      51    8745    8742
    8790      50    8742    8790    8793      50    8739    8733    8742      77
    8736    8733    8739      78    8736    8733    8742      77    8733    8742
    8745      79    8730    8733    8736      85    8730    8733    8739      85
    8889    8886    8892      47    8886    8892    8895      49    8883    8880
    8886      50    8883    8880    8898      51    8880    8886    8889      50
    8871    8868    8874      54    8862    8868    8871      54    8859    8856
    8862      57    8853    8850    8856      60    8850    8856    8859      62
    8847    8850    8853      65    8844    8841    8847      69    8844    8841
    8886      70    8841    8886    8889      50    8838    8841    8844      74
    8835    8832    8838      51    8835    8832    8880      50    8832    8880
    8883      50    8829    8823    8832      77    8826    8823    8829      78
    8826    8823    8832      77    8823    8832    8835      79    8820    8823
    8826      85    8820    8823    8829      85    8979    8976    8982      47
    8976    8982    8985      49    8973    8970    8976      50    8973    8970
    8988      47    8970    8976    8979      50    8970    8988    8991      49
    8961    8958    8964      54    8952    8958    8961      54    8949    8946
    8952      57    8943    8940    8946      60    8940    8946    8949      62
    8937    8940    8943      65    8934    8931    8937      69    8934    8931
    8976      70    8931    8976    8979      50    8928    8931    8934      74
    8925    8922    8928      51    8925    8922    8970      50    8922    8970
    8973      50    8919    8913    8922      77    8916    8913    8919      78
    8916    8913    8922      77    8913    8922    8925      79    8910    8913
    8916      85    8910    8913    8919      85    9066    9063    9069      91
    9063    9069    9072      93    9060    9057    9063      94    9060    9057
    9075      95    9057    9063    9066      94    9048    9045    9051      98
    9039    9045    9048      98    9036    9033    9039     101    9030    9027
    9033     104    9027    9033    9036     106    9024    9027    9030     109
    9021    9018    9024     113    9021    9018    9063     114    9018    9063
    9066      94    9015    9018    9021     118    9012    9009    9015      95
    9012    9009    9057      94    9009    9057    9060      94    9006    9000
    9009     121    9003    9000    9006     122    9003    9000    9009     121
    9000    9009    9012     123    8997    9000    9003     126    8997    9000
    9006     126    8994    8997    9000     128    9156    9153    9159      91
    9153    9159    9162      93    9150    9147    9153      94    9150    9147
    9165      95    9147    9153    9156      94    9138    9135    9141      98
    9129    9135    9138      98    9126    9123    9129     101    9120    9117
    9123     104    9117    9123    9126     106    9114    9117    9120     109
    9111    9108    9114     113    9111    9108    9153     114    9108    9153
    9156      94    9105    9108    9111     118    9102    9099    9105      95
    9102    9099    9147      94    9099    9147    9150      94    9096    9090
    9099     121    9093    9090    9096     122    9093    9090    9099     121
    9090    9099    9102     123    9087    9090    9093     129    9087    9090
    9096     129    9246    9243    9249      91    9243    9249    9252      93
    9240    9237    9243      94    9240    9237    9255      95    9237    9243
    9246      94    9228    9225    9231      98    9219    9225    9228      98
    9216    9213    9219     101    9210    9207    9213     104    9207    9213
    9216     106    9204    9207    9210     109    9201    9198    9204     113
    9201    9198    9243     114    9198    9243    9246      94    9195    9198
    9201     118    9192    9189    9195      95    9192    9189    9237      94
    9189    9237    9240      94    9186    9180    9189     121    9183    9180
    9186     122    9183    9180    9189     121    9180    9189    9192     123
    9177    9180    9183     129    9177    9180    9186     129    9336    9333
    9339      91    9333    9339    9342      93    9330    9327    9333      94
    9330    9327    9345      95    9327    9333    9336      94    9318    9315
    9321      98    9309    9315    9318      98    9306    9303    9309     101
    9300    9297    9303     104    9297    9303    9306     106    9294    9297
    9300     109    9291    9288    9294     113    9291    9288    9333     114
    9288    9333    9336      94    9285    9288    9291     118    9282    9279
    9285      95    9282    9279    9327      94    9279    9327    9330      94
    9276    9270    9279     121    9273    9270    9276     122    9273    9270
    9279     121    9270    9279    9282     123    9267    9270    9273     129
    9267    9270    9276     129    9426    9423    9429      91    9423    9429
    9432      93    9420    9417    9423      94    9420    9417    9435      95
    9417    9423    9426      94    9408    9405    9411      98    9399    9405
    9408      98    9396    9393    9399     101    9390    9387    9393     104
    9387    9393    9396     106    9384    9387    9390     109    9381    9378
    9384     113    9381    9378    9423     114    9378    9423    9426      94
    9375    9378    9381     118    9372    9369    9375      95    9372    9369
    9417      94    9369    9417    9420      94    9366    9360    9369     121
    9363    9360    9366     122    9363    9360    9369     121    9360    9369
    9372     123    9357    9360    9363     129    9357    9360    9366     129
    9516    9513    9519      91    9513    9519    9522      93    9510    9507
    9513      94    9510    9507    9525      95    9507    9513    9516      94
    9498    9495    9501      98    9489    9495    9498      98    9486    9483
    9489     101    9480    9477    9483     104    9477    9483    9486     106
    9474    9477    9480     109    9471    9468    9474     113    9471    9468
    9513     114    9468    9513    9516      94    9465    9468    9471     118
    9462    9459    9465      95    9462    9459    9507      94    9459    9507
    9510      94    9456    9450    9459     121    9453    9450    9456     122
    9453    9450    9459     121    9450    9459    9462     123    9447    9450
    9453     129    9447    9450    9456     129    9606    9603    9609      91
    9603    9609    9612      93    9600    9597    9603      94    9600    9597
    9615      95    9597    9603    9606      94    9588    9585    9591      98
    9579    9585    9588      98    9576    9573    9579     101    9570    9567
    9573     104    9567    9573    9576     106    9564    9567    9570     109
    9561    9558    9564     113    9561    9558    9603     114    9558    9603
    9606      94    9555    9558    9561     118    9552    9549    9555      95
    9552    9549    9597      94    9549    9597    9600      94    9546    9540
    9549     121    9543    9540    9546     122    9543    9540    9549     121
    9540    9549    9552     123    9537    9540    9543     129    9537    9540
    9546     129    9696    9693    9699      91    9693    9699    9702      93
    9690    9687    9693      94    9690    9687    9705      95    9687    9693
    9696      94    9678    9675    9681      98    9669    9675    9678      98
    9666    9663    9669     101    9660    9657    9663     104    9657    9663
    9666     106    9654    9657    9660     109    9651    9648    9654     113
    9651    9648    9693     114    9648    9693    9696      94    9645    9648
    9651     118    9642    9639    9645      95    9642    9639    9687      94
    9639    9687    9690      94    9636    9630    9639     121    9633    9630
    9636     122    9633    9630    9639     121    9630    9639    9642     123
    9627    9630    9633     129    9627    9630    9636     129    9786    9783
    9789      91    9783    9789    9792      93    9780    9777    9783      94
    9780    9777    9795      95    9777    9783    9786      94    9768    9765
    9771      98    9759    9765    9768      98    9756    9753    9759     101
    9750    9747    9753     104    9747    9753    9756     106    9744    9747
    9750     109    9741    9738    9744     113    9741    9738    9783     114
    9738    9783    9786      94    9735    9738    9741     118    9732    9729
    9735      95    9732    9729    9777      94    9729    9777    9780      94
    9726    9720    9729     121    9723    9720    9726     122    9723    9720
    9729     121    9720    9729    9732     123    9717    9720    9723     129
    9717    9720    9726     129    9876    9873    9879      91    9873    9879
    9882      93    9870    9867    9873      94    9870    9867    9885      95
    9867    9873    9876      94    9858    9855    9861      98    9849    9855
    9858      98    9846    9843    9849     101    9840    9837    9843     104
    9837    9843    9846     106    9834    9837    9840     109    9831    9828
    9834     113    9831    9828    9873     114    9828    9873    9876      94
    9825    9828    9831     118    9822    9819    9825      95    9822    9819
    9867      94    9819    9867    9870      94    9816    9810    9819     121
    9813    9810    9816     122    9813    9810    9819     121    9810    9819
    9822     123    9807    9810    9813     129    9807    9810    9816     129
    9966    9963    9969      91    9963    9969    9972      93    9960    9957
    9963      94    9960    9957    9975      95    9957    9963    9966      94
    9948    9945    9951      98    9939    9945    9948      98    9936    9933
    9939     101    9930    9927    9933     104    9927    9933    9936     106
    9924    9927    9930     109    9921    9918    9924     113    9921    9918
    9963     114    9918    9963    9966      94    9915    9918    9921     118
    9912    9909    9915      95    9912    9909    9957      94    9909    9957
    9960      94    9906    9900    9909     121    9903    9900    9906     122
    9903    9900    9909     121    9900    9909    9912     123    9897    9900
    9903     129    9897    9900    9906     129   10056   10053   10059      91
   10053   10059   10062      93   10050   10047   10053      94   10050   10047
   10065      95   10047   10053   10056      94   10038   10035   10041      98
   10029   10035   10038      98   10026   10023   10029     101   10020   10017
   10023     104   10017   10023   10026     106   10014   10017   10020     109
   10011   10008   10014     113   10011   10008   10053     114   10008   10053
   10056      94   10005   10008   10011     118   10002    9999   10005      95
   10002    9999   10047      94    9999   10047   10050      94    9996    9990
    9999     121    9993    9990    9996     122    9993    9990    9999     121
    9990    9999   10002     123    9987    9990    9993     129    9987    9990
    9996     129   10146   10143   10149      91   10143   10149   10152      93
   10140   10137   10143      94   10140   10137   10155      95   10137   10143
   10146      94   10128   10125   10131      98   10119   10125   10128      98
   10116   10113   10119     101   10110   10107   10113     104   10107   10113
   10116     106   10104   10107   10110     109   10101   10098   10104     113
   10101   10098   10143     114   10098   10143   10146      94   10095   10098
   10101     118   10092   10089   10095      95   10092   10089   10137      94
   10089   10137   10140      94   10086   10080   10089     121   10083   10080
   10086     122   10083   10080   10089     121   10080   10089   10092     123
   10077   10080   10083     129   10077   10080   10086     129   10236   10233
   10239      91   10233   10239   10242      93   10230   10227   10233      94
   10230   10227   10245      95   10227   10233   10236      94   10218   10215
   10221      98   10209   10215   10218      98   10206   10203   10209     101
   10200   10197   10203     104   10197   10203   10206     106   10194   10197
   10200     109   10191   10188   10194     113   10191   10188   10233     114
   10188   10233   10236      94   10185   10188   10191     118   10182   10179
   10185      95   10182   10179   10227      94   10179   10227   10230      94
   10176   10170   10179     121   10173   10170   10176     122   10173   10170
   10179     121   10170   10179   10182     123   10167   10170   10173     129
   10167   10170   10176     129   10326   10323   10329      91   10323   10329
   10332      93   10320   10317   10323      94   10320   10317   10335      95
   10317   10323   10326      94   10308   10305   10311      98   10299   10305
   10308      98   10296   10293   10299     101   10290   10287   10293     104
   10287   10293   10296     106   10284   10287   10290     109   10281   10278
   10284     113   10281   10278   10323     114   10278   10323   10326      94
   10275   10278   10281     118   10272   10269   10275      95   10272   10269
   10317      94   10269   10317   10320      94   10266   10260   10269     121
   10263   10260   10266     122   10263   10260   10269     121   10260   10269
   10272     123   10257   10260   10263     129   10257   10260   10266     129
   10416   10413   10419      91   10413   10419   10422      93   10410   10407
   10413      94   10410   10407   10425      95   10407   10413   10416      94
   10398   10395   10401      98   10389   10395   10398      98   10386   10383
   10389     101   10380   10377   10383     104   10377   10383   10386     106
   10374   10377   10380     109   10371   10368   10374     113   10371   10368
   10413     114   10368   10413   10416      94   10365   10368   10371     118
   10362   10359   10365      95   10362   10359   10407      94   10359   10407
   10410      94   10356   10350   10359     121   10353   10350   10356     122
   10353   10350   10359     121   10350   10359   10362     123   10347   10350
   10353     129   10347   10350   10356     129   10506   10503   10509      91
   10503   10509   10512      93   10500   10497   10503      94   10500   10497
   10515      95   10497   10503   10506      94   10488   10485   10491      98
   10479   10485   10488      98   10476   10473   10479     101   10470   10467
   10473     104   10467   10473   10476     106   10464   10467   10470     109
   10461   10458   10464     113   10461   10458   10503     114   10458   10503
   10506      94   10455   10458   10461     118   10452   10449   10455      95
   10452   10449   10497      94   10449   10497   10500      94   10446   10440
   10449     121   10443   10440   10446     122   10443   10440   10449     121
   10440   10449   10452     123   10437   10440   10443     129   10437   10440
   10446     129   10596   10593   10599      91   10593   10599   10602      93
   10590   10587   10593      94   10590   10587   10605      95   10587   10593
   10596      94   10578   10575   10581      98   10569   10575   10578      98
   10566   10563   10569     101   10560   10557   10563     104   10557   10563
   10566     106   10554   10557   10560     109   10551   10548   10554     113
   10551   10548   10593     114   10548   10593   10596      94   10545   10548
   10551     118   10542   10539   10545      95   10542   10539   10587      94
   10539   10587   10590      94   10536   10530   10539     121   10533   10530
   10536     122   10533   10530   10539     121   10530   10539   10542     123
   10527   10530   10533     129   10527   10530   10536     129   10686   10683
   10689      91   10683   10689   10692      93   10680   10677   10683      94
   10680   10677   10695      95   10677   10683   10686      94   10668   10665
   10671      98   10659   10665   10668      98   10656   10653   10659     101
   10650   10647   10653     104   10647   10653   10656     106   10644   10647
   10650     109   10641   10638   10644     113   10641   10638   10683     114
   10638   10683   10686      94   10635   10638   10641     118   10632   10629
   10635      95   10632   10629   10677      94   10629   10677   10680      94
   10626   10620   10629     121   10623   10620   10626     122   10623   10620
   10629     121   10620   10629   10632     123   10617   10620   10623     129
   10617   10620   10626     129   10776   10773   10779      91   10773   10779
   10782      93   10770   10767   10773      94   10770   10767   10785      95
   10767   10773   10776      94   10758   10755   10761      98   10749   10755
   10758      98   10746   10743   10749     101   10740   10737   10743     104
   10737   10743   10746     106   10734   10737   10740     109   10731   10728
   10734     113   10731   10728   10773     114   10728   10773   10776      94
   10725   10728   10731     118   10722   10719   10725      95   10722   10719
   10767      94   10719   10767   10770      94   10716   10710   10719     121
   10713   10710   10716     122   10713   10710   10719     121   10710   10719
   10722     123   10707   10710   10713     129   10707   10710   10716     129
   10866   10863   10869      91   10863   10869   10872      93   10860   10857
   10863      94   10860   10857   10875      95   10857   10863   10866      94
   10848   10845   10851      98   10839   10845   10848      98   10836   10833
   10839     101   10830   10827   10833     104   10827   10833   10836     106
   10824   10827   10830     109   10821   10818   10824     113   10821   10818
   10863     114   10818   10863   10866      94   10815   10818   10821     118
   10812   10809   10815      95   10812   10809   10857      94   10809   10857
   10860      94   10806   10800   10809     121   10803   10800   10806     122
   10803   10800   10809     121   10800   10809   10812     123   10797   10800
   10803     129   10797   10800   10806     129   10956   10953   10959      91
   10953   10959   10962      93   10950   10947   10953      94   10950   10947
   10965      95   10947   10953   10956      94   10938   10935   10941      98
   10929   10935   10938      98   10926   10923   10929     101   10920   10917
   10923     104   10917   10923   10926     106   10914   10917   10920     109
   10911   10908   10914     113   10911   10908   10953     114   10908   10953
   10956      94   10905   10908   10911     118   10902   10899   10905      95
   10902   10899   10947      94   10899   10947   10950      94   10896   10890
   10899     121   10893   10890   10896     122   10893   10890   10899     121
   10890   10899   10902     123   10887   10890   10893     129   10887   10890
   10896     129   11046   11043   11049      91   11043   11049   11052      93
   11040   11037   11043      94   11040   11037   11055      95   11037   11043
   11046      94   11028   11025   11031      98   11019   11025   11028      98
   11016   11013   11019     101   11010   11007   11013     104   11007   11013
   11016     106   11004   11007   11010     109   11001   10998   11004     113
   11001   10998   11043     114   10998   11043   11046      94   10995   10998
   11001     118   10992   10989   10995      95   10992   10989   11037      94
   10989   11037   11040      94   10986   10980   10989     121   10983   10980
   10986     122   10983   10980   10989     121   10980   10989   10992     123
   10977   10980   10983     129   10977   10980   10986     129   11136   11133
   11139      91   11133   11139   11142      93   11130   11127   11133      94
   11130   11127   11145      95   11127   11133   11136      94   11118   11115
   11121      98   11109   11115   11118      98   11106   11103   11109     101
   11100   11097   11103     104   11097   11103   11106     106   11094   11097
   11100     109   11091   11088   11094     113   11091   11088   11133     114
   11088   11133   11136      94   11085   11088   11091     118   11082   11079
   11085      95   11082   11079   11127      94   11079   11127   11130      94
   11076   11070   11079     121   11073   11070   11076     122   11073   11070
   11079     121   11070   11079   11082     123   11067   11070   11073     129
   11067   11070   11076     129   11226   11223   11229      91   11223   11229
   11232      93   11220   11217   11223      94   11220   11217   11235      95
   11217   11223   11226      94   11208   11205   11211      98   11199   11205
   11208      98   11196   11193   11199     101   11190   11187   11193     104
   11187   11193   11196     106   11184   11187   11190     109   11181   11178
   11184     113   11181   11178   11223     114   11178   11223   11226      94
   11175   11178   11181     118   11172   11169   11175      95   11172   11169
   11217      94   11169   11217   11220      94   11166   11160   11169     121
   11163   11160   11166     122   11163   11160   11169     121   11160   11169
   11172     123   11157   11160   11163     129   11157   11160   11166     129
   11316   11313   11319      91   11313   11319   11322      93   11310   11307
   11313      94   11310   11307   11325      95   11307   11313   11316      94
   11298   11295   11301      98   11289   11295   11298      98   11286   11283
   11289     101   11280   11277   11283     104   11277   11283   11286     106
   11274   11277   11280     109   11271   11268   11274     113   11271   11268
   11313     114   11268   11313   11316      94   11265   11268   11271     118
   11262   11259   11265      95   11262   11259   11307      94   11259   11307
   11310      94   11256   11250   11259     121   11253   11250   11256     122
   11253   11250   11259     121   11250   11259   11262     123   11247   11250
   11253     129   11247   11250   11256     129   11406   11403   11409      91
   11403   11409   11412      93   11400   11397   11403      94   11400   11397
   11415      95   11397   11403   11406      94   11388   11385   11391      98
   11379   11385   11388      98   11376   11373   11379     101   11370   11367
   11373     104   11367   11373   11376     106   11364   11367   11370     109
   11361   11358   11364     113   11361   11358   11403     114   11358   11403
   11406      94   11355   11358   11361     118   11352   11349   11355      95
   11352   11349   11397      94   11349   11397   11400      94   11346   11340
   11349     121   11343   11340   11346     122   11343   11340   11349     121
   11340   11349   11352     123   11337   11340   11343     129   11337   11340
   11346     129   11496   11493   11499      91   11493   11499   11502      93
   11490   11487   11493      94   11490   11487   11505      95   11487   11493
   11496      94   11478   11475   11481      98   11469   11475   11478      98
   11466   11463   11469     101   11460   11457   11463     104   11457   11463
   11466     106   11454   11457   11460     109   11451   11448   11454     113
   11451   11448   11493     114   11448   11493   11496      94   11445   11448
   11451     118   11442   11439   11445      95   11442   11439   11487      94
   11439   11487   11490      94   11436   11430   11439     121   11433   11430
   11436     122   11433   11430   11439     121   11430   11439   11442     123
   11427   11430   11433     129   11427   11430   11436     129   11586   11583
   11589      91   11583   11589   11592      93   11580   11577   11583      94
   11580   11577   11595      95   11577   11583   11586      94   11568   11565
   11571      98   11559   11565   11568      98   11556   11553   11559     101
   11550   11547   11553     104   11547   11553   11556     106   11544   11547
   11550     109   11541   11538   11544     113   11541   11538   11583     114
   11538   11583   11586      94   11535   11538   11541     118   11532   11529
   11535      95   11532   11529   11577      94   11529   11577   11580      94
   11526   11520   11529     121   11523   11520   11526     122   11523   11520
   11529     121   11520   11529   11532     123   11517   11520   11523     129
   11517   11520   11526     129   11676   11673   11679      91   11673   11679
   11682      93   11670   11667   11673      94   11670   11667   11685      95
   11667   11673   11676      94   11658   11655   11661      98   11649   11655
   11658      98   11646   11643   11649     101   11640   11637   11643     104
   11637   11643   11646     106   11634   11637   11640     109   11631   11628
   11634     113   11631   11628   11673     114   11628   11673   11676      94
   11625   11628   11631     118   11622   11619   11625      95   11622   11619
   11667      94   11619   11667   11670      94   11616   11610   11619     121
   11613   11610   11616     122   11613   11610   11619     121   11610   11619
   11622     123   11607   11610   11613     129   11607   11610   11616     129
   11766   11763   11769      91   11763   11769   11772      93   11760   11757
   11763      94   11760   11757   11775      95   11757   11763   11766      94
   11748   11745   11751      98   11739   11745   11748      98   11736   11733
   11739     101   11730   11727   11733     104   11727   11733   11736     106
   11724   11727   11730     109   11721   11718   11724     113   11721   11718
   11763     114   11718   11763   11766      94   11715   11718   11721     118
   11712   11709   11715      95   11712   11709   11757      94   11709   11757
   11760      94   11706   11700   11709     121   11703   11700   11706     122
   11703   11700   11709     121   11700   11709   11712     123   11697   11700
   11703     129   11697   11700   11706     129   11856   11853   11859      91
   11853   11859   11862      93   11850   11847   11853      94   11850   11847
   11865      95   11847   11853   11856      94   11838   11835   11841      98
   11829   11835   11838      98   11826   11823   11829     101   11820   11817
   11823     104   11817   11823   11826     106   11814   11817   11820     109
   11811   11808   11814     113   11811   11808   11853     114   11808   11853
   11856      94   11805   11808   11811     118   11802   11799   11805      95
   11802   11799   11847      94   11799   11847   11850      94   11796   11790
   11799     121   11793   11790   11796     122   11793   11790   11799     121
   11790   11799   11802     123   11787   11790   11793     129   11787   11790
   11796     129   11946   11943   11949      91   11943   11949   11952      93
   11940   11937   11943      94   11940   11937   11955      95   11937   11943
   11946      94   11928   11925   11931      98   11919   11925   11928      98
   11916   11913   11919     101   11910   11907   11913     104   11907   11913
   11916     106   11904   11907   11910     109   11901   11898   11904     113
   11901   11898   11943     114   11898   11943   11946      94   11895   11898
   11901     118   11892   11889   11895      95   11892   11889   11937      94
   11889   11937   11940      94   11886   11880   11889     121   11883   11880
   11886     122   11883   11880   11889     121   11880   11889   11892     123
   11877   11880   11883     129   11877   11880   11886     129   12036   12033
   12039      91   12033   12039   12042      93   12030   12027   12033      94
   12030   12027   12045      95   12027   12033   12036      94   12018   12015
   12021      98   12009   12015   12018      98   12006   12003   12009     101
   12000   11997   12003     104   11997   12003   12006     106   11994   11997
   12000     109   11991   11988   11994     113   11991   11988   12033     114
   11988   12033   12036      94   11985   11988   11991     118   11982   11979
   11985      95   11982   11979   12027      94   11979   12027   12030      94
   11976   11970   11979     121   11973   11970   11976     122   11973   11970
   11979     121   11970   11979   11982     123   11967   11970   11973     129
   11967   11970   11976     129   12126   12123   12129      91   12123   12129
   12132      93   12120   12117   12123      94   12120   12117   12135      95
   12117   12123   12126      94   12108   12105   12111      98   12099   12105
   12108      98   12096   12093   12099     101   12090   12087   12093     104
   12087   12093   12096     106   12084   12087   12090     109   12081   12078
   12084     113   12081   12078   12123     114   12078   12123   12126      94
   12075   12078   12081     118   12072   12069   12075      95   12072   12069
   12117      94   12069   12117   12120      94   12066   12060   12069     121
   12063   12060   12066     122   12063   12060   12069     121   12060   12069
   12072     123   12057   12060   12063     129   12057   12060   12066     129
   12216   12213   12219      91   12213   12219   12222      93   12210   12207
   12213      94   12210   12207   12225      95   12207   12213   12216      94
   12198   12195   12201      98   12189   12195   12198      98   12186   12183
   12189     101   12180   12177   12183     104   12177   12183   12186     106
   12174   12177   12180     109   12171   12168   12174     113   12171   12168
   12213     114   12168   12213   12216      94   12165   12168   12171     118
   12162   12159   12165      95   12162   12159   12207      94   12159   12207
   12210      94   12156   12150   12159     121   12153   12150   12156     122
   12153   12150   12159     121   12150   12159   12162     123   12147   12150
   12153     129   12147   12150   12156     129   12306   12303   12309      91
   12303   12309   12312      93   12300   12297   12303      94   12300   12297
   12315      95   12297   12303   12306      94   12288   12285   12291      98
   12279   12285   12288      98   12276   12273   12279     101   12270   12267
   12273     104   12267   12273   12276     106   12264   12267   12270     109
   12261   12258   12264     113   12261   12258   12303     114   12258   12303
   12306      94   12255   12258   12261     118   12252   12249   12255      95
   12252   12249   12297      94   12249   12297   12300      94   12246   12240
   12249     121   12243   12240   12246     122   12243   12240   12249     121
   12240   12249   12252     123   12237   12240   12243     129   12237   12240
   12246     129   12396   12393   12399      91   12393   12399   12402      93
   12390   12387   12393      94   12390   12387   12405      95   12387   12393
   12396      94   12378   12375   12381      98   12369   12375   12378      98
   12366   12363   12369     101   12360   12357   12363     104   12357   12363
   12366     106   12354   12357   12360     109   12351   12348   12354     113
   12351   12348   12393     114   12348   12393   12396      94   12345   12348
   12351     118   12342   12339   12345      95   12342   12339   12387      94
   12339   12387   12390      94   12336   12330   12339     121   12333   12330
   12336     122   12333   12330   12339     121   12330   12339   12342     123
   12327   12330   12333     129   12327   12330   12336     129   12486   12483
   12489      91   12483   12489   12492      93   12480   12477   12483      94
   12480   12477   12495      95   12477   12483   12486      94   12468   12465
   12471      98   12459   12465   12468      98   12456   12453   12459     101
   12450   12447   12453     104   12447   12453   12456     106   12444   12447
   12450     109   12441   12438   12444     113   12441   12438   12483     114
   12438   12483   12486      94   12435   12438   12441     118   12432   12429
   12435      95   12432   12429   12477      94   12429   12477   12480      94
   12426   12420   12429     121   12423   12420   12426     122   12423   12420
   12429     121   12420   12429   12432     123   12417   12420   12423     129
   12417   12420   12426     129   12576   12573   12579      91   12573   12579
   12582      93   12570   12567   12573      94   12570   12567   12585      95
   12567   12573   12576      94   12558   12555   12561      98   12549   12555
   12558      98   12546   12543   12549     101   12540   12537   12543     104
   12537   12543   12546     106   12534   12537   12540     109   12531   12528
   12534     113   12531   12528   12573     114   12528   12573   12576      94
   12525   12528   12531     118   12522   12519   12525      95   12522   12519
   12567      94   12519   12567   12570      94   12516   12510   12519     121
   12513   12510   12516     122   12513   12510   12519     121   12510   12519
   12522     123   12507   12510   12513     129   12507   12510   12516     129
   12666   12663   12669      91   12663   12669   12672      93   12660   12657
   12663      94   12660   12657   12675      95   12657   12663   12666      94
   12648   12645   12651      98   12639   12645   12648      98   12636   12633
   12639     101   12630   12627   12633     104   12627   12633   12636     106
   12624   12627   12630     109   12621   12618   12624     113   12621   12618
   12663     114   12618   12663   12666      94   12615   12618   12621     118
   12612   12609   12615      95   12612   12609   12657      94   12609   12657
   12660      94   12606   12600   12609     121   12603   12600   12606     122
   12603   12600   12609     121   12600   12609   12612     123   12597   12600
   12603     129   12597   12600   12606     129   12756   12753   12759      91
   12753   12759   12762      93   12750   12747   12753      94   12750   12747
   12765      95   12747   12753   12756      94   12738   12735   12741      98
   12729   12735   12738      98   12726   12723   12729     101   12720   12717
   12723     104   12717   12723   12726     106   12714   12717   12720     109
   12711   12708   12714     113   12711   12708   12753     114   12708   12753
   12756      94   12705   12708   12711     118   12702   12699   12705      95
   12702   12699   12747      94   12699   12747   12750      94   12696   12690
   12699     121   12693   12690   12696     122   12693   12690   12699     121
   12690   12699   12702     123   12687   12690   12693     129   12687   12690
   12696     129   12846   12843   12849      91   12843   12849   12852      93
   12840   12837   12843      94   12840   12837   12855      95   12837   12843
   12846      94   12828   12825   12831      98   12819   12825   12828      98
   12816   12813   12819     101   12810   12807   12813     104   12807   12813
   12816     106   12804   12807   12810     109   12801   12798   12804     113
   12801   12798   12843     114   12798   12843   12846      94   12795   12798
   12801     118   12792   12789   12795      95   12792   12789   12837      94
   12789   12837   12840      94   12786   12780   12789     121   12783   12780
   12786     122   12783   12780   12789     121   12780   12789   12792     123
   12777   12780   12783     129   12777   12780   12786     129   12936   12933
   12939      91   12933   12939   12942      93   12930   12927   12933      94
   12930   12927   12945      95   12927   12933   12936      94   12918   12915
   12921      98   12909   12915   12918      98   12906   12903   12909     101
   12900   12897   12903     104   12897   12903   12906     106   12894   12897
   12900     109   12891   12888   12894     113   12891   12888   12933     114
   12888   12933   12936      94   12885   12888   12891     118   12882   12879
   12885      95   12882   12879   12927      94   12879   12927   12930      94
   12876   12870   12879     121   12873   12870   12876     122   12873   12870
   12879     121   12870   12879   12882     123   12867   12870   12873     129
   12867   12870   12876     129   13026   13023   13029      91   13023   13029
   13032      93   13020   13017   13023      94   13020   13017   13035      95
   13017   13023   13026      94   13008   13005   13011      98   12999   13005
   13008      98   12996   12993   12999     101   12990   12987   12993     104
   12987   12993   12996     106   12984   12987   12990     109   12981   12978
   12984     113   12981   12978   13023     114   12978   13023   13026      94
   12975   12978   12981     118   12972   12969   12975      95   12972   12969
   13017      94   12969   13017   13020      94   12966   12960   12969     121
   12963   12960   12966     122   12963   12960   12969     121   12960   12969
   12972     123   12957   12960   12963     129   12957   12960   12966     129
   13116   13113   13119      91   13113   13119   13122      93   13110   13107
   13113      94   13110   13107   13125      95   13107   13113   13116      94
   13098   13095   13101      98   13089   13095   13098      98   13086   13083
   13089     101   13080   13077   13083     104   13077   13083   13086     106
   13074   13077   13080     109   13071   13068   13074     113   13071   13068
   13113     114   13068   13113   13116      94   13065   13068   13071     118
   13062   13059   13065      95   13062   13059   13107      94   13059   13107
   13110      94   13056   13050   13059     121   13053   13050   13056     122
   13053   13050   13059     121   13050   13059   13062     123   13047   13050
   13053     129   13047   13050   13056     129   13206   13203   13209      91
   13203   13209   13212      93   13200   13197   13203      94   13200   13197
   13215      95   13197   13203   13206      94   13188   13185   13191      98
   13179   13185   13188      98   13176   13173   13179     101   13170   13167
   13173     104   13167   13173   13176     106   13164   13167   13170     109
   13161   13158   13164     113   13161   13158   13203     114   13158   13203
   13206      94   13155   13158   13161     118   13152   13149   13155      95
   13152   13149   13197      94   13149   13197   13200      94   13146   13140
   13149     121   13143   13140   13146     122   13143   13140   13149     121
   13140   13149   13152     123   13137   13140   13143     129   13137   13140
   13146     129   13296   13293   13299      91   13293   13299   13302      93
   13290   13287   13293      94   13290   13287   13305      95   13287   13293
   13296      94   13278   13275   13281      98   13269   13275   13278      98
   13266   13263   13269     101   13260   13257   13263     104   13257   13263
   13266     106   13254   13257   13260     109   13251   13248   13254     113
   13251   13248   13293     114   13248   13293   13296      94   13245   13248
   13251     118   13242   13239   13245      95   13242   13239   13287      94
   13239   13287   13290      94   13236   13230   13239     121   13233   13230
   13236     122   13233   13230   13239     121   13230   13239   13242     123
   13227   13230   13233     129   13227   13230   13236     129   13386   13383
   13389      91   13383   13389   13392      93   13380   13377   13383      94
   13380   13377   13395      95   13377   13383   13386      94   13368   13365
   13371      98   13359   13365   13368      98   13356   13353   13359     101
   13350   13347   13353     104   13347   13353   13356     106   13344   13347
   13350     109   13341   13338   13344     113   13341   13338   13383     114
   13338   13383   13386      94   13335   13338   13341     118   13332   13329
   13335      95   13332   13329   13377      94   13329   13377   13380      94
   13326   13320   13329     121   13323   13320   13326     122   13323   13320
   13329     121   13320   13329   13332     123   13317   13320   13323     129
   13317   13320   13326     129   13476   13473   13479      91   13473   13479
   13482      93   13470   13467   13473      94   13470   13467   13485      91
   13467   13473   13476      94   13467   13485   13488      93   13458   13455
   13461      98   13449   13455   13458      98   13446   13443   13449     101
   13440   13437   13443     104   13437   13443   13446     106   13434   13437
   13440     109   13431   13428   13434     113   13431   13428   13473     114
   13428   13473   13476      94   13425   13428   13431     118   13422   13419
   13425      95   13422   13419   13467      94   13419   13467   13470      94
   13416   13410   13419     121   13413   13410   13416     122   13413   13410
   13419     121   13410   13419   13422     123   13407   13410   13413     129
   13407   13410   13416     129
%FLAG ANGLES_WITHOUT_HYDROGEN
%FORMAT(10I8)
      81      84      87       1      81      84      90       1      81      84
      93       2      69      63      81       4      63      69      75       8
      63      81      84       9      51      57      60      11      48      45
      51      11      45      51      57      12      39      45      48      14
      39      45      51      15      33      30      57      17      33      39
      45      19      30      24      69      20      30      33      39      22
      30      57      51      23      30      57      60      24      24      30
      33      27      24      30      57      28      24      69      63      29
      24      69      75       8      21      15      63       4      21      24
      30      31      21      24      69       4      15      21      24      32
      15      63      69      29      15      63      81       4       6      15
      21      36       6      15      63      37       3       6      15      39
     171     174     177       1     171     174     180       1     171     174
     183       2     159     153     171       4     153     159     165       8
     153     171     174       9     141     147     150      11     138     135
     141      11     135     141     147      12     129     135     138      14
     129     135     141      15     123     120     147      17     123     129
     135      19     120     114     159      20     120     123     129      22
     120     147     141      23     120     147     150      24     114     120
     123      27     114     120     147      28     114     159     153      29
     114     159     165       8     111     105     153       4     111     114
     120      31     111     114     159       4     105     111     114      32
     105     153     159      29     105     153     171       4      96     105
     111      36      96     105     153      37      93      96     105      42
      90      84      93       1      87      84      90      43      87      84
      93       1      84      93      96      44     261     264     267       1
     261     264     270       1     261     264     273       2     249     243
     261       4     243     249     255       8     243     261     264       9
     231     237     240      11     228     225     231      11     225     231
     237      12     219     225     228      14     219     225     231      15
     213     210     237      17     213     219     225      19     210     204
     249      20     210     213     219      22     210     237     231      23
     210     237     240      24     204     210     213      27     204     210
     237      28     204     249     243      29     204     249     255       8
     201     195     243       4     201     204     210      31     201     204
     249       4     195     201     204      32     195     243     249      29
     195     243     261       4     186     195     201      36     186     195
     243      37     183     186     195      42     180     174     183       1
     177     174     180      43     177     174     183       1     174     183
     186      44     351     354     357       1     351     354     360       1
     351     354     363       2     339     333     351       4     333     339
     345       8     333     351     354       9     321     327     330      11
     318     315     321      11     315     321     327      12     309     315
     318      14     309     315     321      15     303     300     327      17
     303     309     315      19     300     294     339      20     300     303
     309      22     300     327     321      23     300     327     330      24
     294     300     303      27     294     300     327      28     294     339
     333      29     294     339     345       8     291     285     333       4
     291     294     300      31     291     294     339       4     285     291
     294      32     285     333     339      29     285     333     351       4
     276     285     291      36     276     285     333      37     273     276
     285      42     270     264     273       1     267     264     270      43
     267     264     273       1     264     273     276      44     441     444
     447       1     441     444     450       1     441     444     453       2
     429     423     441       4     423     429     435       8     423     441
     444       9     411     417     420      11     408     405     411      11
     405     411     417      12     399     405     408      14     399     405
     411      15     393     390     417      17     393     399     405      19
     390     384     429      20     390     393     399      22     390     417
     411      23     390     417     420      24     384     390     393      27
     384     390     417      28     384     429     423      29     384     429
     435       8     381     375     423       4     381     384     390      31
     381     384     429       4     375     381     384      32     375     423
     429      29     375     423     441       4     366     375     381      36
     366     375     423      37     363     366     375      42     360     354
     363       1     357     354     360      43     357     354     363       1
     354     363     366      44     531     534     537       1     531     534
     540       1     531     534     543       2     519     513     531       4
     513     519     525       8     513     531     534       9     501     507
     510      11     498     495     501      11     495     501     507      12
     489     495     498      14     489     495     501      15     483     480
     507      17     483     489     495      19     480     474     519      20
     480     483     489      22     480     507     501      23     480     507
     510      24     474     480     483      27     474     480     507      28
     474     519     513      29     474     519     525       8     471     465
     513       4     471     474     480      31     471     474     519       4
     465     471     474      32     465     513     519      29     465     513
     531       4     456     465     471      36     456     465     513      37
     453     456     465      42     450     444     453       1     447     444
     450      43     447     444     453       1     444     453     456      44
     621     624     627       1     621     624     630       1     621     624
     633       2     609     603     621       4     603     609     615       8
     603     621     624       9     591     597     600      11     588     585
     591      11     585     591     597      12     579     585     588      14
     579     585     591      15     573     570     597      17     573     579
     585      19     570     564     609      20     570     573     579      22
     570     597     591      23     570     597     600      24     564     570
     573      27     564     570     597      28     564     609     603      29
     564     609     615       8     561     555     603       4     561     564
     570      31     561     564     609       4     555     561     564      32
     555     603     609      29     555     603     621       4     546     555
     561      36     546     555     603      37     543     546     555      42
     540     534     543       1     537     534     540      43     537     534
     543       1     534     543     546      44     711     714     717       1
     711     714     720       1     711     714     723       2     699     693
     711       4     693     699     705       8     693     711     714       9
     681     687     690      11     678     675     681      11     675     681
     687      12     669     675     678      14     669     675     681      15
     663     660     687      17     663     669     675      19     660     654
     699      20     660     663     669      22     660     687     681      23
     660     687     690      24     654     660     663      27     654     660
     687      28     654     699     693      29     654     699     705       8
     651     645     693       4     651     654     660      31     651     654
     699       4     645     651     654      32     645     693     699      29
     645     693     711       4     636     645     651      36     636     645
     693      37     633     636     645      42     630     624     633       1
     627     624     630      43     627     624     633       1     624     633
     636      44     801     804     807       1     801     804     810       1
     801     804     813       2     789     783     801       4     783     789
     795       8     783     801     804       9     771     777     780      11
     768     765     771      11     765     771     777      12     759     765
     768      14     759     765     771      15     753     750     777      17
     753     759     765      19     750     744     789      20     750     753
     759      22     750     777     771      23     750     777     780      24
     744     750     753      27     744     750     777      28     744     789
     783      29     744     789     795       8     741     735     783       4
     741     744     750      31     741     744     789       4     735     741
     744      32     735     783     789      29     735     783     801       4
     726     735     741      36     726     735     783      37     723     726
     735      42     720     714     723       1     717     714     720      43
     717     714     723       1     714     723     726      44     891     894
     897       1     891     894     900       1     891     894     903       2
     879     873     891       4     873     879     885       8     873     891
     894       9     861     867     870      11     858     855     861      11
     855     861     867      12     849     855     858      14     849     855
     861      15     843     840     867      17     843     849     855      19
     840     834     879      20     840     843     849      22     840     867
     861      23     840     867     870      24     834     840     843      27
     834     840     867      28     834     879     873      29     834     879
     885       8     831     825     873       4     831     834     840      31
     831     834     879       4     825     831     834      32     825     873
     879      29     825     873     891       4     816     825     831      36
     816     825     873      37     813     816     825      42     810     804
     813       1     807     804     810      43     807     804     813       1
     804     813     816      44     981     984     987       1     981     984
     990       1     981     984     993       2     969     963     981       4
     963     969     975       8     963     981     984       9     951     957
     960      11     948     945     951      11     945     951     957      12
     939     945     948      14     939     945     951      15     933     930
     957      17     933     939     945      19     930     924     969      20
     930     933     939      22     930     957     951      23     930     957
     960      24     924     930     933      27     924     930     957      28
     924     969     963      29     924     969     975       8     921     915
     963       4     921     924     930      31     921     924     969       4
     915     921     924      32     915     963     969      29     915     963
     981       4     906     915     921      36     906     915     963      37
     903     906     915      42     900     894     903       1     897     894
     900      43     897     894     903       1     894     903     906      44
    1071    1074    1077       1    1071    1074    1080       1    1071    1074
    1083       2    1059    1053    1071       4    1053    1059    1065       8
    1053    1071    1074       9    1041    1047    1050      11    1038    1035
    1041      11    1035    1041    1047      12    1029    1035    1038      14
    1029    1035    1041      15    1023    1020    1047      17    1023    1029
    1035      19    1020    1014    1059      20    1020    1023    1029      22
    1020    1047    1041      23    1020    1047    1050      24    1014    1020
    1023      27    1014    1020    1047      28    1014    1059    1053      29
    1014    1059    1065       8    1011    1005    1053       4    1011    1014
    1020      31    1011    1014    1059       4    1005    1011    1014      32
    1005    1053    1059      29    1005    1053    1071       4     996    1005
    1011      36     996    1005    1053      37     993     996    1005      42
     990     984     993       1     987     984     990      43     987     984
     993       1     984     993     996      44    1161    1164    1167       1
    1161    1164    1170       1    1161    1164    1173       2    1149    1143
    1161       4    1143    1149    1155       8    1143    1161    1164       9
    1131    1137    1140      11    1128    1125    1131      11    1125    1131
    1137      12    1119    1125    1128      14    1119    1125    1131      15
    1113    1110    1137      17    1113    1119    1125      19    1110    1104
    1149      20    1110    1113    1119      22    1110    1137    1131      23
    1110    1137    1140      24    1104    1110    1113      27    1104    1110
    1137      28    1104    1149    1143      29    1104    1149    1155       8
    1101    1095    1143       4    1101    1104    1110      31    1101    1104
    1149       4    1095    1101    1104      32    1095    1143    1149      29
    1095    1143    1161       4    1086    1095    1101      36    1086    1095
    1143      37    1083    1086    1095      42    1080    1074    1083       1
    1077    1074    1080      43    1077    1074    1083       1    1074    1083
    1086      44    1251    1254    1257       1    1251    1254    1260       1
    1251    1254    1263       2    1239    1233    1251       4    1233    1239
    1245       8    1233    1251    1254       9    1221    1227    1230      11
    1218    1215    1221      11    1215    1221    1227      12    1209    1215
    1218      14    1209    1215    1221      15    1203    1200    1227      17
    1203    1209    1215      19    1200    1194    1239      20    1200    1203
    1209      22    1200    1227    1221      23    1200    1227    1230      24
    1194    1200    1203      27    1194    1200    1227      28    1194    1239
    1233      29    1194    1239    1245       8    1191    1185    1233       4
    1191    1194    1200      31    1191    1194    1239       4    1185    1191
    1194      32    1185    1233    1239      29    1185    1233    1251       4
    1176    1185    1191      36    1176    1185    1233      37    1173    1176
    1185      42    1170    1164    1173       1    1167    1164    1170      43
    1167    1164    1173       1    1164    1173    1176      44    1341    1344
    1347       1    1341    1344    1350       1    1341    1344    1353       2
    1329    1323    1341       4    1323    1329    1335       8    1323    1341
    1344       9    1311    1317    1320      11    1308    1305    1311      11
    1305    1311    1317      12    1299    1305    1308      14    1299    1305
    1311      15    1293    1290    1317      17    1293    1299    1305      19
    1290    1284    1329      20    1290    1293    1299      22    1290    1317
    1311      23    1290    1317    1320      24    1284    1290    1293      27
    1284    1290    1317      28    1284    1329    1323      29    1284    1329
    1335       8    1281    1275    1323       4    1281    1284    1290      31
    1281    1284    1329       4    1275    1281    1284      32    1275    1323
    1329      29    1275    1323    1341       4    1266    1275    1281      36
    1266    1275    1323      37    1263    1266    1275      42    1260    1254
    1263       1    1257    1254    1260      43    1257    1254    1263       1
    1254    1263    1266      44    1431    1434    1437       1    1431    1434
    1440       1    1431    1434    1443       2    1419    1413    1431       4
    1413    1419    1425       8    1413    1431    1434       9    1401    1407
    1410      11    1398    1395    1401      11    1395    1401    1407      12
    1389    1395    1398      14    1389    1395    1401      15    1383    1380
    1407      17    1383    1389    1395      19    1380    1374    1419      20
    1380    1383    1389      22    1380    1407    1401      23    1380    1407
    1410      24    1374    1380    1383      27    1374    1380    1407      28
    1374    1419    1413      29    1374    1419    1425       8    1371    1365
    1413       4    1371    1374    1380      31    1371    1374    1419       4
    1365    1371    1374      32    1365    1413    1419      29    1365    1413
    1431       4    1356    1365    1371      36    1356    1365    1413      37
    1353    1356    1365      42    1350    1344    1353       1    1347    1344
    1350      43    1347    1344    1353       1    1344    1353    1356      44
    1521    1524    1527       1    1521    1524    1530       1    1521    1524
    1533       2    1509    1503    1521       4    1503    1509    1515       8
    1503    1521    1524       9    1491    1497    1500      11    1488    1485
    1491      11    1485    1491    1497      12    1479    1485    1488      14
    1479    1485    1491      15    1473    1470    1497      17    1473    1479
    1485      19    1470    1464    1509      20    1470    1473    1479      22
    1470    1497    1491      23    1470    1497    1500      24    1464    1470
    1473      27    1464    1470    1497      28    1464    1509    1503      29
    1464    1509    1515       8    1461    1455    1503       4    1461    1464
    1470      31    1461    1464    1509       4    1455    1461    1464      32
    1455    1503    1509      29    1455    1503    1521       4    1446    1455
    1461      36    1446    1455    1503      37    1443    1446    1455      42
    1440    1434    1443       1    1437    1434    1440      43    1437    1434
    1443       1    1434    1443    1446      44    1611    1614    1617       1
    1611    1614    1620       1    1611    1614    1623       2    1599    1593
    1611       4    1593    1599    1605       8    1593    1611    1614       9
    1581    1587    1590      11    1578    1575    1581      11    1575    1581
    1587      12    1569    1575    1578      14    1569    1575    1581      15
    1563    1560    1587      17    1563    1569    1575      19    1560    1554
    1599      20    1560    1563    1569      22    1560    1587    1581      23
    1560    1587    1590      24    1554    1560    1563      27    1554    1560
    1587      28    1554    1599    1593      29    1554    1599    1605       8
    1551    1545    1593       4    1551    1554    1560      31    1551    1554
    1599       4    1545    1551    1554      32    1545    1593    1599      29
    1545    1593    1611       4    1536    1545    1551      36    1536    1545
    1593      37    1533    1536    1545      42    1530    1524    1533       1
    1527    1524    1530      43    1527    1524    1533       1    1524    1533
    1536      44    1701    1704    1707       1    1701    1704    1710       1
    1701    1704    1713       2    1689    1683    1701       4    1683    1689
    1695       8    1683    1701    1704       9    1671    1677    1680      11
    1668    1665    1671      11    1665    1671    1677      12    1659    1665
    1668      14    1659    1665    1671      15    1653    1650    1677      17
    1653    1659    1665      19    1650    1644    1689      20    1650    1653
    1659      22    1650    1677    1671      23    1650    1677    1680      24
    1644    1650    1653      27    1644    1650    1677      28    1644    1689
    1683      29    1644    1689    1695       8    1641    1635    1683       4
    1641    1644    1650      31    1641    1644    1689       4    1635    1641
    1644      32    1635    1683    1689      29    1635    1683    1701       4
    1626    1635    1641      36    1626    1635    1683      37    1623    1626
    1635      42    1620    1614    1623       1    1617    1614    1620      43
    1617    1614    1623       1    1614    1623    1626      44    1791    1794
    1797       1    1791    1794    1800       1    1791    1794    1803       2
    1779    1773    1791       4    1773    1779    1785       8    1773    1791
    1794       9    1761    1767    1770      11    1758    1755    1761      11
    1755    1761    1767      12    1749    1755    1758      14    1749    1755
    1761      15    1743    1740    1767      17    1743    1749    1755      19
    1740    1734    1779      20    1740    1743    1749      22    1740    1767
    1761      23    1740    1767    1770      24    1734    1740    1743      27
    1734    1740    1767      28    1734    1779    1773      29    1734    1779
    1785       8    1731    1725    1773       4    1731    1734    1740      31
    1731    1734    1779       4    1725    1731    1734      32    1725    1773
    1779      29    1725    1773    1791       4    1716    1725    1731      36
    1716    1725    1773      37    1713    1716    1725      42    1710    1704
    1713       1    1707    1704    1710      43    1707    1704    1713       1
    1704    1713    1716      44    1881    1884    1887       1    1881    1884
    1890       1    1881    1884    1893       2    1869    1863    1881       4
    1863    1869    1875       8    1863    1881    1884       9    1851    1857
    1860      11    1848    1845    1851      11    1845    1851    1857      12
    1839    1845    1848      14    1839    1845    1851      15    1833    1830
    1857      17    1833    1839    1845      19    1830    1824    1869      20
    1830    1833    1839      22    1830    1857    1851      23    1830    1857
    1860      24    1824    1830    1833      27    1824    1830    1857      28
    1824    1869    1863      29    1824    1869    1875       8    1821    1815
    1863       4    1821    1824    1830      31    1821    1824    1869       4
    1815    1821    1824      32    1815    1863    1869      29    1815    1863
    1881       4    1806    1815    1821      36    1806    1815    1863      37
    1803    1806    1815      42    1800    1794    1803       1    1797    1794
    1800      43    1797    1794    1803       1    1794    1803    1806      44
    1971    1974    1977       1    1971    1974    1980       1    1971    1974
    1983       2    1959    1953    1971       4    1953    1959    1965       8
    1953    1971    1974       9    1941    1947    1950      11    1938    1935
    1941      11    1935    1941    1947      12    1929    1935    1938      14
    1929    1935    1941      15    1923    1920    1947      17    1923    1929
    1935      19    1920    1914    1959      20    1920    1923    1929      22
    1920    1947    1941      23    1920    1947    1950      24    1914    1920
    1923      27    1914    1920    1947      28    1914    1959    1953      29
    1914    1959    1965       8    1911    1905    1953       4    1911    1914
    1920      31    1911    1914    1959       4    1905    1911    1914      32
    1905    1953    1959      29    1905    1953    1971       4    1896    1905
    1911      36    1896    1905    1953      37    1893    1896    1905      42
    1890    1884    1893       1    1887    1884    1890      43    1887    1884
    1893       1    1884    1893    1896      44    2061    2064    2067       1
    2061    2064    2070       1    2061    2064    2073       2    2049    2043
    2061       4    2043    2049    2055       8    2043    2061    2064       9
    2031    2037    2040      11    2028    2025    2031      11    2025    2031
    2037      12    2019    2025    2028      14    2019    2025    2031      15
    2013    2010    2037      17    2013    2019    2025      19    2010    2004
    2049      20    2010    2013    2019      22    2010    2037    2031      23
    2010    2037    2040      24    2004    2010    2013      27    2004    2010
    2037      28    2004    2049    2043      29    2004    2049    2055       8
    2001    1995    2043       4    2001    2004    2010      31    2001    2004
    2049       4    1995    2001    2004      32    1995    2043    2049      29
    1995    2043    2061       4    1986    1995    2001      36    1986    1995
    2043      37    1983    1986    1995      42    1980    1974    1983       1
    1977    1974    1980      43    1977    1974    1983       1    1974    1983
    1986      44    2151    2154    2157       1    2151    2154    2160       1
    2151    2154    2163       2    2139    2133    2151       4    2133    2139
    2145       8    2133    2151    2154       9    2121    2127    2130      11
    2118    2115    2121      11    2115    2121    2127      12    2109    2115
    2118      14    2109    2115    2121      15    2103    2100    2127      17
    2103    2109    2115      19    2100    2094    2139      20    2100    2103
    2109      22    2100    2127    2121      23    2100    2127    2130      24
    2094    2100    2103      27    2094    2100    2127      28    2094    2139
    2133      29    2094    2139    2145       8    2091    2085    2133       4
    2091    2094    2100      31    2091    2094    2139       4    2085    2091
    2094      32    2085    2133    2139      29    2085    2133    2151       4
    2076    2085    2091      36    2076    2085    2133      37    2073    2076
    2085      42    2070    2064    2073       1    2067    2064    2070      43
    2067    2064    2073       1    2064    2073    2076      44    2241    2244
    2247       1    2241    2244    2250       1    2241    2244    2253       2
    2229    2223    2241       4    2223    2229    2235       8    2223    2241
    2244       9    2211    2217    2220      11    2208    2205    2211      11
    2205    2211    2217      12    2199    2205    2208      14    2199    2205
    2211      15    2193    2190    2217      17    2193    2199    2205      19
    2190    2184    2229      20    2190    2193    2199      22    2190    2217
    2211      23    2190    2217    2220      24    2184    2190    2193      27
    2184    2190    2217      28    2184    2229    2223      29    2184    2229
    2235       8    2181    2175    2223       4    2181    2184    2190      31
    2181    2184    2229       4    2175    2181    2184      32    2175    2223
    2229      29    2175    2223    2241       4    2166    2175    2181      36
    2166    2175    2223      37    2163    2166    2175      42    2160    2154
    2163       1    2157    2154    2160      43    2157    2154    2163       1
    2154    2163    2166      44    2331    2334    2337       1    2331    2334
    2340       1    2331    2334    2343       2    2319    2313    2331       4
    2313    2319    2325       8    2313    2331    2334       9    2301    2307
    2310      11    2298    2295    2301      11    2295    2301    2307      12
    2289    2295    2298      14    2289    2295    2301      15    2283    2280
    2307      17    2283    2289    2295      19    2280    2274    2319      20
    2280    2283    2289      22    2280    2307    2301      23    2280    2307
    2310      24    2274    2280    2283      27    2274    2280    2307      28
    2274    2319    2313      29    2274    2319    2325       8    2271    2265
    2313       4    2271    2274    2280      31    2271    2274    2319       4
    2265    2271    2274      32    2265    2313    2319      29    2265    2313
    2331       4    2256    2265    2271      36    2256    2265    2313      37
    2253    2256    2265      42    2250    2244    2253       1    2247    2244
    2250      43    2247    2244    2253       1    2244    2253    2256      44
    2421    2424    2427       1    2421    2424    2430       1    2421    2424
    2433       2    2409    2403    2421       4    2403    2409    2415       8
    2403    2421    2424       9    2391    2397    2400      11    2388    2385
    2391      11    2385    2391    2397      12    2379    2385    2388      14
    2379    2385    2391      15    2373    2370    2397      17    2373    2379
    2385      19    2370    2364    2409      20    2370    2373    2379      22
    2370    2397    2391      23    2370    2397    2400      24    2364    2370
    2373      27    2364    2370    2397      28    2364    2409    2403      29
    2364    2409    2415       8    2361    2355    2403       4    2361    2364
    2370      31    2361    2364    2409       4    2355    2361    2364      32
    2355    2403    2409      29    2355    2403    2421       4    2346    2355
    2361      36    2346    2355    2403      37    2343    2346    2355      42
    2340    2334    2343       1    2337    2334    2340      43    2337    2334
    2343       1    2334    2343    2346      44    2511    2514    2517       1
    2511    2514    2520       1    2511    2514    2523       2    2499    2493
    2511       4    2493    2499    2505       8    2493    2511    2514       9
    2481    2487    2490      11    2478    2475    2481      11    2475    2481
    2487      12    2469    2475    2478      14    2469    2475    2481      15
    2463    2460    2487      17    2463    2469    2475      19    2460    2454
    2499      20    2460    2463    2469      22    2460    2487    2481      23
    2460    2487    2490      24    2454    2460    2463      27    2454    2460
    2487      28    2454    2499    2493      29    2454    2499    2505       8
    2451    2445    2493       4    2451    2454    2460      31    2451    2454
    2499       4    2445    2451    2454      32    2445    2493    2499      29
    2445    2493    2511       4    2436    2445    2451      36    2436    2445
    2493      37    2433    2436    2445      42    2430    2424    2433       1
    2427    2424    2430      43    2427    2424    2433       1    2424    2433
    2436      44    2601    2604    2607       1    2601    2604    2610       1
    2601    2604    2613       2    2589    2583    2601       4    2583    2589
    2595       8    2583    2601    2604       9    2571    2577    2580      11
    2568    2565    2571      11    2565    2571    2577      12    2559    2565
    2568      14    2559    2565    2571      15    2553    2550    2577      17
    2553    2559    2565      19    2550    2544    2589      20    2550    2553
    2559      22    2550    2577    2571      23    2550    2577    2580      24
    2544    2550    2553      27    2544    2550    2577      28    2544    2589
    2583      29    2544    2589    2595       8    2541    2535    2583       4
    2541    2544    2550      31    2541    2544    2589       4    2535    2541
    2544      32    2535    2583    2589      29    2535    2583    2601       4
    2526    2535    2541      36    2526    2535    2583      37    2523    2526
    2535      42    2520    2514    2523       1    2517    2514    2520      43
    2517    2514    2523       1    2514    2523    2526      44    2691    2694
    2697       1    2691    2694    2700       1    2691    2694    2703       2
    2679    2673    2691       4    2673    2679    2685       8    2673    2691
    2694       9    2661    2667    2670      11    2658    2655    2661      11
    2655    2661    2667      12    2649    2655    2658      14    2649    2655
    2661      15    2643    2640    2667      17    2643    2649    2655      19
    2640    2634    2679      20    2640    2643    2649      22    2640    2667
    2661      23    2640    2667    2670      24    2634    2640    2643      27
    2634    2640    2667      28    2634    2679    2673      29    2634    2679
    2685       8    2631    2625    2673       4    2631    2634    2640      31
    2631    2634    2679       4    2625    2631    2634      32    2625    2673
    2679      29    2625    2673    2691       4    2616    2625    2631      36
    2616    2625    2673      37    2613    2616    2625      42    2610    2604
    2613       1    2607    2604    2610      43    2607    2604    2613       1
    2604    2613    2616      44    2781    2784    2787       1    2781    2784
    2790       1    2781    2784    2793       2    2769    2763    2781       4
    2763    2769    2775       8    2763    2781    2784       9    2751    2757
    2760      11    2748    2745    2751      11    2745    2751    2757      12
    2739    2745    2748      14    2739    2745    2751      15    2733    2730
    2757      17    2733    2739    2745      19    2730    2724    2769      20
    2730    2733    2739      22    2730    2757    2751      23    2730    2757
    2760      24    2724    2730    2733      27    2724    2730    2757      28
    2724    2769    2763      29    2724    2769    2775       8    2721    2715
    2763       4    2721    2724    2730      31    2721    2724    2769       4
    2715    2721    2724      32    2715    2763    2769      29    2715    2763
    2781       4    2706    2715    2721      36    2706    2715    2763      37
    2703    2706    2715      42    2700    2694    2703       1    2697    2694
    2700      43    2697    2694    2703       1    2694    2703    2706      44
    2871    2874    2877       1    2871    2874    2880       1    2871    2874
    2883       2    2859    2853    2871       4    2853    2859    2865       8
    2853    2871    2874       9    2841    2847    2850      11    2838    2835
    2841      11    2835    2841    2847      12    2829    2835    2838      14
    2829    2835    2841      15    2823    2820    2847      17    2823    2829
    2835      19    2820    2814    2859      20    2820    2823    2829      22
    2820    2847    2841      23    2820    2847    2850      24    2814    2820
    2823      27    2814    2820    2847      28    2814    2859    2853      29
    2814    2859    2865       8    2811    2805    2853       4    2811    2814
    2820      31    2811    2814    2859       4    2805    2811    2814      32
    2805    2853    2859      29    2805    2853    2871       4    2796    2805
    2811      36    2796    2805    2853      37    2793    2796    2805      42
    2790    2784    2793       1    2787    2784    2790      43    2787    2784
    2793       1    2784    2793    2796      44    2961    2964    2967       1
    2961    2964    2970       1    2961    2964    2973       2    2949    2943
    2961       4    2943    2949    2955       8    2943    2961    2964       9
    2931    2937    2940      11    2928    2925    2931      11    2925    2931
    2937      12    2919    2925    2928      14    2919    2925    2931      15
    2913    2910    2937      17    2913    2919    2925      19    2910    2904
    2949      20    2910    2913    2919      22    2910    2937    2931      23
    2910    2937    2940      24    2904    2910    2913      27    2904    2910
    2937      28    2904    2949    2943      29    2904    2949    2955       8
    2901    2895    2943       4    2901    2904    2910      31    2901    2904
    2949       4    2895    2901    2904      32    2895    2943    2949      29
    2895    2943    2961       4    2886    2895    2901      36    2886    2895
    2943      37    2883    2886    2895      42    2880    2874    2883       1
    2877    2874    2880      43    2877    2874    2883       1    2874    2883
    2886      44    3051    3054    3057       1    3051    3054    3060       1
    3051    3054    3063       2    3039    3033    3051       4    3033    3039
    3045       8    3033    3051    3054       9    3021    3027    3030      11
    3018    3015    3021      11    3015    3021    3027      12    3009    3015
    3018      14    3009    3015    3021      15    3003    3000    3027      17
    3003    3009    3015      19    3000    2994    3039      20    3000    3003
    3009      22    3000    3027    3021      23    3000    3027    3030      24
    2994    3000    3003      27    2994    3000    3027      28    2994    3039
    3033      29    2994    3039    3045       8    2991    2985    3033       4
    2991    2994    3000      31    2991    2994    3039       4    2985    2991
    2994      32    2985    3033    3039      29    2985    3033    3051       4
    2976    2985    2991      36    2976    2985    3033      37    2973    2976
    2985      42    2970    2964    2973       1    2967    2964    2970      43
    2967    2964    2973       1    2964    2973    2976      44    3141    3144
    3147       1    3141    3144    3150       1    3141    3144    3153       2
    3129    3123    3141       4    3123    3129    3135       8    3123    3141
    3144       9    3111    3117    3120      11    3108    3105    3111      11
    3105    3111    3117      12    3099    3105    3108      14    3099    3105
    3111      15    3093    3090    3117      17    3093    3099    3105      19
    3090    3084    3129      20    3090    3093    3099      22    3090    3117
    3111      23    3090    3117    3120      24    3084    3090    3093      27
    3084    3090    3117      28    3084    3129    3123      29    3084    3129
    3135       8    3081    3075    3123       4    3081    3084    3090      31
    3081    3084    3129       4    3075    3081    3084      32    3075    3123
    3129      29    3075    3123    3141       4    3066    3075    3081      36
    3066    3075    3123      37    3063    3066    3075      42    3060    3054
    3063       1    3057    3054    3060      43    3057    3054    3063       1
    3054    3063    3066      44    3231    3234    3237       1    3231    3234
    3240       1    3231    3234    3243       2    3219    3213    3231       4
    3213    3219    3225       8    3213    3231    3234       9    3201    3207
    3210      11    3198    3195    3201      11    3195    3201    3207      12
    3189    3195    3198      14    3189    3195    3201      15    3183    3180
    3207      17    3183    3189    3195      19    3180    3174    3219      20
    3180    3183    3189      22    3180    3207    3201      23    3180    3207
    3210      24    3174    3180    3183      27    3174    3180    3207      28
    3174    3219    3213      29    3174    3219    3225       8    3171    3165
    3213       4    3171    3174    3180      31    3171    3174    3219       4
    3165    3171    3174      32    3165    3213    3219      29    3165    3213
    3231       4    3156    3165    3171      36    3156    3165    3213      37
    3153    3156    3165      42    3150    3144    3153       1    3147    3144
    3150      43    3147    3144    3153       1    3144    3153    3156      44
    3321    3324    3327       1    3321    3324    3330       1    3321    3324
    3333       2    3309    3303    3321       4    3303    3309    3315       8
    3303    3321    3324       9    3291    3297    3300      11    3288    3285
    3291      11    3285    3291    3297      12    3279    3285    3288      14
    3279    3285    3291      15    3273    3270    3297      17    3273    3279
    3285      19    3270    3264    3309      20    3270    3273    3279      22
    3270    3297    3291      23    3270    3297    3300      24    3264    3270
    3273      27    3264    3270    3297      28    3264    3309    3303      29
    3264    3309    3315       8    3261    3255    3303       4    3261    3264
    3270      31    3261    3264    3309       4    3255    3261    3264      32
    3255    3303    3309      29    3255    3303    3321       4    3246    3255
    3261      36    3246    3255    3303      37    3243    3246    3255      42
    3240    3234    3243       1    3237    3234    3240      43    3237    3234
    3243       1    3234    3243    3246      44    3411    3414    3417       1
    3411    3414    3420       1    3411    3414    3423       2    3399    3393
    3411       4    3393    3399    3405       8    3393    3411    3414       9
    3381    3387    3390      11    3378    3375    3381      11    3375    3381
    3387      12    3369    3375    3378      14    3369    3375    3381      15
    3363    3360    3387      17    3363    3369    3375      19    3360    3354
    3399      20    3360    3363    3369      22    3360    3387    3381      23
    3360    3387    3390      24    3354    3360    3363      27    3354    3360
    3387      28    3354    3399    3393      29    3354    3399    3405       8
    3351    3345    3393       4    3351    3354    3360      31    3351    3354
    3399       4    3345    3351    3354      32    3345    3393    3399      29
    3345    3393    3411       4    3336    3345    3351      36    3336    3345
    3393      37    3333    3336    3345      42    3330    3324    3333       1
    3327    3324    3330      43    3327    3324    3333       1    3324    3333
    3336      44    3501    3504    3507       1    3501    3504    3510       1
    3501    3504    3513       2    3489    3483    3501       4    3483    3489
    3495       8    3483    3501    3504       9    3471    3477    3480      11
    3468    3465    3471      11    3465    3471    3477      12    3459    3465
    3468      14    3459    3465    3471      15    3453    3450    3477      17
    3453    3459    3465      19    3450    3444    3489      20    3450    3453
    3459      22    3450    3477    3471      23    3450    3477    3480      24
    3444    3450    3453      27    3444    3450    3477      28    3444    3489
    3483      29    3444    3489    3495       8    3441    3435    3483       4
    3441    3444    3450      31    3441    3444    3489       4    3435    3441
    3444      32    3435    3483    3489      29    3435    3483    3501       4
    3426    3435    3441      36    3426    3435    3483      37    3423    3426
    3435      42    3420    3414    3423       1    3417    3414    3420      43
    3417    3414    3423       1    3414    3423    3426      44    3591    3594
    3597       1    3591    3594    3600       1    3591    3594    3603       2
    3579    3573    3591       4    3573    3579    3585       8    3573    3591
    3594       9    3561    3567    3570      11    3558    3555    3561      11
    3555    3561    3567      12    3549    3555    3558      14    3549    3555
    3561      15    3543    3540    3567      17    3543    3549    3555      19
    3540    3534    3579      20    3540    3543    3549      22    3540    3567
    3561      23    3540    3567    3570      24    3534    3540    3543      27
    3534    3540    3567      28    3534    3579    3573      29    3534    3579
    3585       8    3531    3525    3573       4    3531    3534    3540      31
    3531    3534    3579       4    3525    3531    3534      32    3525    3573
    3579      29    3525    3573    3591       4    3516    3525    3531      36
    3516    3525    3573      37    3513    3516    3525      42    3510    3504
    3513       1    3507    3504    3510      43    3507    3504    3513       1
    3504    3513    3516      44    3681    3684    3687       1    3681    3684
    3690       1    3681    3684    3693       2    3669    3663    3681       4
    3663    3669    3675       8    3663    3681    3684       9    3651    3657
    3660      11    3648    3645    3651      11    3645    3651    3657      12
    3639    3645    3648      14    3639    3645    3651      15    3633    3630
    3657      17    3633    3639    3645      19    3630    3624    3669      20
    3630    3633    3639      22    3630    3657    3651      23    3630    3657
    3660      24    3624    3630    3633      27    3624    3630    3657      28
    3624    3669    3663      29    3624    3669    3675       8    3621    3615
    3663       4    3621    3624    3630      31    3621    3624    3669       4
    3615    3621    3624      32    3615    3663    3669      29    3615    3663
    3681       4    3606    3615    3621      36    3606    3615    3663      37
    3603    3606    3615      42    3600    3594    3603       1    3597    3594
    3600      43    3597    3594    3603       1    3594    3603    3606      44
    3771    3774    3777       1    3771    3774    3780       1    3771    3774
    3783       2    3759    3753    3771       4    3753    3759    3765       8
    3753    3771    3774       9    3741    3747    3750      11    3738    3735
    3741      11    3735    3741    3747      12    3729    3735    3738      14
    3729    3735    3741      15    3723    3720    3747      17    3723    3729
    3735      19    3720    3714    3759      20    3720    3723    3729      22
    3720    3747    3741      23    3720    3747    3750      24    3714    3720
    3723      27    3714    3720    3747      28    3714    3759    3753      29
    3714    3759    3765       8    3711    3705    3753       4    3711    3714
    3720      31    3711    3714    3759       4    3705    3711    3714      32
    3705    3753    3759      29    3705    3753    3771       4    3696    3705
    3711      36    3696    3705    3753      37    3693    3696    3705      42
    3690    3684    3693       1    3687    3684    3690      43    3687    3684
    3693       1    3684    3693    3696      44    3861    3864    3867       1
    3861    3864    3870       1    3861    3864    3873       2    3849    3843
    3861       4    3843    3849    3855       8    3843    3861    3864       9
    3831    3837    3840      11    3828    3825    3831      11    3825    3831
    3837      12    3819    3825    3828      14    3819    3825    3831      15
    3813    3810    3837      17    3813    3819    3825      19    3810    3804
    3849      20    3810    3813    3819      22    3810    3837    3831      23
    3810    3837    3840      24    3804    3810    3813      27    3804    3810
    3837      28    3804    3849    3843      29    3804    3849    3855       8
    3801    3795    3843       4    3801    3804    3810      31    3801    3804
    3849       4    3795    3801    3804      32    3795    3843    3849      29
    3795    3843    3861       4    3786    3795    3801      36    3786    3795
    3843      37    3783    3786    3795      42    3780    3774    3783       1
    3777    3774    3780      43    3777    3774    3783       1    3774    3783
    3786      44    3951    3954    3957       1    3951    3954    3960       1
    3951    3954    3963       2    3939    3933    3951       4    3933    3939
    3945       8    3933    3951    3954       9    3921    3927    3930      11
    3918    3915    3921      11    3915    3921    3927      12    3909    3915
    3918      14    3909    3915    3921      15    3903    3900    3927      17
    3903    3909    3915      19    3900    3894    3939      20    3900    3903
    3909      22    3900    3927    3921      23    3900    3927    3930      24
    3894    3900    3903      27    3894    3900    3927      28    3894    3939
    3933      29    3894    3939    3945       8    3891    3885    3933       4
    3891    3894    3900      31    3891    3894    3939       4    3885    3891
    3894      32    3885    3933    3939      29    3885    3933    3951       4
    3876    3885    3891      36    3876    3885    3933      37    3873    3876
    3885      42    3870    3864    3873       1    3867    3864    3870      43
    3867    3864    3873       1    3864    3873    3876      44    4041    4044
    4047       1    4041    4044    4050       1    4041    4044    4053       2
    4029    4023    4041       4    4023    4029    4035       8    4023    4041
    4044       9    4011    4017    4020      11    4008    4005    4011      11
    4005    4011    4017      12    3999    4005    4008      14    3999    4005
    4011      15    3993    3990    4017      17    3993    3999    4005      19
    3990    3984    4029      20    3990    3993    3999      22    3990    4017
    4011      23    3990    4017    4020      24    3984    3990    3993      27
    3984    3990    4017      28    3984    4029    4023      29    3984    4029
    4035       8    3981    3975    4023       4    3981    3984    3990      31
    3981    3984    4029       4    3975    3981    3984      32    3975    4023
    4029      29    3975    4023    4041       4    3966    3975    3981      36
    3966    3975    4023      37    3963    3966    3975      42    3960    3954
    3963       1    3957    3954    3960      43    3957    3954    3963       1
    3954    3963    3966      44    4131    4134    4137       1    4131    4134
    4140       1    4131    4134    4143       2    4119    4113    4131       4
    4113    4119    4125       8    4113    4131    4134       9    4101    4107
    4110      11    4098    4095    4101      11    4095    4101    4107      12
    4089    4095    4098      14    4089    4095    4101      15    4083    4080
    4107      17    4083    4089    4095      19    4080    4074    4119      20
    4080    4083    4089      22    4080    4107    4101      23    4080    4107
    4110      24    4074    4080    4083      27    4074    4080    4107      28
    4074    4119    4113      29    4074    4119    4125       8    4071    4065
    4113       4    4071    4074    4080      31    4071    4074    4119       4
    4065    4071    4074      32    4065    4113    4119      29    4065    4113
    4131       4    4056    4065    4071      36    4056    4065    4113      37
    4053    4056    4065      42    4050    4044    4053       1    4047    4044
    4050      43    4047    4044    4053       1    4044    4053    4056      44
    4221    4224    4227       1    4221    4224    4230       1    4221    4224
    4233       2    4209    4203    4221       4    4203    4209    4215       8
    4203    4221    4224       9    4191    4197    4200      11    4188    4185
    4191      11    4185    4191    4197      12    4179    4185    4188      14
    4179    4185    4191      15    4173    4170    4197      17    4173    4179
    4185      19    4170    4164    4209      20    4170    4173    4179      22
    4170    4197    4191      23    4170    4197    4200      24    4164    4170
    4173      27    4164    4170    4197      28    4164    4209    4203      29
    4164    4209    4215       8    4161    4155    4203       4    4161    4164
    4170      31    4161    4164    4209       4    4155    4161    4164      32
    4155    4203    4209      29    4155    4203    4221       4    4146    4155
    4161      36    4146    4155    4203      37    4143    4146    4155      42
    4140    4134    4143       1    4137    4134    4140      43    4137    4134
    4143       1    4134    4143    4146      44    4311    4314    4317       1
    4311    4314    4320       1    4311    4314    4323       2    4299    4293
    4311       4    4293    4299    4305       8    4293    4311    4314       9
    4281    4287    4290      11    4278    4275    4281      11    4275    4281
    4287      12    4269    4275    4278      14    4269    4275    4281      15
    4263    4260    4287      17    4263    4269    4275      19    4260    4254
    4299      20    4260    4263    4269      22    4260    4287    4281      23
    4260    4287    4290      24    4254    4260    4263      27    4254    4260
    4287      28    4254    4299    4293      29    4254    4299    4305       8
    4251    4245    4293       4    4251    4254    4260      31    4251    4254
    4299       4    4245    4251    4254      32    4245    4293    4299      29
    4245    4293    4311       4    4236    4245    4251      36    4236    4245
    4293      37    4233    4236    4245      42    4230    4224    4233       1
    4227    4224    4230      43    4227    4224    4233       1    4224    4233
    4236      44    4401    4404    4407       1    4401    4404    4410       1
    4401    4404    4413       2    4389    4383    4401       4    4383    4389
    4395       8    4383    4401    4404       9    4371    4377    4380      11
    4368    4365    4371      11    4365    4371    4377      12    4359    4365
    4368      14    4359    4365    4371      15    4353    4350    4377      17
    4353    4359    4365      19    4350    4344    4389      20    4350    4353
    4359      22    4350    4377    4371      23    4350    4377    4380      24
    4344    4350    4353      27    4344    4350    4377      28    4344    4389
    4383      29    4344    4389    4395       8    4341    4335    4383       4
    4341    4344    4350      31    4341    4344    4389       4    4335    4341
    4344      32    4335    4383    4389      29    4335    4383    4401       4
    4326    4335    4341      36    4326    4335    4383      37    4323    4326
    4335      42    4320    4314    4323       1    4317    4314    4320      43
    4317    4314    4323       1    4314    4323    4326      44    4479    4473
    4491       8    4473    4479    4485       8    4461    4467    4470      11
    4458    4455    4461      11    4455    4461    4467      12    4449    4455
    4458      14    4449    4455    4461      15    4443    4440    4467      17
    4443    4449    4455      19    4440    4434    4479      20    4440    4443
    4449      22    4440    4467    4461      23    4440    4467    4470      24
    4434    4440    4443      27    4434    4440    4467      28    4434    4479
    4473      29    4434    4479    4485       8    4431    4425    4473       4
    4431    4434    4440      31    4431    4434    4479       4    4425    4431
    4434      32    4425    4473    4479      29    4425    4473    4491       8
    4416    4425    4431      36    4416    4425    4473      37    4413    4416
    4425      42    4410    4404    4413       1    4407    4404    4410      43
    4407    4404    4413       1    4404    4413    4416      44    4578    4581
    4584      45    4578    4581    4587      45    4578    4581    4590      46
    4566    4560    4578      48    4560    4566    4572      52    4560    4578
    4581      53    4548    4554    4557      55    4545    4542    4548      55
    4542    4548    4554      56    4536    4542    4545      58    4536    4542
    4548      59    4530    4527    4554      61    4530    4536    4542      63
    4527    4521    4566      64    4527    4530    4536      66    4527    4554
    4548      67    4527    4554    4557      68    4521    4527    4530      71
    4521    4527    4554      72    4521    4566    4560      73    4521    4566
    4572      52    4518    4512    4560      48    4518    4521    4527      75
    4518    4521    4566      48    4512    4518    4521      76    4512    4560
    4566      73    4512    4560    4578      48    4503    4512    4518      80
    4503    4512    4560      81    4500    4503    4512      83    4668    4671
    4674      45    4668    4671    4677      45    4668    4671    4680      46
    4656    4650    4668      48    4650    4656    4662      52    4650    4668
    4671      53    4638    4644    4647      55    4635    4632    4638      55
    4632    4638    4644      56    4626    4632    4635      58    4626    4632
    4638      59    4620    4617    4644      61    4620    4626    4632      63
    4617    4611    4656      64    4617    4620    4626      66    4617    4644
    4638      67    4617    4644    4647      68    4611    4617    4620      71
    4611    4617    4644      72    4611    4656    4650      73    4611    4656
    4662      52    4608    4602    4650      48    4608    4611    4617      75
    4608    4611    4656      48    4602    4608    4611      76    4602    4650
    4656      73    4602    4650    4668      48    4593    4602    4608      80
    4593    4602    4650      81    4590    4593    4602      86    4587    4581
    4590      45    4584    4581    4587      87    4584    4581    4590      45
    4581    4590    4593      88    4758    4761    4764      45    4758    4761
    4767      45    4758    4761    4770      46    4746    4740    4758      48
    4740    4746    4752      52    4740    4758    4761      53    4728    4734
    4737      55    4725    4722    4728      55    4722    4728    4734      56
    4716    4722    4725      58    4716    4722    4728      59    4710    4707
    4734      61    4710    4716    4722      63    4707    4701    4746      64
    4707    4710    4716      66    4707    4734    4728      67    4707    4734
    4737      68    4701    4707    4710      71    4701    4707    4734      72
    4701    4746    4740      73    4701    4746    4752      52    4698    4692
    4740      48    4698    4701    4707      75    4698    4701    4746      48
    4692    4698    4701      76    4692    4740    4746      73    4692    4740
    4758      48    4683    4692    4698      80    4683    4692    4740      81
    4680    4683    4692      86    4677    4671    4680      45    4674    4671
    4677      87    4674    4671    4680      45    4671    4680    4683      88
    4848    4851    4854      45    4848    4851    4857      45    4848    4851
    4860      46    4836    4830    4848      48    4830    4836    4842      52
    4830    4848    4851      53    4818    4824    4827      55    4815    4812
    4818      55    4812    4818    4824      56    4806    4812    4815      58
    4806    4812    4818      59    4800    4797    4824      61    4800    4806
    4812      63    4797    4791    4836      64    4797    4800    4806      66
    4797    4824    4818      67    4797    4824    4827      68    4791    4797
    4800      71    4791    4797    4824      72    4791    4836    4830      73
    4791    4836    4842      52    4788    4782    4830      48    4788    4791
    4797      75    4788    4791    4836      48    4782    4788    4791      76
    4782    4830    4836      73    4782    4830    4848      48    4773    4782
    4788      80    4773    4782    4830      81    4770    4773    4782      86
    4767    4761    4770      45    4764    4761    4767      87    4764    4761
    4770      45    4761    4770    4773      88    4938    4941    4944      45
    4938    4941    4947      45    4938    4941    4950      46    4926    4920
    4938      48    4920    4926    4932      52    4920    4938    4941      53
    4908    4914    4917      55    4905    4902    4908      55    4902    4908
    4914      56    4896    4902    4905      58    4896    4902    4908      59
    4890    4887    4914      61    4890    4896    4902      63    4887    4881
    4926      64    4887    4890    4896      66    4887    4914    4908      67
    4887    4914    4917      68    4881    4887    4890      71    4881    4887
    4914      72    4881    4926    4920      73    4881    4926    4932      52
    4878    4872    4920      48    4878    4881    4887      75    4878    4881
    4926      48    4872    4878    4881      76    4872    4920    4926      73
    4872    4920    4938      48    4863    4872    4878      80    4863    4872
    4920      81    4860    4863    4872      86    4857    4851    4860      45
    4854    4851    4857      87    4854    4851    4860      45    4851    4860
    4863      88    5028    5031    5034      45    5028    5031    5037      45
    5028    5031    5040      46    5016    5010    5028      48    5010    5016
    5022      52    5010    5028    5031      53    4998    5004    5007      55
    4995    4992    4998      55    4992    4998    5004      56    4986    4992
    4995      58    4986    4992    4998      59    4980    4977    5004      61
    4980    4986    4992      63    4977    4971    5016      64    4977    4980
    4986      66    4977    5004    4998      67    4977    5004    5007      68
    4971    4977    4980      71    4971    4977    5004      72    4971    5016
    5010      73    4971    5016    5022      52    4968    4962    5010      48
    4968    4971    4977      75    4968    4971    5016      48    4962    4968
    4971      76    4962    5010    5016      73    4962    5010    5028      48
    4953    4962    4968      80    4953    4962    5010      81    4950    4953
    4962      86    4947    4941    4950      45    4944    4941    4947      87
    4944    4941    4950      45    4941    4950    4953      88    5118    5121
    5124      45    5118    5121    5127      45    5118    5121    5130      46
    5106    5100    5118      48    5100    5106    5112      52    5100    5118
    5121      53    5088    5094    5097      55    5085    5082    5088      55
    5082    5088    5094      56    5076    5082    5085      58    5076    5082
    5088      59    5070    5067    5094      61    5070    5076    5082      63
    5067    5061    5106      64    5067    5070    5076      66    5067    5094
    5088      67    5067    5094    5097      68    5061    5067    5070      71
    5061    5067    5094      72    5061    5106    5100      73    5061    5106
    5112      52    5058    5052    5100      48    5058    5061    5067      75
    5058    5061    5106      48    5052    5058    5061      76    5052    5100
    5106      73    5052    5100    5118      48    5043    5052    5058      80
    5043    5052    5100      81    5040    5043    5052      86    5037    5031
    5040      45    5034    5031    5037      87    5034    5031    5040      45
    5031    5040    5043      88    5208    5211    5214      45    5208    5211
    5217      45    5208    5211    5220      46    5196    5190    5208      48
    5190    5196    5202      52    5190    5208    5211      53    5178    5184
    5187      55    5175    5172    5178      55    5172    5178    5184      56
    5166    5172    5175      58    5166    5172    5178      59    5160    5157
    5184      61    5160    5166    5172      63    5157    5151    5196      64
    5157    5160    5166      66    5157    5184    5178      67    5157    5184
    5187      68    5151    5157    5160      71    5151    5157    5184      72
    5151    5196    5190      73    5151    5196    5202      52    5148    5142
    5190      48    5148    5151    5157      75    5148    5151    5196      48
    5142    5148    5151      76    5142    5190    5196      73    5142    5190
    5208      48    5133    5142    5148      80    5133    5142    5190      81
    5130    5133    5142      86    5127    5121    5130      45    5124    5121
    5127      87    5124    5121    5130      45    5121    5130    5133      88
    5298    5301    5304      45    5298    5301    5307      45    5298    5301
    5310      46    5286    5280    5298      48    5280    5286    5292      52
    5280    5298    5301      53    5268    5274    5277      55    5265    5262
    5268      55    5262    5268    5274      56    5256    5262    5265      58
    5256    5262    5268      59    5250    5247    5274      61    5250    5256
    5262      63    5247    5241    5286      64    5247    5250    5256      66
    5247    5274    5268      67    5247    5274    5277      68    5241    5247
    5250      71    5241    5247    5274      72    5241    5286    5280      73
    5241    5286    5292      52    5238    5232    5280      48    5238    5241
    5247      75    5238    5241    5286      48    5232    5238    5241      76
    5232    5280    5286      73    5232    5280    5298      48    5223    5232
    5238      80    5223    5232    5280      81    5220    5223    5232      86
    5217    5211    5220      45    5214    5211    5217      87    5214    5211
    5220      45    5211    5220    5223      88    5388    5391    5394      45
    5388    5391    5397      45    5388    5391    5400      46    5376    5370
    5388      48    5370    5376    5382      52    5370    5388    5391      53
    5358    5364    5367      55    5355    5352    5358      55    5352    5358
    5364      56    5346    5352    5355      58    5346    5352    5358      59
    5340    5337    5364      61    5340    5346    5352      63    5337    5331
    5376      64    5337    5340    5346      66    5337    5364    5358      67
    5337    5364    5367      68    5331    5337    5340      71    5331    5337
    5364      72    5331    5376    5370      73    5331    5376    5382      52
    5328    5322    5370      48    5328    5331    5337      75    5328    5331
    5376      48    5322    5328    5331      76    5322    5370    5376      73
    5322    5370    5388      48    5313    5322    5328      80    5313    5322
    5370      81    5310    5313    5322      86    5307    5301    5310      45
    5304    5301    5307      87    5304    5301    5310      45    5301    5310
    5313      88    5478    5481    5484      45    5478    5481    5487      45
    5478    5481    5490      46    5466    5460    5478      48    5460    5466
    5472      52    5460    5478    5481      53    5448    5454    5457      55
    5445    5442    5448      55    5442    5448    5454      56    5436    5442
    5445      58    5436    5442    5448      59    5430    5427    5454      61
    5430    5436    5442      63    5427    5421    5466      64    5427    5430
    5436      66    5427    5454    5448      67    5427    5454    5457      68
    5421    5427    5430      71    5421    5427    5454      72    5421    5466
    5460      73    5421    5466    5472      52    5418    5412    5460      48
    5418    5421    5427      75    5418    5421    5466      48    5412    5418
    5421      76    5412    5460    5466      73    5412    5460    5478      48
    5403    5412    5418      80    5403    5412    5460      81    5400    5403
    5412      86    5397    5391    5400      45    5394    5391    5397      87
    5394    5391    5400      45    5391    5400    5403      88    5568    5571
    5574      45    5568    5571    5577      45    5568    5571    5580      46
    5556    5550    5568      48    5550    5556    5562      52    5550    5568
    5571      53    5538    5544    5547      55    5535    5532    5538      55
    5532    5538    5544      56    5526    5532    5535      58    5526    5532
    5538      59    5520    5517    5544      61    5520    5526    5532      63
    5517    5511    5556      64    5517    5520    5526      66    5517    5544
    5538      67    5517    5544    5547      68    5511    5517    5520      71
    5511    5517    5544      72    5511    5556    5550      73    5511    5556
    5562      52    5508    5502    5550      48    5508    5511    5517      75
    5508    5511    5556      48    5502    5508    5511      76    5502    5550
    5556      73    5502    5550    5568      48    5493    5502    5508      80
    5493    5502    5550      81    5490    5493    5502      86    5487    5481
    5490      45    5484    5481    5487      87    5484    5481    5490      45
    5481    5490    5493      88    5658    5661    5664      45    5658    5661
    5667      45    5658    5661    5670      46    5646    5640    5658      48
    5640    5646    5652      52    5640    5658    5661      53    5628    5634
    5637      55    5625    5622    5628      55    5622    5628    5634      56
    5616    5622    5625      58    5616    5622    5628      59    5610    5607
    5634      61    5610    5616    5622      63    5607    5601    5646      64
    5607    5610    5616      66    5607    5634    5628      67    5607    5634
    5637      68    5601    5607    5610      71    5601    5607    5634      72
    5601    5646    5640      73    5601    5646    5652      52    5598    5592
    5640      48    5598    5601    5607      75    5598    5601    5646      48
    5592    5598    5601      76    5592    5640    5646      73    5592    5640
    5658      48    5583    5592    5598      80    5583    5592    5640      81
    5580    5583    5592      86    5577    5571    5580      45    5574    5571
    5577      87    5574    5571    5580      45    5571    5580    5583      88
    5748    5751    5754      45    5748    5751    5757      45    5748    5751
    5760      46    5736    5730    5748      48    5730    5736    5742      52
    5730    5748    5751      53    5718    5724    5727      55    5715    5712
    5718      55    5712    5718    5724      56    5706    5712    5715      58
    5706    5712    5718      59    5700    5697    5724      61    5700    5706
    5712      63    5697    5691    5736      64    5697    5700    5706      66
    5697    5724    5718      67    5697    5724    5727      68    5691    5697
    5700      71    5691    5697    5724      72    5691    5736    5730      73
    5691    5736    5742      52    5688    5682    5730      48    5688    5691
    5697      75    5688    5691    5736      48    5682    5688    5691      76
    5682    5730    5736      73    5682    5730    5748      48    5673    5682
    5688      80    5673    5682    5730      81    5670    5673    5682      86
    5667    5661    5670      45    5664    5661    5667      87    5664    5661
    5670      45    5661    5670    5673      88    5838    5841    5844      45
    5838    5841    5847      45    5838    5841    5850      46    5826    5820
    5838      48    5820    5826    5832      52    5820    5838    5841      53
    5808    5814    5817      55    5805    5802    5808      55    5802    5808
    5814      56    5796    5802    5805      58    5796    5802    5808      59
    5790    5787    5814      61    5790    5796    5802      63    5787    5781
    5826      64    5787    5790    5796      66    5787    5814    5808      67
    5787    5814    5817      68    5781    5787    5790      71    5781    5787
    5814      72    5781    5826    5820      73    5781    5826    5832      52
    5778    5772    5820      48    5778    5781    5787      75    5778    5781
    5826      48    5772    5778    5781      76    5772    5820    5826      73
    5772    5820    5838      48    5763    5772    5778      80    5763    5772
    5820      81    5760    5763    5772      86    5757    5751    5760      45
    5754    5751    5757      87    5754    5751    5760      45    5751    5760
    5763      88    5928    5931    5934      45    5928    5931    5937      45
    5928    5931    5940      46    5916    5910    5928      48    5910    5916
    5922      52    5910    5928    5931      53    5898    5904    5907      55
    5895    5892    5898      55    5892    5898    5904      56    5886    5892
    5895      58    5886    5892    5898      59    5880    5877    5904      61
    5880    5886    5892      63    5877    5871    5916      64    5877    5880
    5886      66    5877    5904    5898      67    5877    5904    5907      68
    5871    5877    5880      71    5871    5877    5904      72    5871    5916
    5910      73    5871    5916    5922      52    5868    5862    5910      48
    5868    5871    5877      75    5868    5871    5916      48    5862    5868
    5871      76    5862    5910    5916      73    5862    5910    5928      48
    5853    5862    5868      80    5853    5862    5910      81    5850    5853
    5862      86    5847    5841    5850      45    5844    5841    5847      87
    5844    5841    5850      45    5841    5850    5853      88    6018    6021
    6024      45    6018    6021    6027      45    6018    6021    6030      46
    6006    6000    6018      48    6000    6006    6012      52    6000    6018
    6021      53    5988    5994    5997      55    5985    5982    5988      55
    5982    5988    5994      56    5976    5982    5985      58    5976    5982
    5988      59    5970    5967    5994      61    5970    5976    5982      63
    5967    5961    6006      64    5967    5970    5976      66    5967    5994
    5988      67    5967    5994    5997      68    5961    5967    5970      71
    5961    5967    5994      72    5961    6006    6000      73    5961    6006
    6012      52    5958    5952    6000      48    5958    5961    5967      75
    5958    5961    6006      48    5952    5958    5961      76    5952    6000
    6006      73    5952    6000    6018      48    5943    5952    5958      80
    5943    5952    6000      81    5940    5943    5952      86    5937    5931
    5940      45    5934    5931    5937      87    5934    5931    5940      45
    5931    5940    5943      88    6108    6111    6114      45    6108    6111
    6117      45    6108    6111    6120      46    6096    6090    6108      48
    6090    6096    6102      52    6090    6108    6111      53    6078    6084
    6087      55    6075    6072    6078      55    6072    6078    6084      56
    6066    6072    6075      58    6066    6072    6078      59    6060    6057
    6084      61    6060    6066    6072      63    6057    6051    6096      64
    6057    6060    6066      66    6057    6084    6078      67    6057    6084
    6087      68    6051    6057    6060      71    6051    6057    6084      72
    6051    6096    6090      73    6051    6096    6102      52    6048    6042
    6090      48    6048    6051    6057      75    6048    6051    6096      48
    6042    6048    6051      76    6042    6090    6096      73    6042    6090
    6108      48    6033    6042    6048      80    6033    6042    6090      81
    6030    6033    6042      86    6027    6021    6030      45    6024    6021
    6027      87    6024    6021    6030      45    6021    6030    6033      88
    6198    6201    6204      45    6198    6201    6207      45    6198    6201
    6210      46    6186    6180    6198      48    6180    6186    6192      52
    6180    6198    6201      53    6168    6174    6177      55    6165    6162
    6168      55    6162    6168    6174      56    6156    6162    6165      58
    6156    6162    6168      59    6150    6147    6174      61    6150    6156
    6162      63    6147    6141    6186      64    6147    6150    6156      66
    6147    6174    6168      67    6147    6174    6177      68    6141    6147
    6150      71    6141    6147    6174      72    6141    6186    6180      73
    6141    6186    6192      52    6138    6132    6180      48    6138    6141
    6147      75    6138    6141    6186      48    6132    6138    6141      76
    6132    6180    6186      73    6132    6180    6198      48    6123    6132
    6138      80    6123    6132    6180      81    6120    6123    6132      86
    6117    6111    6120      45    6114    6111    6117      87    6114    6111
    6120      45    6111    6120    6123      88    6288    6291    6294      45
    6288    6291    6297      45    6288    6291    6300      46    6276    6270
    6288      48    6270    6276    6282      52    6270    6288    6291      53
    6258    6264    6267      55    6255    6252    6258      55    6252    6258
    6264      56    6246    6252    6255      58    6246    6252    6258      59
    6240    6237    6264      61    6240    6246    6252      63    6237    6231
    6276      64    6237    6240    6246      66    6237    6264    6258      67
    6237    6264    6267      68    6231    6237    6240      71    6231    6237
    6264      72    6231    6276    6270      73    6231    6276    6282      52
    6228    6222    6270      48    6228    6231    6237      75    6228    6231
    6276      48    6222    6228    6231      76    6222    6270    6276      73
    6222    6270    6288      48    6213    6222    6228      80    6213    6222
    6270      81    6210    6213    6222      86    6207    6201    6210      45
    6204    6201    6207      87    6204    6201    6210      45    6201    6210
    6213      88    6378    6381    6384      45    6378    6381    6387      45
    6378    6381    6390      46    6366    6360    6378      48    6360    6366
    6372      52    6360    6378    6381      53    6348    6354    6357      55
    6345    6342    6348      55    6342    6348    6354      56    6336    6342
    6345      58    6336    6342    6348      59    6330    6327    6354      61
    6330    6336    6342      63    6327    6321    6366      64    6327    6330
    6336      66    6327    6354    6348      67    6327    6354    6357      68
    6321    6327    6330      71    6321    6327    6354      72    6321    6366
    6360      73    6321    6366    6372      52    6318    6312    6360      48
    6318    6321    6327      75    6318    6321    6366      48    6312    6318
    6321      76    6312    6360    6366      73    6312    6360    6378      48
    6303    6312    6318      80    6303    6312    6360      81    6300    6303
    6312      86    6297    6291    6300      45    6294    6291    6297      87
    6294    6291    6300      45    6291    6300    6303      88    6468    6471
    6474      45    6468    6471    6477      45    6468    6471    6480      46
    6456    6450    6468      48    6450    6456    6462      52    6450    6468
    6471      53    6438    6444    6447      55    6435    6432    6438      55
    6432    6438    6444      56    6426    6432    6435      58    6426    6432
    6438      59    6420    6417    6444      61    6420    6426    6432      63
    6417    6411    6456      64    6417    6420    6426      66    6417    6444
    6438      67    6417    6444    6447      68    6411    6417    6420      71
    6411    6417    6444      72    6411    6456    6450      73    6411    6456
    6462      52    6408    6402    6450      48    6408    6411    6417      75
    6408    6411    6456      48    6402    6408    6411      76    6402    6450
    6456      73    6402    6450    6468      48    6393    6402    6408      80
    6393    6402    6450      81    6390    6393    6402      86    6387    6381
    6390      45    6384    6381    6387      87    6384    6381    6390      45
    6381    6390    6393      88    6558    6561    6564      45    6558    6561
    6567      45    6558    6561    6570      46    6546    6540    6558      48
    6540    6546    6552      52    6540    6558    6561      53    6528    6534
    6537      55    6525    6522    6528      55    6522    6528    6534      56
    6516    6522    6525      58    6516    6522    6528      59    6510    6507
    6534      61    6510    6516    6522      63    6507    6501    6546      64
    6507    6510    6516      66    6507    6534    6528      67    6507    6534
    6537      68    6501    6507    6510      71    6501    6507    6534      72
    6501    6546    6540      73    6501    6546    6552      52    6498    6492
    6540      48    6498    6501    6507      75    6498    6501    6546      48
    6492    6498    6501      76    6492    6540    6546      73    6492    6540
    6558      48    6483    6492    6498      80    6483    6492    6540      81
    6480    6483    6492      86    6477    6471    6480      45    6474    6471
    6477      87    6474    6471    6480      45    6471    6480    6483      88
    6648    6651    6654      45    6648    6651    6657      45    6648    6651
    6660      46    6636    6630    6648      48    6630    6636    6642      52
    6630    6648    6651      53    6618    6624    6627      55    6615    6612
    6618      55    6612    6618    6624      56    6606    6612    6615      58
    6606    6612    6618      59    6600    6597    6624      61    6600    6606
    6612      63    6597    6591    6636      64    6597    6600    6606      66
    6597    6624    6618      67    6597    6624    6627      68    6591    6597
    6600      71    6591    6597    6624      72    6591    6636    6630      73
    6591    6636    6642      52    6588    6582    6630      48    6588    6591
    6597      75    6588    6591    6636      48    6582    6588    6591      76
    6582    6630    6636      73    6582    6630    6648      48    6573    6582
    6588      80    6573    6582    6630      81    6570    6573    6582      86
    6567    6561    6570      45    6564    6561    6567      87    6564    6561
    6570      45    6561    6570    6573      88    6738    6741    6744      45
    6738    6741    6747      45    6738    6741    6750      46    6726    6720
    6738      48    6720    6726    6732      52    6720    6738    6741      53
    6708    6714    6717      55    6705    6702    6708      55    6702    6708
    6714      56    6696    6702    6705      58    6696    6702    6708      59
    6690    6687    6714      61    6690    6696    6702      63    6687    6681
    6726      64    6687    6690    6696      66    6687    6714    6708      67
    6687    6714    6717      68    6681    6687    6690      71    6681    6687
    6714      72    6681    6726    6720      73    6681    6726    6732      52
    6678    6672    6720      48    6678    6681    6687      75    6678    6681
    6726      48    6672    6678    6681      76    6672    6720    6726      73
    6672    6720    6738      48    6663    6672    6678      80    6663    6672
    6720      81    6660    6663    6672      86    6657    6651    6660      45
    6654    6651    6657      87    6654    6651    6660      45    6651    6660
    6663      88    6828    6831    6834      45    6828    6831    6837      45
    6828    6831    6840      46    6816    6810    6828      48    6810    6816
    6822      52    6810    6828    6831      53    6798    6804    6807      55
    6795    6792    6798      55    6792    6798    6804      56    6786    6792
    6795      58    6786    6792    6798      59    6780    6777    6804      61
    6780    6786    6792      63    6777    6771    6816      64    6777    6780
    6786      66    6777    6804    6798      67    6777    6804    6807      68
    6771    6777    6780      71    6771    6777    6804      72    6771    6816
    6810      73    6771    6816    6822      52    6768    6762    6810      48
    6768    6771    6777      75    6768    6771    6816      48    6762    6768
    6771      76    6762    6810    6816      73    6762    6810    6828      48
    6753    6762    6768      80    6753    6762    6810      81    6750    6753
    6762      86    6747    6741    6750      45    6744    6741    6747      87
    6744    6741    6750      45    6741    6750    6753      88    6918    6921
    6924      45    6918    6921    6927      45    6918    6921    6930      46
    6906    6900    6918      48    6900    6906    6912      52    6900    6918
    6921      53    6888    6894    6897      55    6885    6882    6888      55
    6882    6888    6894      56    6876    6882    6885      58    6876    6882
    6888      59    6870    6867    6894      61    6870    6876    6882      63
    6867    6861    6906      64    6867    6870    6876      66    6867    6894
    6888      67    6867    6894    6897      68    6861    6867    6870      71
    6861    6867    6894      72    6861    6906    6900      73    6861    6906
    6912      52    6858    6852    6900      48    6858    6861    6867      75
    6858    6861    6906      48    6852    6858    6861      76    6852    6900
    6906      73    6852    6900    6918      48    6843    6852    6858      80
    6843    6852    6900      81    6840    6843    6852      86    6837    6831
    6840      45    6834    6831    6837      87    6834    6831    6840      45
    6831    6840    6843      88    7008    7011    7014      45    7008    7011
    7017      45    7008    7011    7020      46    6996    6990    7008      48
    6990    6996    7002      52    6990    7008    7011      53    6978    6984
    6987      55    6975    6972    6978      55    6972    6978    6984      56
    6966    6972    6975      58    6966    6972    6978      59    6960    6957
    6984      61    6960    6966    6972      63    6957    6951    6996      64
    6957    6960    6966      66    6957    6984    6978      67    6957    6984
    6987      68    6951    6957    6960      71    6951    6957    6984      72
    6951    6996    6990      73    6951    6996    7002      52    6948    6942
    6990      48    6948    6951    6957      75    6948    6951    6996      48
    6942    6948    6951      76    6942    6990    6996      73    6942    6990
    7008      48    6933    6942    6948      80    6933    6942    6990      81
    6930    6933    6942      86    6927    6921    6930      45    6924    6921
    6927      87    6924    6921    6930      45    6921    6930    6933      88
    7098    7101    7104      45    7098    7101    7107      45    7098    7101
    7110      46    7086    7080    7098      48    7080    7086    7092      52
    7080    7098    7101      53    7068    7074    7077      55    7065    7062
    7068      55    7062    7068    7074      56    7056    7062    7065      58
    7056    7062    7068      59    7050    7047    7074      61    7050    7056
    7062      63    7047    7041    7086      64    7047    7050    7056      66
    7047    7074    7068      67    7047    7074    7077      68    7041    7047
    7050      71    7041    7047    7074      72    7041    7086    7080      73
    7041    7086    7092      52    7038    7032    7080      48    7038    7041
    7047      75    7038    7041    7086      48    7032    7038    7041      76
    7032    7080    7086      73    7032    7080    7098      48    7023    7032
    7038      80    7023    7032    7080      81    7020    7023    7032      86
    7017    7011    7020      45    7014    7011    7017      87    7014    7011
    7020      45    7011    7020    7023      88    7188    7191    7194      45
    7188    7191    7197      45    7188    7191    7200      46    7176    7170
    7188      48    7170    7176    7182      52    7170    7188    7191      53
    7158    7164    7167      55    7155    7152    7158      55    7152    7158
    7164      56    7146    7152    7155      58    7146    7152    7158      59
    7140    7137    7164      61    7140    7146    7152      63    7137    7131
    7176      64    7137    7140    7146      66    7137    7164    7158      67
    7137    7164    7167      68    7131    7137    7140      71    7131    7137
    7164      72    7131    7176    7170      73    7131    7176    7182      52
    7128    7122    7170      48    7128    7131    7137      75    7128    7131
    7176      48    7122    7128    7131      76    7122    7170    7176      73
    7122    7170    7188      48    7113    7122    7128      80    7113    7122
    7170      81    7110    7113    7122      86    7107    7101    7110      45
    7104    7101    7107      87    7104    7101    7110      45    7101    7110
    7113      88    7278    7281    7284      45    7278    7281    7287      45
    7278    7281    7290      46    7266    7260    7278      48    7260    7266
    7272      52    7260    7278    7281      53    7248    7254    7257      55
    7245    7242    7248      55    7242    7248    7254      56    7236    7242
    7245      58    7236    7242    7248      59    7230    7227    7254      61
    7230    7236    7242      63    7227    7221    7266      64    7227    7230
    7236      66    7227    7254    7248      67    7227    7254    7257      68
    7221    7227    7230      71    7221    7227    7254      72    7221    7266
    7260      73    7221    7266    7272      52    7218    7212    7260      48
    7218    7221    7227      75    7218    7221    7266      48    7212    7218
    7221      76    7212    7260    7266      73    7212    7260    7278      48
    7203    7212    7218      80    7203    7212    7260      81    7200    7203
    7212      86    7197    7191    7200      45    7194    7191    7197      87
    7194    7191    7200      45    7191    7200    7203      88    7368    7371
    7374      45    7368    7371    7377      45    7368    7371    7380      46
    7356    7350    7368      48    7350    7356    7362      52    7350    7368
    7371      53    7338    7344    7347      55    7335    7332    7338      55
    7332    7338    7344      56    7326    7332    7335      58    7326    7332
    7338      59    7320    7317    7344      61    7320    7326    7332      63
    7317    7311    7356      64    7317    7320    7326      66    7317    7344
    7338      67    7317    7344    7347      68    7311    7317    7320      71
    7311    7317    7344      72    7311    7356    7350      73    7311    7356
    7362      52    7308    7302    7350      48    7308    7311    7317      75
    7308    7311    7356      48    7302    7308    7311      76    7302    7350
    7356      73    7302    7350    7368      48    7293    7302    7308      80
    7293    7302    7350      81    7290    7293    7302      86    7287    7281
    7290      45    7284    7281    7287      87    7284    7281    7290      45
    7281    7290    7293      88    7458    7461    7464      45    7458    7461
    7467      45    7458    7461    7470      46    7446    7440    7458      48
    7440    7446    7452      52    7440    7458    7461      53    7428    7434
    7437      55    7425    7422    7428      55    7422    7428    7434      56
    7416    7422    7425      58    7416    7422    7428      59    7410    7407
    7434      61    7410    7416    7422      63    7407    7401    7446      64
    7407    7410    7416      66    7407    7434    7428      67    7407    7434
    7437      68    7401    7407    7410      71    7401    7407    7434      72
    7401    7446    7440      73    7401    7446    7452      52    7398    7392
    7440      48    7398    7401    7407      75    7398    7401    7446      48
    7392    7398    7401      76    7392    7440    7446      73    7392    7440
    7458      48    7383    7392    7398      80    7383    7392    7440      81
    7380    7383    7392      86    7377    7371    7380      45    7374    7371
    7377      87    7374    7371    7380      45    7371    7380    7383      88
    7548    7551    7554      45    7548    7551    7557      45    7548    7551
    7560      46    7536    7530    7548      48    7530    7536    7542      52
    7530    7548    7551      53    7518    7524    7527      55    7515    7512
    7518      55    7512    7518    7524      56    7506    7512    7515      58
    7506    7512    7518      59    7500    7497    7524      61    7500    7506
    7512      63    7497    7491    7536      64    7497    7500    7506      66
    7497    7524    7518      67    7497    7524    7527      68    7491    7497
    7500      71    7491    7497    7524      72    7491    7536    7530      73
    7491    7536    7542      52    7488    7482    7530      48    7488    7491
    7497      75    7488    7491    7536      48    7482    7488    7491      76
    7482    7530    7536      73    7482    7530    7548      48    7473    7482
    7488      80    7473    7482    7530      81    7470    7473    7482      86
    7467    7461    7470      45    7464    7461    7467      87    7464    7461
    7470      45    7461    7470    7473      88    7638    7641    7644      45
    7638    7641    7647      45    7638    7641    7650      46    7626    7620
    7638      48    7620    7626    7632      52    7620    7638    7641      53
    7608    7614    7617      55    7605    7602    7608      55    7602    7608
    7614      56    7596    7602    7605      58    7596    7602    7608      59
    7590    7587    7614      61    7590    7596    7602      63    7587    7581
    7626      64    7587    7590    7596      66    7587    7614    7608      67
    7587    7614    7617      68    7581    7587    7590      71    7581    7587
    7614      72    7581    7626    7620      73    7581    7626    7632      52
    7578    7572    7620      48    7578    7581    7587      75    7578    7581
    7626      48    7572    7578    7581      76    7572    7620    7626      73
    7572    7620    7638      48    7563    7572    7578      80    7563    7572
    7620      81    7560    7563    7572      86    7557    7551    7560      45
    7554    7551    7557      87    7554    7551    7560      45    7551    7560
    7563      88    7728    7731    7734      45    7728    7731    7737      45
    7728    7731    7740      46    7716    7710    7728      48    7710    7716
    7722      52    7710    7728    7731      53    7698    7704    7707      55
    7695    7692    7698      55    7692    7698    7704      56    7686    7692
    7695      58    7686    7692    7698      59    7680    7677    7704      61
    7680    7686    7692      63    7677    7671    7716      64    7677    7680
    7686      66    7677    7704    7698      67    7677    7704    7707      68
    7671    7677    7680      71    7671    7677    7704      72    7671    7716
    7710      73    7671    7716    7722      52    7668    7662    7710      48
    7668    7671    7677      75    7668    7671    7716      48    7662    7668
    7671      76    7662    7710    7716      73    7662    7710    7728      48
    7653    7662    7668      80    7653    7662    7710      81    7650    7653
    7662      86    7647    7641    7650      45    7644    7641    7647      87
    7644    7641    7650      45    7641    7650    7653      88    7818    7821
    7824      45    7818    7821    7827      45    7818    7821    7830      46
    7806    7800    7818      48    7800    7806    7812      52    7800    7818
    7821      53    7788    7794    7797      55    7785    7782    7788      55
    7782    7788    7794      56    7776    7782    7785      58    7776    7782
    7788      59    7770    7767    7794      61    7770    7776    7782      63
    7767    7761    7806      64    7767    7770    7776      66    7767    7794
    7788      67    7767    7794    7797      68    7761    7767    7770      71
    7761    7767    7794      72    7761    7806    7800      73    7761    7806
    7812      52    7758    7752    7800      48    7758    7761    7767      75
    7758    7761    7806      48    7752    7758    7761      76    7752    7800
    7806      73    7752    7800    7818      48    7743    7752    7758      80
    7743    7752    7800      81    7740    7743    7752      86    7737    7731
    7740      45    7734    7731    7737      87    7734    7731    7740      45
    7731    7740    7743      88    7908    7911    7914      45    7908    7911
    7917      45    7908    7911    7920      46    7896    7890    7908      48
    7890    7896    7902      52    7890    7908    7911      53    7878    7884
    7887      55    7875    7872    7878      55    7872    7878    7884      56
    7866    7872    7875      58    7866    7872    7878      59    7860    7857
    7884      61    7860    7866    7872      63    7857    7851    7896      64
    7857    7860    7866      66    7857    7884    7878      67    7857    7884
    7887      68    7851    7857    7860      71    7851    7857    7884      72
    7851    7896    7890      73    7851    7896    7902      52    7848    7842
    7890      48    7848    7851    7857      75    7848    7851    7896      48
    7842    7848    7851      76    7842    7890    7896      73    7842    7890
    7908      48    7833    7842    7848      80    7833    7842    7890      81
    7830    7833    7842      86    7827    7821    7830      45    7824    7821
    7827      87    7824    7821    7830      45    7821    7830    7833      88
    7998    8001    8004      45    7998    8001    8007      45    7998    8001
    8010      46    7986    7980    7998      48    7980    7986    7992      52
    7980    7998    8001      53    7968    7974    7977      55    7965    7962
    7968      55    7962    7968    7974      56    7956    7962    7965      58
    7956    7962    7968      59    7950    7947    7974      61    7950    7956
    7962      63    7947    7941    7986      64    7947    7950    7956      66
    7947    7974    7968      67    7947    7974    7977      68    7941    7947
    7950      71    7941    7947    7974      72    7941    7986    7980      73
    7941    7986    7992      52    7938    7932    7980      48    7938    7941
    7947      75    7938    7941    7986      48    7932    7938    7941      76
    7932    7980    7986      73    7932    7980    7998      48    7923    7932
    7938      80    7923    7932    7980      81    7920    7923    7932      86
    7917    7911    7920      45    7914    7911    7917      87    7914    7911
    7920      45    7911    7920    7923      88    8088    8091    8094      45
    8088    8091    8097      45    8088    8091    8100      46    8076    8070
    8088      48    8070    8076    8082      52    8070    8088    8091      53
    8058    8064    8067      55    8055    8052    8058      55    8052    8058
    8064      56    8046    8052    8055      58    8046    8052    8058      59
    8040    8037    8064      61    8040    8046    8052      63    8037    8031
    8076      64    8037    8040    8046      66    8037    8064    8058      67
    8037    8064    8067      68    8031    8037    8040      71    8031    8037
    8064      72    8031    8076    8070      73    8031    8076    8082      52
    8028    8022    8070      48    8028    8031    8037      75    8028    8031
    8076      48    8022    8028    8031      76    8022    8070    8076      73
    8022    8070    8088      48    8013    8022    8028      80    8013    8022
    8070      81    8010    8013    8022      86    8007    8001    8010      45
    8004    8001    8007      87    8004    8001    8010      45    8001    8010
    8013      88    8178    8181    8184      45    8178    8181    8187      45
    8178    8181    8190      46    8166    8160    8178      48    8160    8166
    8172      52    8160    8178    8181      53    8148    8154    8157      55
    8145    8142    8148      55    8142    8148    8154      56    8136    8142
    8145      58    8136    8142    8148      59    8130    8127    8154      61
    8130    8136    8142      63    8127    8121    8166      64    8127    8130
    8136      66    8127    8154    8148      67    8127    8154    8157      68
    8121    8127    8130      71    8121    8127    8154      72    8121    8166
    8160      73    8121    8166    8172      52    8118    8112    8160      48
    8118    8121    8127      75    8118    8121    8166      48    8112    8118
    8121      76    8112    8160    8166      73    8112    8160    8178      48
    8103    8112    8118      80    8103    8112    8160      81    8100    8103
    8112      86    8097    8091    8100      45    8094    8091    8097      87
    8094    8091    8100      45    8091    8100    8103      88    8268    8271
    8274      45    8268    8271    8277      45    8268    8271    8280      46
    8256    8250    8268      48    8250    8256    8262      52    8250    8268
    8271      53    8238    8244    8247      55    8235    8232    8238      55
    8232    8238    8244      56    8226    8232    8235      58    8226    8232
    8238      59    8220    8217    8244      61    8220    8226    8232      63
    8217    8211    8256      64    8217    8220    8226      66    8217    8244
    8238      67    8217    8244    8247      68    8211    8217    8220      71
    8211    8217    8244      72    8211    8256    8250      73    8211    8256
    8262      52    8208    8202    8250      48    8208    8211    8217      75
    8208    8211    8256      48    8202    8208    8211      76    8202    8250
    8256      73    8202    8250    8268      48    8193    8202    8208      80
    8193    8202    8250      81    8190    8193    8202      86    8187    8181
    8190      45    8184    8181    8187      87    8184    8181    8190      45
    8181    8190    8193      88    8358    8361    8364      45    8358    8361
    8367      45    8358    8361    8370      46    8346    8340    8358      48
    8340    8346    8352      52    8340    8358    8361      53    8328    8334
    8337      55    8325    8322    8328      55    8322    8328    8334      56
    8316    8322    8325      58    8316    8322    8328      59    8310    8307
    8334      61    8310    8316    8322      63    8307    8301    8346      64
    8307    8310    8316      66    8307    8334    8328      67    8307    8334
    8337      68    8301    8307    8310      71    8301    8307    8334      72
    8301    8346    8340      73    8301    8346    8352      52    8298    8292
    8340      48    8298    8301    8307      75    8298    8301    8346      48
    8292    8298    8301      76    8292    8340    8346      73    8292    8340
    8358      48    8283    8292    8298      80    8283    8292    8340      81
    8280    8283    8292      86    8277    8271    8280      45    8274    8271
    8277      87    8274    8271    8280      45    8271    8280    8283      88
    8448    8451    8454      45    8448    8451    8457      45    8448    8451
    8460      46    8436    8430    8448      48    8430    8436    8442      52
    8430    8448    8451      53    8418    8424    8427      55    8415    8412
    8418      55    8412    8418    8424      56    8406    8412    8415      58
    8406    8412    8418      59    8400    8397    8424      61    8400    8406
    8412      63    8397    8391    8436      64    8397    8400    8406      66
    8397    8424    8418      67    8397    8424    8427      68    8391    8397
    8400      71    8391    8397    8424      72    8391    8436    8430      73
    8391    8436    8442      52    8388    8382    8430      48    8388    8391
    8397      75    8388    8391    8436      48    8382    8388    8391      76
    8382    8430    8436      73    8382    8430    8448      48    8373    8382
    8388      80    8373    8382    8430      81    8370    8373    8382      86
    8367    8361    8370      45    8364    8361    8367      87    8364    8361
    8370      45    8361    8370    8373      88    8538    8541    8544      45
    8538    8541    8547      45    8538    8541    8550      46    8526    8520
    8538      48    8520    8526    8532      52    8520    8538    8541      53
    8508    8514    8517      55    8505    8502    8508      55    8502    8508
    8514      56    8496    8502    8505      58    8496    8502    8508      59
    8490    8487    8514      61    8490    8496    8502      63    8487    8481
    8526      64    8487    8490    8496      66    8487    8514    8508      67
    8487    8514    8517      68    8481    8487    8490      71    8481    8487
    8514      72    8481    8526    8520      73    8481    8526    8532      52
    8478    8472    8520      48    8478    8481    8487      75    8478    8481
    8526      48    8472    8478    8481      76    8472    8520    8526      73
    8472    8520    8538      48    8463    8472    8478      80    8463    8472
    8520      81    8460    8463    8472      86    8457    8451    8460      45
    8454    8451    8457      87    8454    8451    8460      45    8451    8460
    8463      88    8628    8631    8634      45    8628    8631    8637      45
    8628    8631    8640      46    8616    8610    8628      48    8610    8616
    8622      52    8610    8628    8631      53    8598    8604    8607      55
    8595    8592    8598      55    8592    8598    8604      56    8586    8592
    8595      58    8586    8592    8598      59    8580    8577    8604      61
    8580    8586    8592      63    8577    8571    8616      64    8577    8580
    8586      66    8577    8604    8598      67    8577    8604    8607      68
    8571    8577    8580      71    8571    8577    8604      72    8571    8616
    8610      73    8571    8616    8622      52    8568    8562    8610      48
    8568    8571    8577      75    8568    8571    8616      48    8562    8568
    8571      76    8562    8610    8616      73    8562    8610    8628      48
    8553    8562    8568      80    8553    8562    8610      81    8550    8553
    8562      86    8547    8541    8550      45    8544    8541    8547      87
    8544    8541    8550      45    8541    8550    8553      88    8718    8721
    8724      45    8718    8721    8727      45    8718    8721    8730      46
    8706    8700    8718      48    8700    8706    8712      52    8700    8718
    8721      53    8688    8694    8697      55    8685    8682    8688      55
    8682    8688    8694      56    8676    8682    8685      58    8676    8682
    8688      59    8670    8667    8694      61    8670    8676    8682      63
    8667    8661    8706      64    8667    8670    8676      66    8667    8694
    8688      67    8667    8694    8697      68    8661    8667    8670      71
    8661    8667    8694      72    8661    8706    8700      73    8661    8706
    8712      52    8658    8652    8700      48    8658    8661    8667      75
    8658    8661    8706      48    8652    8658    8661      76    8652    8700
    8706      73    8652    8700    8718      48    8643    8652    8658      80
    8643    8652    8700      81    8640    8643    8652      86    8637    8631
    8640      45    8634    8631    8637      87    8634    8631    8640      45
    8631    8640    8643      88    8808    8811    8814      45    8808    8811
    8817      45    8808    8811    8820      46    8796    8790    8808      48
    8790    8796    8802      52    8790    8808    8811      53    8778    8784
    8787      55    8775    8772    8778      55    8772    8778    8784      56
    8766    8772    8775      58    8766    8772    8778      59    8760    8757
    8784      61    8760    8766    8772      63    8757    8751    8796      64
    8757    8760    8766      66    8757    8784    8778      67    8757    8784
    8787      68    8751    8757    8760      71    8751    8757    8784      72
    8751    8796    8790      73    8751    8796    8802      52    8748    8742
    8790      48    8748    8751    8757      75    8748    8751    8796      48
    8742    8748    8751      76    8742    8790    8796      73    8742    8790
    8808      48    8733    8742    8748      80    8733    8742    8790      81
    8730    8733    8742      86    8727    8721    8730      45    8724    8721
    8727      87    8724    8721    8730      45    8721    8730    8733      88
    8898    8901    8904      45    8898    8901    8907      45    8898    8901
    8910      46    8886    8880    8898      48    8880    8886    8892      52
    8880    8898    8901      53    8868    8874    8877      55    8865    8862
    8868      55    8862    8868    8874      56    8856    8862    8865      58
    8856    8862    8868      59    8850    8847    8874      61    8850    8856
    8862      63    8847    8841    8886      64    8847    8850    8856      66
    8847    8874    8868      67    8847    8874    8877      68    8841    8847
    8850      71    8841    8847    8874      72    8841    8886    8880      73
    8841    8886    8892      52    8838    8832    8880      48    8838    8841
    8847      75    8838    8841    8886      48    8832    8838    8841      76
    8832    8880    8886      73    8832    8880    8898      48    8823    8832
    8838      80    8823    8832    8880      81    8820    8823    8832      86
    8817    8811    8820      45    8814    8811    8817      87    8814    8811
    8820      45    8811    8820    8823      88    8976    8970    8988      52
    8970    8976    8982      52    8958    8964    8967      55    8955    8952
    8958      55    8952    8958    8964      56    8946    8952    8955      58
    8946    8952    8958      59    8940    8937    8964      61    8940    8946
    8952      63    8937    8931    8976      64    8937    8940    8946      66
    8937    8964    8958      67    8937    8964    8967      68    8931    8937
    8940      71    8931    8937    8964      72    8931    8976    8970      73
    8931    8976    8982      52    8928    8922    8970      48    8928    8931
    8937      75    8928    8931    8976      48    8922    8928    8931      76
    8922    8970    8976      73    8922    8970    8988      52    8913    8922
    8928      80    8913    8922    8970      81    8910    8913    8922      86
    8907    8901    8910      45    8904    8901    8907      87    8904    8901
    8910      45    8901    8910    8913      88    9075    9078    9081      89
    9075    9078    9084      89    9075    9078    9087      90    9063    9057
    9075      92    9057    9063    9069      96    9057    9075    9078      97
    9045    9051    9054      99    9042    9039    9045      99    9039    9045
    9051     100    9033    9039    9042     102    9033    9039    9045     103
    9027    9024    9051     105    9027    9033    9039     107    9024    9018
    9063     108    9024    9027    9033     110    9024    9051    9045     111
    9024    9051    9054     112    9018    9024    9027     115    9018    9024
    9051     116    9018    9063    9057     117    9018    9063    9069      96
    9015    9009    9057      92    9015    9018    9024     119    9015    9018
    9063      92    9009    9015    9018     120    9009    9057    9063     117
    9009    9057    9075      92    9000    9009    9015     124    9000    9009
    9057     125    8997    9000    9009     127    9165    9168    9171      89
    9165    9168    9174      89    9165    9168    9177      90    9153    9147
    9165      92    9147    9153    9159      96    9147    9165    9168      97
    9135    9141    9144      99    9132    9129    9135      99    9129    9135
    9141     100    9123    9129    9132     102    9123    9129    9135     103
    9117    9114    9141     105    9117    9123    9129     107    9114    9108
    9153     108    9114    9117    9123     110    9114    9141    9135     111
    9114    9141    9144     112    9108    9114    9117     115    9108    9114
    9141     116    9108    9153    9147     117    9108    9153    9159      96
    9105    9099    9147      92    9105    9108    9114     119    9105    9108
    9153      92    9099    9105    9108     120    9099    9147    9153     117
    9099    9147    9165      92    9090    9099    9105     124    9090    9099
    9147     125    9087    9090    9099     130    9084    9078    9087      89
    9081    9078    9084     131    9081    9078    9087      89    9078    9087
    9090     132    9255    9258    9261      89    9255    9258    9264      89
    9255    9258    9267      90    9243    9237    9255      92    9237    9243
    9249      96    9237    9255    9258      97    9225    9231    9234      99
    9222    9219    9225      99    9219    9225    9231     100    9213    9219
    9222     102    9213    9219    9225     103    9207    9204    9231     105
    9207    9213    9219     107    9204    9198    9243     108    9204    9207
    9213     110    9204    9231    9225     111    9204    9231    9234     112
    9198    9204    9207     115    9198    9204    9231     116    9198    9243
    9237     117    9198    9243    9249      96    9195    9189    9237      92
    9195    9198    9204     119    9195    9198    9243      92    9189    9195
    9198     120    9189    9237    9243     117    9189    9237    9255      92
    9180    9189    9195     124    9180    9189    9237     125    9177    9180
    9189     130    9174    9168    9177      89    9171    9168    9174     131
    9171    9168    9177      89    9168    9177    9180     132    9345    9348
    9351      89    9345    9348    9354      89    9345    9348    9357      90
    9333    9327    9345      92    9327    9333    9339      96    9327    9345
    9348      97    9315    9321    9324      99    9312    9309    9315      99
    9309    9315    9321     100    9303    9309    9312     102    9303    9309
    9315     103    9297    9294    9321     105    9297    9303    9309     107
    9294    9288    9333     108    9294    9297    9303     110    9294    9321
    9315     111    9294    9321    9324     112    9288    9294    9297     115
    9288    9294    9321     116    9288    9333    9327     117    9288    9333
    9339      96    9285    9279    9327      92    9285    9288    9294     119
    9285    9288    9333      92    9279    9285    9288     120    9279    9327
    9333     117    9279    9327    9345      92    9270    9279    9285     124
    9270    9279    9327     125    9267    9270    9279     130    9264    9258
    9267      89    9261    9258    9264     131    9261    9258    9267      89
    9258    9267    9270     132    9435    9438    9441      89    9435    9438
    9444      89    9435    9438    9447      90    9423    9417    9435      92
    9417    9423    9429      96    9417    9435    9438      97    9405    9411
    9414      99    9402    9399    9405      99    9399    9405    9411     100
    9393    9399    9402     102    9393    9399    9405     103    9387    9384
    9411     105    9387    9393    9399     107    9384    9378    9423     108
    9384    9387    9393     110    9384    9411    9405     111    9384    9411
    9414     112    9378    9384    9387     115    9378    9384    9411     116
    9378    9423    9417     117    9378    9423    9429      96    9375    9369
    9417      92    9375    9378    9384     119    9375    9378    9423      92
    9369    9375    9378     120    9369    9417    9423     117    9369    9417
    9435      92    9360    9369    9375     124    9360    9369    9417     125
    9357    9360    9369     130    9354    9348    9357      89    9351    9348
    9354     131    9351    9348    9357      89    9348    9357    9360     132
    9525    9528    9531      89    9525    9528    9534      89    9525    9528
    9537      90    9513    9507    9525      92    9507    9513    9519      96
    9507    9525    9528      97    9495    9501    9504      99    9492    9489
    9495      99    9489    9495    9501     100    9483    9489    9492     102
    9483    9489    9495     103    9477    9474    9501     105    9477    9483
    9489     107    9474    9468    9513     108    9474    9477    9483     110
    9474    9501    9495     111    9474    9501    9504     112    9468    9474
    9477     115    9468    9474    9501     116    9468    9513    9507     117
    9468    9513    9519      96    9465    9459    9507      92    9465    9468
    9474     119    9465    9468    9513      92    9459    9465    9468     120
    9459    9507    9513     117    9459    9507    9525      92    9450    9459
    9465     124    9450    9459    9507     125    9447    9450    9459     130
    9444    9438    9447      89    9441    9438    9444     131    9441    9438
    9447      89    9438    9447    9450     132    9615    9618    9621      89
    9615    9618    9624      89    9615    9618    9627      90    9603    9597
    9615      92    9597    9603    9609      96    9597    9615    9618      97
    9585    9591    9594      99    9582    9579    9585      99    9579    9585
    9591     100    9573    9579    9582     102    9573    9579    9585     103
    9567    9564    9591     105    9567    9573    9579     107    9564    9558
    9603     108    9564    9567    9573     110    9564    9591    9585     111
    9564    9591    9594     112    9558    9564    9567     115    9558    9564
    9591     116    9558    9603    9597     117    9558    9603    9609      96
    9555    9549    9597      92    9555    9558    9564     119    9555    9558
    9603      92    9549    9555    9558     120    9549    9597    9603     117
    9549    9597    9615      92    9540    9549    9555     124    9540    9549
    9597     125    9537    9540    9549     130    9534    9528    9537      89
    9531    9528    9534     131    9531    9528    9537      89    9528    9537
    9540     132    9705    9708    9711      89    9705    9708    9714      89
    9705    9708    9717      90    9693    9687    9705      92    9687    9693
    9699      96    9687    9705    9708      97    9675    9681    9684      99
    9672    9669    9675      99    9669    9675    9681     100    9663    9669
    9672     102    9663    9669    9675     103    9657    9654    9681     105
    9657    9663    9669     107    9654    9648    9693     108    9654    9657
    9663     110    9654    9681    9675     111    9654    9681    9684     112
    9648    9654    9657     115    9648    9654    9681     116    9648    9693
    9687     117    9648    9693    9699      96    9645    9639    9687      92
    9645    9648    9654     119    9645    9648    9693      92    9639    9645
    9648     120    9639    9687    9693     117    9639    9687    9705      92
    9630    9639    9645     124    9630    9639    9687     125    9627    9630
    9639     130    9624    9618    9627      89    9621    9618    9624     131
    9621    9618    9627      89    9618    9627    9630     132    9795    9798
    9801      89    9795    9798    9804      89    9795    9798    9807      90
    9783    9777    9795      92    9777    9783    9789      96    9777    9795
    9798      97    9765    9771    9774      99    9762    9759    9765      99
    9759    9765    9771     100    9753    9759    9762     102    9753    9759
    9765     103    9747    9744    9771     105    9747    9753    9759     107
    9744    9738    9783     108    9744    9747    9753     110    9744    9771
    9765     111    9744    9771    9774     112    9738    9744    9747     115
    9738    9744    9771     116    9738    9783    9777     117    9738    9783
    9789      96    9735    9729    9777      92    9735    9738    9744     119
    9735    9738    9783      92    9729    9735    9738     120    9729    9777
    9783     117    9729    9777    9795      92    9720    9729    9735     124
    9720    9729    9777     125    9717    9720    9729     130    9714    9708
    9717      89    9711    9708    9714     131    9711    9708    9717      89
    9708    9717    9720     132    9885    9888    9891      89    9885    9888
    9894      89    9885    9888    9897      90    9873    9867    9885      92
    9867    9873    9879      96    9867    9885    9888      97    9855    9861
    9864      99    9852    9849    9855      99    9849    9855    9861     100
    9843    9849    9852     102    9843    9849    9855     103    9837    9834
    9861     105    9837    9843    9849     107    9834    9828    9873     108
    9834    9837    9843     110    9834    9861    9855     111    9834    9861
    9864     112    9828    9834    9837     115    9828    9834    9861     116
    9828    9873    9867     117    9828    9873    9879      96    9825    9819
    9867      92    9825    9828    9834     119    9825    9828    9873      92
    9819    9825    9828     120    9819    9867    9873     117    9819    9867
    9885      92    9810    9819    9825     124    9810    9819    9867     125
    9807    9810    9819     130    9804    9798    9807      89    9801    9798
    9804     131    9801    9798    9807      89    9798    9807    9810     132
    9975    9978    9981      89    9975    9978    9984      89    9975    9978
    9987      90    9963    9957    9975      92    9957    9963    9969      96
    9957    9975    9978      97    9945    9951    9954      99    9942    9939
    9945      99    9939    9945    9951     100    9933    9939    9942     102
    9933    9939    9945     103    9927    9924    9951     105    9927    9933
    9939     107    9924    9918    9963     108    9924    9927    9933     110
    9924    9951    9945     111    9924    9951    9954     112    9918    9924
    9927     115    9918    9924    9951     116    9918    9963    9957     117
    9918    9963    9969      96    9915    9909    9957      92    9915    9918
    9924     119    9915    9918    9963      92    9909    9915    9918     120
    9909    9957    9963     117    9909    9957    9975      92    9900    9909
    9915     124    9900    9909    9957     125    9897    9900    9909     130
    9894    9888    9897      89    9891    9888    9894     131    9891    9888
    9897      89    9888    9897    9900     132   10065   10068   10071      89
   10065   10068   10074      89   10065   10068   10077      90   10053   10047
   10065      92   10047   10053   10059      96   10047   10065   10068      97
   10035   10041   10044      99   10032   10029   10035      99   10029   10035
   10041     100   10023   10029   10032     102   10023   10029   10035     103
   10017   10014   10041     105   10017   10023   10029     107   10014   10008
   10053     108   10014   10017   10023     110   10014   10041   10035     111
   10014   10041   10044     112   10008   10014   10017     115   10008   10014
   10041     116   10008   10053   10047     117   10008   10053   10059      96
   10005    9999   10047      92   10005   10008   10014     119   10005   10008
   10053      92    9999   10005   10008     120    9999   10047   10053     117
    9999   10047   10065      92    9990    9999   10005     124    9990    9999
   10047     125    9987    9990    9999     130    9984    9978    9987      89
    9981    9978    9984     131    9981    9978    9987      89    9978    9987
    9990     132   10155   10158   10161      89   10155   10158   10164      89
   10155   10158   10167      90   10143   10137   10155      92   10137   10143
   10149      96   10137   10155   10158      97   10125   10131   10134      99
   10122   10119   10125      99   10119   10125   10131     100   10113   10119
   10122     102   10113   10119   10125     103   10107   10104   10131     105
   10107   10113   10119     107   10104   10098   10143     108   10104   10107
   10113     110   10104   10131   10125     111   10104   10131   10134     112
   10098   10104   10107     115   10098   10104   10131     116   10098   10143
   10137     117   10098   10143   10149      96   10095   10089   10137      92
   10095   10098   10104     119   10095   10098   10143      92   10089   10095
   10098     120   10089   10137   10143     117   10089   10137   10155      92
   10080   10089   10095     124   10080   10089   10137     125   10077   10080
   10089     130   10074   10068   10077      89   10071   10068   10074     131
   10071   10068   10077      89   10068   10077   10080     132   10245   10248
   10251      89   10245   10248   10254      89   10245   10248   10257      90
   10233   10227   10245      92   10227   10233   10239      96   10227   10245
   10248      97   10215   10221   10224      99   10212   10209   10215      99
   10209   10215   10221     100   10203   10209   10212     102   10203   10209
   10215     103   10197   10194   10221     105   10197   10203   10209     107
   10194   10188   10233     108   10194   10197   10203     110   10194   10221
   10215     111   10194   10221   10224     112   10188   10194   10197     115
   10188   10194   10221     116   10188   10233   10227     117   10188   10233
   10239      96   10185   10179   10227      92   10185   10188   10194     119
   10185   10188   10233      92   10179   10185   10188     120   10179   10227
   10233     117   10179   10227   10245      92   10170   10179   10185     124
   10170   10179   10227     125   10167   10170   10179     130   10164   10158
   10167      89   10161   10158   10164     131   10161   10158   10167      89
   10158   10167   10170     132   10335   10338   10341      89   10335   10338
   10344      89   10335   10338   10347      90   10323   10317   10335      92
   10317   10323   10329      96   10317   10335   10338      97   10305   10311
   10314      99   10302   10299   10305      99   10299   10305   10311     100
   10293   10299   10302     102   10293   10299   10305     103   10287   10284
   10311     105   10287   10293   10299     107   10284   10278   10323     108
   10284   10287   10293     110   10284   10311   10305     111   10284   10311
   10314     112   10278   10284   10287     115   10278   10284   10311     116
   10278   10323   10317     117   10278   10323   10329      96   10275   10269
   10317      92   10275   10278   10284     119   10275   10278   10323      92
   10269   10275   10278     120   10269   10317   10323     117   10269   10317
   10335      92   10260   10269   10275     124   10260   10269   10317     125
   10257   10260   10269     130   10254   10248   10257      89   10251   10248
   10254     131   10251   10248   10257      89   10248   10257   10260     132
   10425   10428   10431      89   10425   10428   10434      89   10425   10428
   10437      90   10413   10407   10425      92   10407   10413   10419      96
   10407   10425   10428      97   10395   10401   10404      99   10392   10389
   10395      99   10389   10395   10401     100   10383   10389   10392     102
   10383   10389   10395     103   10377   10374   10401     105   10377   10383
   10389     107   10374   10368   10413     108   10374   10377   10383     110
   10374   10401   10395     111   10374   10401   10404     112   10368   10374
   10377     115   10368   10374   10401     116   10368   10413   10407     117
   10368   10413   10419      96   10365   10359   10407      92   10365   10368
   10374     119   10365   10368   10413      92   10359   10365   10368     120
   10359   10407   10413     117   10359   10407   10425      92   10350   10359
   10365     124   10350   10359   10407     125   10347   10350   10359     130
   10344   10338   10347      89   10341   10338   10344     131   10341   10338
   10347      89   10338   10347   10350     132   10515   10518   10521      89
   10515   10518   10524      89   10515   10518   10527      90   10503   10497
   10515      92   10497   10503   10509      96   10497   10515   10518      97
   10485   10491   10494      99   10482   10479   10485      99   10479   10485
   10491     100   10473   10479   10482     102   10473   10479   10485     103
   10467   10464   10491     105   10467   10473   10479     107   10464   10458
   10503     108   10464   10467   10473     110   10464   10491   10485     111
   10464   10491   10494     112   10458   10464   10467     115   10458   10464
   10491     116   10458   10503   10497     117   10458   10503   10509      96
   10455   10449   10497      92   10455   10458   10464     119   10455   10458
   10503      92   10449   10455   10458     120   10449   10497   10503     117
   10449   10497   10515      92   10440   10449   10455     124   10440   10449
   10497     125   10437   10440   10449     130   10434   10428   10437      89
   10431   10428   10434     131   10431   10428   10437      89   10428   10437
   10440     132   10605   10608   10611      89   10605   10608   10614      89
   10605   10608   10617      90   10593   10587   10605      92   10587   10593
   10599      96   10587   10605   10608      97   10575   10581   10584      99
   10572   10569   10575      99   10569   10575   10581     100   10563   10569
   10572     102   10563   10569   10575     103   10557   10554   10581     105
   10557   10563   10569     107   10554   10548   10593     108   10554   10557
   10563     110   10554   10581   10575     111   10554   10581   10584     112
   10548   10554   10557     115   10548   10554   10581     116   10548   10593
   10587     117   10548   10593   10599      96   10545   10539   10587      92
   10545   10548   10554     119   10545   10548   10593      92   10539   10545
   10548     120   10539   10587   10593     117   10539   10587   10605      92
   10530   10539   10545     124   10530   10539   10587     125   10527   10530
   10539     130   10524   10518   10527      89   10521   10518   10524     131
   10521   10518   10527      89   10518   10527   10530     132   10695   10698
   10701      89   10695   10698   10704      89   10695   10698   10707      90
   10683   10677   10695      92   10677   10683   10689      96   10677   10695
   10698      97   10665   10671   10674      99   10662   10659   10665      99
   10659   10665   10671     100   10653   10659   10662     102   10653   10659
   10665     103   10647   10644   10671     105   10647   10653   10659     107
   10644   10638   10683     108   10644   10647   10653     110   10644   10671
   10665     111   10644   10671   10674     112   10638   10644   10647     115
   10638   10644   10671     116   10638   10683   10677     117   10638   10683
   10689      96   10635   10629   10677      92   10635   10638   10644     119
   10635   10638   10683      92   10629   10635   10638     120   10629   10677
   10683     117   10629   10677   10695      92   10620   10629   10635     124
   10620   10629   10677     125   10617   10620   10629     130   10614   10608
   10617      89   10611   10608   10614     131   10611   10608   10617      89
   10608   10617   10620     132   10785   10788   10791      89   10785   10788
   10794      89   10785   10788   10797      90   10773   10767   10785      92
   10767   10773   10779      96   10767   10785   10788      97   10755   10761
   10764      99   10752   10749   10755      99   10749   10755   10761     100
   10743   10749   10752     102   10743   10749   10755     103   10737   10734
   10761     105   10737   10743   10749     107   10734   10728   10773     108
   10734   10737   10743     110   10734   10761   10755     111   10734   10761
   10764     112   10728   10734   10737     115   10728   10734   10761     116
   10728   10773   10767     117   10728   10773   10779      96   10725   10719
   10767      92   10725   10728   10734     119   10725   10728   10773      92
   10719   10725   10728     120   10719   10767   10773     117   10719   10767
   10785      92   10710   10719   10725     124   10710   10719   10767     125
   10707   10710   10719     130   10704   10698   10707      89   10701   10698
   10704     131   10701   10698   10707      89   10698   10707   10710     132
   10875   10878   10881      89   10875   10878   10884      89   10875   10878
   10887      90   10863   10857   10875      92   10857   10863   10869      96
   10857   10875   10878      97   10845   10851   10854      99   10842   10839
   10845      99   10839   10845   10851     100   10833   10839   10842     102
   10833   10839   10845     103   10827   10824   10851     105   10827   10833
   10839     107   10824   10818   10863     108   10824   10827   10833     110
   10824   10851   10845     111   10824   10851   10854     112   10818   10824
   10827     115   10818   10824   10851     116   10818   10863   10857     117
   10818   10863   10869      96   10815   10809   10857      92   10815   10818
   10824     119   10815   10818   10863      92   10809   10815   10818     120
   10809   10857   10863     117   10809   10857   10875      92   10800   10809
   10815     124   10800   10809   10857     125   10797   10800   10809     130
   10794   10788   10797      89   10791   10788   10794     131   10791   10788
   10797      89   10788   10797   10800     132   10965   10968   10971      89
   10965   10968   10974      89   10965   10968   10977      90   10953   10947
   10965      92   10947   10953   10959      96   10947   10965   10968      97
   10935   10941   10944      99   10932   10929   10935      99   10929   10935
   10941     100   10923   10929   10932     102   10923   10929   10935     103
   10917   10914   10941     105   10917   10923   10929     107   10914   10908
   10953     108   10914   10917   10923     110   10914   10941   10935     111
   10914   10941   10944     112   10908   10914   10917     115   10908   10914
   10941     116   10908   10953   10947     117   10908   10953   10959      96
   10905   10899   10947      92   10905   10908   10914     119   10905   10908
   10953      92   10899   10905   10908     120   10899   10947   10953     117
   10899   10947   10965      92   10890   10899   10905     124   10890   10899
   10947     125   10887   10890   10899     130   10884   10878   10887      89
   10881   10878   10884     131   10881   10878   10887      89   10878   10887
   10890     132   11055   11058   11061      89   11055   11058   11064      89
   11055   11058   11067      90   11043   11037   11055      92   11037   11043
   11049      96   11037   11055   11058      97   11025   11031   11034      99
   11022   11019   11025      99   11019   11025   11031     100   11013   11019
   11022     102   11013   11019   11025     103   11007   11004   11031     105
   11007   11013   11019     107   11004   10998   11043     108   11004   11007
   11013     110   11004   11031   11025     111   11004   11031   11034     112
   10998   11004   11007     115   10998   11004   11031     116   10998   11043
   11037     117   10998   11043   11049      96   10995   10989   11037      92
   10995   10998   11004     119   10995   10998   11043      92   10989   10995
   10998     120   10989   11037   11043     117   10989   11037   11055      92
   10980   10989   10995     124   10980   10989   11037     125   10977   10980
   10989     130   10974   10968   10977      89   10971   10968   10974     131
   10971   10968   10977      89   10968   10977   10980     132   11145   11148
   11151      89   11145   11148   11154      89   11145   11148   11157      90
   11133   11127   11145      92   11127   11133   11139      96   11127   11145
   11148      97   11115   11121   11124      99   11112   11109   11115      99
   11109   11115   11121     100   11103   11109   11112     102   11103   11109
   11115     103   11097   11094   11121     105   11097   11103   11109     107
   11094   11088   11133     108   11094   11097   11103     110   11094   11121
   11115     111   11094   11121   11124     112   11088   11094   11097     115
   11088   11094   11121     116   11088   11133   11127     117   11088   11133
   11139      96   11085   11079   11127      92   11085   11088   11094     119
   11085   11088   11133      92   11079   11085   11088     120   11079   11127
   11133     117   11079   11127   11145      92   11070   11079   11085     124
   11070   11079   11127     125   11067   11070   11079     130   11064   11058
   11067      89   11061   11058   11064     131   11061   11058   11067      89
   11058   11067   11070     132   11235   11238   11241      89   11235   11238
   11244      89   11235   11238   11247      90   11223   11217   11235      92
   11217   11223   11229      96   11217   11235   11238      97   11205   11211
   11214      99   11202   11199   11205      99   11199   11205   11211     100
   11193   11199   11202     102   11193   11199   11205     103   11187   11184
   11211     105   11187   11193   11199     107   11184   11178   11223     108
   11184   11187   11193     110   11184   11211   11205     111   11184   11211
   11214     112   11178   11184   11187     115   11178   11184   11211     116
   11178   11223   11217     117   11178   11223   11229      96   11175   11169
   11217      92   11175   11178   11184     119   11175   11178   11223      92
   11169   11175   11178     120   11169   11217   11223     117   11169   11217
   11235      92   11160   11169   11175     124   11160   11169   11217     125
   11157   11160   11169     130   11154   11148   11157      89   11151   11148
   11154     131   11151   11148   11157      89   11148   11157   11160     132
   11325   11328   11331      89   11325   11328   11334      89   11325   11328
   11337      90   11313   11307   11325      92   11307   11313   11319      96
   11307   11325   11328      97   11295   11301   11304      99   11292   11289
   11295      99   11289   11295   11301     100   11283   11289   11292     102
   11283   11289   11295     103   11277   11274   11301     105   11277   11283
   11289     107   11274   11268   11313     108   11274   11277   11283     110
   11274   11301   11295     111   11274   11301   11304     112   11268   11274
   11277     115   11268   11274   11301     116   11268   11313   11307     117
   11268   11313   11319      96   11265   11259   11307      92   11265   11268
   11274     119   11265   11268   11313      92   11259   11265   11268     120
   11259   11307   11313     117   11259   11307   11325      92   11250   11259
   11265     124   11250   11259   11307     125   11247   11250   11259     130
   11244   11238   11247      89   11241   11238   11244     131   11241   11238
   11247      89   11238   11247   11250     132   11415   11418   11421      89
   11415   11418   11424      89   11415   11418   11427      90   11403   11397
   11415      92   11397   11403   11409      96   11397   11415   11418      97
   11385   11391   11394      99   11382   11379   11385      99   11379   11385
   11391     100   11373   11379   11382     102   11373   11379   11385     103
   11367   11364   11391     105   11367   11373   11379     107   11364   11358
   11403     108   11364   11367   11373     110   11364   11391   11385     111
   11364   11391   11394     112   11358   11364   11367     115   11358   11364
   11391     116   11358   11403   11397     117   11358   11403   11409      96
   11355   11349   11397      92   11355   11358   11364     119   11355   11358
   11403      92   11349   11355   11358     120   11349   11397   11403     117
   11349   11397   11415      92   11340   11349   11355     124   11340   11349
   11397     125   11337   11340   11349     130   11334   11328   11337      89
   11331   11328   11334     131   11331   11328   11337      89   11328   11337
   11340     132   11505   11508   11511      89   11505   11508   11514      89
   11505   11508   11517      90   11493   11487   11505      92   11487   11493
   11499      96   11487   11505   11508      97   11475   11481   11484      99
   11472   11469   11475      99   11469   11475   11481     100   11463   11469
   11472     102   11463   11469   11475     103   11457   11454   11481     105
   11457   11463   11469     107   11454   11448   11493     108   11454   11457
   11463     110   11454   11481   11475     111   11454   11481   11484     112
   11448   11454   11457     115   11448   11454   11481     116   11448   11493
   11487     117   11448   11493   11499      96   11445   11439   11487      92
   11445   11448   11454     119   11445   11448   11493      92   11439   11445
   11448     120   11439   11487   11493     117   11439   11487   11505      92
   11430   11439   11445     124   11430   11439   11487     125   11427   11430
   11439     130   11424   11418   11427      89   11421   11418   11424     131
   11421   11418   11427      89   11418   11427   11430     132   11595   11598
   11601      89   11595   11598   11604      89   11595   11598   11607      90
   11583   11577   11595      92   11577   11583   11589      96   11577   11595
   11598      97   11565   11571   11574      99   11562   11559   11565      99
   11559   11565   11571     100   11553   11559   11562     102   11553   11559
   11565     103   11547   11544   11571     105   11547   11553   11559     107
   11544   11538   11583     108   11544   11547   11553     110   11544   11571
   11565     111   11544   11571   11574     112   11538   11544   11547     115
   11538   11544   11571     116   11538   11583   11577     117   11538   11583
   11589      96   11535   11529   11577      92   11535   11538   11544     119
   11535   11538   11583      92   11529   11535   11538     120   11529   11577
   11583     117   11529   11577   11595      92   11520   11529   11535     124
   11520   11529   11577     125   11517   11520   11529     130   11514   11508
   11517      89   11511   11508   11514     131   11511   11508   11517      89
   11508   11517   11520     132   11685   11688   11691      89   11685   11688
   11694      89   11685   11688   11697      90   11673   11667   11685      92
   11667   11673   11679      96   11667   11685   11688      97   11655   11661
   11664      99   11652   11649   11655      99   11649   11655   11661     100
   11643   11649   11652     102   11643   11649   11655     103   11637   11634
   11661     105   11637   11643   11649     107   11634   11628   11673     108
   11634   11637   11643     110   11634   11661   11655     111   11634   11661
   11664     112   11628   11634   11637     115   11628   11634   11661     116
   11628   11673   11667     117   11628   11673   11679      96   11625   11619
   11667      92   11625   11628   11634     119   11625   11628   11673      92
   11619   11625   11628     120   11619   11667   11673     117   11619   11667
   11685      92   11610   11619   11625     124   11610   11619   11667     125
   11607   11610   11619     130   11604   11598   11607      89   11601   11598
   11604     131   11601   11598   11607      89   11598   11607   11610     132
   11775   11778   11781      89   11775   11778   11784      89   11775   11778
   11787      90   11763   11757   11775      92   11757   11763   11769      96
   11757   11775   11778      97   11745   11751   11754      99   11742   11739
   11745      99   11739   11745   11751     100   11733   11739   11742     102
   11733   11739   11745     103   11727   11724   11751     105   11727   11733
   11739     107   11724   11718   11763     108   11724   11727   11733     110
   11724   11751   11745     111   11724   11751   11754     112   11718   11724
   11727     115   11718   11724   11751     116   11718   11763   11757     117
   11718   11763   11769      96   11715   11709   11757      92   11715   11718
   11724     119   11715   11718   11763      92   11709   11715   11718     120
   11709   11757   11763     117   11709   11757   11775      92   11700   11709
   11715     124   11700   11709   11757     125   11697   11700   11709     130
   11694   11688   11697      89   11691   11688   11694     131   11691   11688
   11697      89   11688   11697   11700     132   11865   11868   11871      89
   11865   11868   11874      89   11865   11868   11877      90   11853   11847
   11865      92   11847   11853   11859      96   11847   11865   11868      97
   11835   11841   11844      99   11832   11829   11835      99   11829   11835
   11841     100   11823   11829   11832     102   11823   11829   11835     103
   11817   11814   11841     105   11817   11823   11829     107   11814   11808
   11853     108   11814   11817   11823     110   11814   11841   11835     111
   11814   11841   11844     112   11808   11814   11817     115   11808   11814
   11841     116   11808   11853   11847     117   11808   11853   11859      96
   11805   11799   11847      92   11805   11808   11814     119   11805   11808
   11853      92   11799   11805   11808     120   11799   11847   11853     117
   11799   11847   11865      92   11790   11799   11805     124   11790   11799
   11847     125   11787   11790   11799     130   11784   11778   11787      89
   11781   11778   11784     131   11781   11778   11787      89   11778   11787
   11790     132   11955   11958   11961      89   11955   11958   11964      89
   11955   11958   11967      90   11943   11937   11955      92   11937   11943
   11949      96   11937   11955   11958      97   11925   11931   11934      99
   11922   11919   11925      99   11919   11925   11931     100   11913   11919
   11922     102   11913   11919   11925     103   11907   11904   11931     105
   11907   11913   11919     107   11904   11898   11943     108   11904   11907
   11913     110   11904   11931   11925     111   11904   11931   11934     112
   11898   11904   11907     115   11898   11904   11931     116   11898   11943
   11937     117   11898   11943   11949      96   11895   11889   11937      92
   11895   11898   11904     119   11895   11898   11943      92   11889   11895
   11898     120   11889   11937   11943     117   11889   11937   11955      92
   11880   11889   11895     124   11880   11889   11937     125   11877   11880
   11889     130   11874   11868   11877      89   11871   11868   11874     131
   11871   11868   11877      89   11868   11877   11880     132   12045   12048
   12051      89   12045   12048   12054      89   12045   12048   12057      90
   12033   12027   12045      92   12027   12033   12039      96   12027   12045
   12048      97   12015   12021   12024      99   12012   12009   12015      99
   12009   12015   12021     100   12003   12009   12012     102   12003   12009
   12015     103   11997   11994   12021     105   11997   12003   12009     107
   11994   11988   12033     108   11994   11997   12003     110   11994   12021
   12015     111   11994   12021   12024     112   11988   11994   11997     115
   11988   11994   12021     116   11988   12033   12027     117   11988   12033
   12039      96   11985   11979   12027      92   11985   11988   11994     119
   11985   11988   12033      92   11979   11985   11988     120   11979   12027
   12033     117   11979   12027   12045      92   11970   11979   11985     124
   11970   11979   12027     125   11967   11970   11979     130   11964   11958
   11967      89   11961   11958   11964     131   11961   11958   11967      89
   11958   11967   11970     132   12135   12138   12141      89   12135   12138
   12144      89   12135   12138   12147      90   12123   12117   12135      92
   12117   12123   12129      96   12117   12135   12138      97   12105   12111
   12114      99   12102   12099   12105      99   12099   12105   12111     100
   12093   12099   12102     102   12093   12099   12105     103   12087   12084
   12111     105   12087   12093   12099     107   12084   12078   12123     108
   12084   12087   12093     110   12084   12111   12105     111   12084   12111
   12114     112   12078   12084   12087     115   12078   12084   12111     116
   12078   12123   12117     117   12078   12123   12129      96   12075   12069
   12117      92   12075   12078   12084     119   12075   12078   12123      92
   12069   12075   12078     120   12069   12117   12123     117   12069   12117
   12135      92   12060   12069   12075     124   12060   12069   12117     125
   12057   12060   12069     130   12054   12048   12057      89   12051   12048
   12054     131   12051   12048   12057      89   12048   12057   12060     132
   12225   12228   12231      89   12225   12228   12234      89   12225   12228
   12237      90   12213   12207   12225      92   12207   12213   12219      96
   12207   12225   12228      97   12195   12201   12204      99   12192   12189
   12195      99   12189   12195   12201     100   12183   12189   12192     102
   12183   12189   12195     103   12177   12174   12201     105   12177   12183
   12189     107   12174   12168   12213     108   12174   12177   12183     110
   12174   12201   12195     111   12174   12201   12204     112   12168   12174
   12177     115   12168   12174   12201     116   12168   12213   12207     117
   12168   12213   12219      96   12165   12159   12207      92   12165   12168
   12174     119   12165   12168   12213      92   12159   12165   12168     120
   12159   12207   12213     117   12159   12207   12225      92   12150   12159
   12165     124   12150   12159   12207     125   12147   12150   12159     130
   12144   12138   12147      89   12141   12138   12144     131   12141   12138
   12147      89   12138   12147   12150     132   12315   12318   12321      89
   12315   12318   12324      89   12315   12318   12327      90   12303   12297
   12315      92   12297   12303   12309      96   12297   12315   12318      97
   12285   12291   12294      99   12282   12279   12285      99   12279   12285
   12291     100   12273   12279   12282     102   12273   12279   12285     103
   12267   12264   12291     105   12267   12273   12279     107   12264   12258
   12303     108   12264   12267   12273     110   12264   12291   12285     111
   12264   12291   12294     112   12258   12264   12267     115   12258   12264
   12291     116   12258   12303   12297     117   12258   12303   12309      96
   12255   12249   12297      92   12255   12258   12264     119   12255   12258
   12303      92   12249   12255   12258     120   12249   12297   12303     117
   12249   12297   12315      92   12240   12249   12255     124   12240   12249
   12297     125   12237   12240   12249     130   12234   12228   12237      89
   12231   12228   12234     131   12231   12228   12237      89   12228   12237
   12240     132   12405   12408   12411      89   12405   12408   12414      89
   12405   12408   12417      90   12393   12387   12405      92   12387   12393
   12399      96   12387   12405   12408      97   12375   12381   12384      99
   12372   12369   12375      99   12369   12375   12381     100   12363   12369
   12372     102   12363   12369   12375     103   12357   12354   12381     105
   12357   12363   12369     107   12354   12348   12393     108   12354   12357
   12363     110   12354   12381   12375     111   12354   12381   12384     112
   12348   12354   12357     115   12348   12354   12381     116   12348   12393
   12387     117   12348   12393   12399      96   12345   12339   12387      92
   12345   12348   12354     119   12345   12348   12393      92   12339   12345
   12348     120   12339   12387   12393     117   12339   12387   12405      92
   12330   12339   12345     124   12330   12339   12387     125   12327   12330
   12339     130   12324   12318   12327      89   12321   12318   12324     131
   12321   12318   12327      89   12318   12327   12330     132   12495   12498
   12501      89   12495   12498   12504      89   12495   12498   12507      90
   12483   12477   12495      92   12477   12483   12489      96   12477   12495
   12498      97   12465   12471   12474      99   12462   12459   12465      99
   12459   12465   12471     100   12453   12459   12462     102   12453   12459
   12465     103   12447   12444   12471     105   12447   12453   12459     107
   12444   12438   12483     108   12444   12447   12453     110   12444   12471
   12465     111   12444   12471   12474     112   12438   12444   12447     115
   12438   12444   12471     116   12438   12483   12477     117   12438   12483
   12489      96   12435   12429   12477      92   12435   12438   12444     119
   12435   12438   12483      92   12429   12435   12438     120   12429   12477
   12483     117   12429   12477   12495      92   12420   12429   12435     124
   12420   12429   12477     125   12417   12420   12429     130   12414   12408
   12417      89   12411   12408   12414     131   12411   12408   12417      89
   12408   12417   12420     132   12585   12588   12591      89   12585   12588
   12594      89   12585   12588   12597      90   12573   12567   12585      92
   12567   12573   12579      96   12567   12585   12588      97   12555   12561
   12564      99   12552   12549   12555      99   12549   12555   12561     100
   12543   12549   12552     102   12543   12549   12555     103   12537   12534
   12561     105   12537   12543   12549     107   12534   12528   12573     108
   12534   12537   12543     110   12534   12561   12555     111   12534   12561
   12564     112   12528   12534   12537     115   12528   12534   12561     116
   12528   12573   12567     117   12528   12573   12579      96   12525   12519
   12567      92   12525   12528   12534     119   12525   12528   12573      92
   12519   12525   12528     120   12519   12567   12573     117   12519   12567
   12585      92   12510   12519   12525     124   12510   12519   12567     125
   12507   12510   12519     130   12504   12498   12507      89   12501   12498
   12504     131   12501   12498   12507      89   12498   12507   12510     132
   12675   12678   12681      89   12675   12678   12684      89   12675   12678
   12687      90   12663   12657   12675      92   12657   12663   12669      96
   12657   12675   12678      97   12645   12651   12654      99   12642   12639
   12645      99   12639   12645   12651     100   12633   12639   12642     102
   12633   12639   12645     103   12627   12624   12651     105   12627   12633
   12639     107   12624   12618   12663     108   12624   12627   12633     110
   12624   12651   12645     111   12624   12651   12654     112   12618   12624
   12627     115   12618   12624   12651     116   12618   12663   12657     117
   12618   12663   12669      96   12615   12609   12657      92   12615   12618
   12624     119   12615   12618   12663      92   12609   12615   12618     120
   12609   12657   12663     117   12609   12657   12675      92   12600   12609
   12615     124   12600   12609   12657     125   12597   12600   12609     130
   12594   12588   12597      89   12591   12588   12594     131   12591   12588
   12597      89   12588   12597   12600     132   12765   12768   12771      89
   12765   12768   12774      89   12765   12768   12777      90   12753   12747
   12765      92   12747   12753   12759      96   12747   12765   12768      97
   12735   12741   12744      99   12732   12729   12735      99   12729   12735
   12741     100   12723   12729   12732     102   12723   12729   12735     103
   12717   12714   12741     105   12717   12723   12729     107   12714   12708
   12753     108   12714   12717   12723     110   12714   12741   12735     111
   12714   12741   12744     112   12708   12714   12717     115   12708   12714
   12741     116   12708   12753   12747     117   12708   12753   12759      96
   12705   12699   12747      92   12705   12708   12714     119   12705   12708
   12753      92   12699   12705   12708     120   12699   12747   12753     117
   12699   12747   12765      92   12690   12699   12705     124   12690   12699
   12747     125   12687   12690   12699     130   12684   12678   12687      89
   12681   12678   12684     131   12681   12678   12687      89   12678   12687
   12690     132   12855   12858   12861      89   12855   12858   12864      89
   12855   12858   12867      90   12843   12837   12855      92   12837   12843
   12849      96   12837   12855   12858      97   12825   12831   12834      99
   12822   12819   12825      99   12819   12825   12831     100   12813   12819
   12822     102   12813   12819   12825     103   12807   12804   12831     105
   12807   12813   12819     107   12804   12798   12843     108   12804   12807
   12813     110   12804   12831   12825     111   12804   12831   12834     112
   12798   12804   12807     115   12798   12804   12831     116   12798   12843
   12837     117   12798   12843   12849      96   12795   12789   12837      92
   12795   12798   12804     119   12795   12798   12843      92   12789   12795
   12798     120   12789   12837   12843     117   12789   12837   12855      92
   12780   12789   12795     124   12780   12789   12837     125   12777   12780
   12789     130   12774   12768   12777      89   12771   12768   12774     131
   12771   12768   12777      89   12768   12777   12780     132   12945   12948
   12951      89   12945   12948   12954      89   12945   12948   12957      90
   12933   12927   12945      92   12927   12933   12939      96   12927   12945
   12948      97   12915   12921   12924      99   12912   12909   12915      99
   12909   12915   12921     100   12903   12909   12912     102   12903   12909
   12915     103   12897   12894   12921     105   12897   12903   12909     107
   12894   12888   12933     108   12894   12897   12903     110   12894   12921
   12915     111   12894   12921   12924     112   12888   12894   12897     115
   12888   12894   12921     116   12888   12933   12927     117   12888   12933
   12939      96   12885   12879   12927      92   12885   12888   12894     119
   12885   12888   12933      92   12879   12885   12888     120   12879   12927
   12933     117   12879   12927   12945      92   12870   12879   12885     124
   12870   12879   12927     125   12867   12870   12879     130   12864   12858
   12867      89   12861   12858   12864     131   12861   12858   12867      89
   12858   12867   12870     132   13035   13038   13041      89   13035   13038
   13044      89   13035   13038   13047      90   13023   13017   13035      92
   13017   13023   13029      96   13017   13035   13038      97   13005   13011
   13014      99   13002   12999   13005      99   12999   13005   13011     100
   12993   12999   13002     102   12993   12999   13005     103   12987   12984
   13011     105   12987   12993   12999     107   12984   12978   13023     108
   12984   12987   12993     110   12984   13011   13005     111   12984   13011
   13014     112   12978   12984   12987     115   12978   12984   13011     116
   12978   13023   13017     117   12978   13023   13029      96   12975   12969
   13017      92   12975   12978   12984     119   12975   12978   13023      92
   12969   12975   12978     120   12969   13017   13023     117   12969   13017
   13035      92   12960   12969   12975     124   12960   12969   13017     125
   12957   12960   12969     130   12954   12948   12957      89   12951   12948
   12954     131   12951   12948   12957      89   12948   12957   12960     132
   13125   13128   13131      89   13125   13128   13134      89   13125   13128
   13137      90   13113   13107   13125      92   13107   13113   13119      96
   13107   13125   13128      97   13095   13101   13104      99   13092   13089
   13095      99   13089   13095   13101     100   13083   13089   13092     102
   13083   13089   13095     103   13077   13074   13101     105   13077   13083
   13089     107   13074   13068   13113     108   13074   13077   13083     110
   13074   13101   13095     111   13074   13101   13104     112   13068   13074
   13077     115   13068   13074   13101     116   13068   13113   13107     117
   13068   13113   13119      96   13065   13059   13107      92   13065   13068
   13074     119   13065   13068   13113      92   13059   13065   13068     120
   13059   13107   13113     117   13059   13107   13125      92   13050   13059
   13065     124   13050   13059   13107     125   13047   13050   13059     130
   13044   13038   13047      89   13041   13038   13044     131   13041   13038
   13047      89   13038   13047   13050     132   13215   13218   13221      89
   13215   13218   13224      89   13215   13218   13227      90   13203   13197
   13215      92   13197   13203   13209      96   13197   13215   13218      97
   13185   13191   13194      99   13182   13179   13185      99   13179   13185
   13191     100   13173   13179   13182     102   13173   13179   13185     103
   13167   13164   13191     105   13167   13173   13179     107   13164   13158
   13203     108   13164   13167   13173     110   13164   13191   13185     111
   13164   13191   13194     112   13158   13164   13167     115   13158   13164
   13191     116   13158   13203   13197     117   13158   13203   13209      96
   13155   13149   13197      92   13155   13158   13164     119   13155   13158
   13203      92   13149   13155   13158     120   13149   13197   13203     117
   13149   13197   13215      92   13140   13149   13155     124   13140   13149
   13197     125   13137   13140   13149     130   13134   13128   13137      89
   13131   13128   13134     131   13131   13128   13137      89   13128   13137
   13140     132   13305   13308   13311      89   13305   13308   13314      89
   13305   13308   13317      90   13293   13287   13305      92   13287   13293
   13299      96   13287   13305   13308      97   13275   13281   13284      99
   13272   13269   13275      99   13269   13275   13281     100   13263   13269
   13272     102   13263   13269   13275     103   13257   13254   13281     105
   13257   13263   13269     107   13254   13248   13293     108   13254   13257
   13263     110   13254   13281   13275     111   13254   13281   13284     112
   13248   13254   13257     115   13248   13254   13281     116   13248   13293
   13287     117   13248   13293   13299      96   13245   13239   13287      92
   13245   13248   13254     119   13245   13248   13293      92   13239   13245
   13248     120   13239   13287   13293     117   13239   13287   13305      92
   13230   13239   13245     124   13230   13239   13287     125   13227   13230
   13239     130   13224   13218   13227      89   13221   13218   13224     131
   13221   13218   13227      89   13218   13227   13230     132   13395   13398
   13401      89   13395   13398   13404      89   13395   13398   13407      90
   13383   13377   13395      92   13377   13383   13389      96   13377   13395
   13398      97   13365   13371   13374      99   13362   13359   13365      99
   13359   13365   13371     100   13353   13359   13362     102   13353   13359
   13365     103   13347   13344   13371     105   13347   13353   13359     107
   13344   13338   13383     108   13344   13347   13353     110   13344   13371
   13365     111   13344   13371   13374     112   13338   13344   13347     115
   13338   13344   13371     116   13338   13383   13377     117   13338   13383
   13389      96   13335   13329   13377      92   13335   13338   13344     119
   13335   13338   13383      92   13329   13335   13338     120   13329   13377
   13383     117   13329   13377   13395      92   13320   13329   13335     124
   13320   13329   13377     125   13317   13320   13329     130   13314   13308
   13317      89   13311   13308   13314     131   13311   13308   13317      89
   13308   13317   13320     132   13473   13467   13485      96   13467   13473
   13479      96   13455   13461   13464      99   13452   13449   13455      99
   13449   13455   13461     100   13443   13449   13452     102   13443   13449
   13455     103   13437   13434   13461     105   13437   13443   13449     107
   13434   13428   13473     108   13434   13437   13443     110   13434   13461
   13455     111   13434   13461   13464     112   13428   13434   13437     115
   13428   13434   13461     116   13428   13473   13467     117   13428   13473
   13479      96   13425   13419   13467      92   13425   13428   13434     119
   13425   13428   13473      92   13419   13425   13428     120   13419   13467
   13473     117   13419   13467   13485      96   13410   13419   13425     124
   13410   13419   13467     125   13407   13410   13419     130   13404   13398
   13407      89   13401   13398   13404     131   13401   13398   13407      89
   13398   13407   13410     132
%FLAG DIHEDRALS_INC_HYDROGEN
%FORMAT(10I8)
      72      69      63      81       6      72      69     -63      81       7
      72      69      75      78       8      66      63      69      72      10
      66      63      69      75       6      66      63     -69      75       7
      66      63      81      84       9      63      69      75      78       6
      63      69     -75      78      11      54      51      57      60      17
      48      45      51      54      17      42      39      45      48      18
      42      39      45      51      18      39      45      51      54      17
      36      33      30      57      19      36      33      39      42      20
      36      33      39      45      20      30      24      69      72      10
      30      33      39      42      20      30      57      51      54      17
      27      24      30      33      16      27      24      30      57      16
      27      24      69      63      10      27      24      69      72      10
      27      24      69      75      10      24      30      33      36      19
      24      69      63      66      10      24      69      75      78       6
      24      69     -75      78      11      21      15      63      66       6
      21      15     -63      66       7      21      24      69      72       6
      21      24     -69      72       7      18      15      21      24       9
      18      15      63      66      10      18      15      63      69      10
      18      15      63      81       6      18      15     -63      81       7
      15      21      24      27       9      15      63      69      72      10
      12       6      15      18      10      12       6      15      21       6
      12       6     -15      21       7      12       6      15      63      10
       9       6      15      18      10       9       6      15      21       6
       9       6     -15      21       7       9       6      15      63      10
       6      15      63      66      10       3       6      15      18       6
       3       6     -15      18       7       0       3       6       9       8
       0       3       6      12       8       0       3       6      15       8
     162     159     153     171       6     162     159    -153     171       7
     162     159     165     168       8     156     153     159     162      10
     156     153     159     165       6     156     153    -159     165       7
     156     153     171     174       9     153     159     165     168       6
     153     159    -165     168      11     144     141     147     150      17
     138     135     141     144      17     132     129     135     138      18
     132     129     135     141      18     129     135     141     144      17
     126     123     120     147      19     126     123     129     132      20
     126     123     129     135      20     120     114     159     162      10
     120     123     129     132      20     120     147     141     144      17
     117     114     120     123      16     117     114     120     147      16
     117     114     159     153      10     117     114     159     162      10
     117     114     159     165      10     114     120     123     126      19
     114     159     153     156      10     114     159     165     168       6
     114     159    -165     168      11     111     105     153     156       6
     111     105    -153     156       7     111     114     159     162       6
     111     114    -159     162       7     108     105     111     114       9
     108     105     153     156      10     108     105     153     159      10
     108     105     153     171       6     108     105    -153     171       7
     105     111     114     117       9     105     153     159     162      10
     102      96     105     108      10     102      96     105     111       6
     102      96    -105     111       7     102      96     105     153      10
      99      96     105     108      10      99      96     105     111       6
      99      96    -105     111       7      99      96     105     153      10
      96     105     153     156      10      93      96     105     108       6
      93      96    -105     108       7      84      93      96      99       9
      84      93      96     102       9     252     249     243     261       6
     252     249    -243     261       7     252     249     255     258       8
     246     243     249     252      10     246     243     249     255       6
     246     243    -249     255       7     246     243     261     264       9
     243     249     255     258       6     243     249    -255     258      11
     234     231     237     240      17     228     225     231     234      17
     222     219     225     228      18     222     219     225     231      18
     219     225     231     234      17     216     213     210     237      19
     216     213     219     222      20     216     213     219     225      20
     210     204     249     252      10     210     213     219     222      20
     210     237     231     234      17     207     204     210     213      16
     207     204     210     237      16     207     204     249     243      10
     207     204     249     252      10     207     204     249     255      10
     204     210     213     216      19     204     249     243     246      10
     204     249     255     258       6     204     249    -255     258      11
     201     195     243     246       6     201     195    -243     246       7
     201     204     249     252       6     201     204    -249     252       7
     198     195     201     204       9     198     195     243     246      10
     198     195     243     249      10     198     195     243     261       6
     198     195    -243     261       7     195     201     204     207       9
     195     243     249     252      10     192     186     195     198      10
     192     186     195     201       6     192     186    -195     201       7
     192     186     195     243      10     189     186     195     198      10
     189     186     195     201       6     189     186    -195     201       7
     189     186     195     243      10     186     195     243     246      10
     183     186     195     198       6     183     186    -195     198       7
     174     183     186     189       9     174     183     186     192       9
     342     339     333     351       6     342     339    -333     351       7
     342     339     345     348       8     336     333     339     342      10
     336     333     339     345       6     336     333    -339     345       7
     336     333     351     354       9     333     339     345     348       6
     333     339    -345     348      11     324     321     327     330      17
     318     315     321     324      17     312     309     315     318      18
     312     309     315     321      18     309     315     321     324      17
     306     303     300     327      19     306     303     309     312      20
     306     303     309     315      20     300     294     339     342      10
     300     303     309     312      20     300     327     321     324      17
     297     294     300     303      16     297     294     300     327      16
     297     294     339     333      10     297     294     339     342      10
     297     294     339     345      10     294     300     303     306      19
     294     339     333     336      10     294     339     345     348       6
     294     339    -345     348      11     291     285     333     336       6
     291     285    -333     336       7     291     294     339     342       6
     291     294    -339     342       7     288     285     291     294       9
     288     285     333     336      10     288     285     333     339      10
     288     285     333     351       6     288     285    -333     351       7
     285     291     294     297       9     285     333     339     342      10
     282     276     285     288      10     282     276     285     291       6
     282     276    -285     291       7     282     276     285     333      10
     279     276     285     288      10     279     276     285     291       6
     279     276    -285     291       7     279     276     285     333      10
     276     285     333     336      10     273     276     285     288       6
     273     276    -285     288       7     264     273     276     279       9
     264     273     276     282       9     432     429     423     441       6
     432     429    -423     441       7     432     429     435     438       8
     426     423     429     432      10     426     423     429     435       6
     426     423    -429     435       7     426     423     441     444       9
     423     429     435     438       6     423     429    -435     438      11
     414     411     417     420      17     408     405     411     414      17
     402     399     405     408      18     402     399     405     411      18
     399     405     411     414      17     396     393     390     417      19
     396     393     399     402      20     396     393     399     405      20
     390     384     429     432      10     390     393     399     402      20
     390     417     411     414      17     387     384     390     393      16
     387     384     390     417      16     387     384     429     423      10
     387     384     429     432      10     387     384     429     435      10
     384     390     393     396      19     384     429     423     426      10
     384     429     435     438       6     384     429    -435     438      11
     381     375     423     426       6     381     375    -423     426       7
     381     384     429     432       6     381     384    -429     432       7
     378     375     381     384       9     378     375     423     426      10
     378     375     423     429      10     378     375     423     441       6
     378     375    -423     441       7     375     381     384     387       9
     375     423     429     432      10     372     366     375     378      10
     372     366     375     381       6     372     366    -375     381       7
     372     366     375     423      10     369     366     375     378      10
     369     366     375     381       6     369     366    -375     381       7
     369     366     375     423      10     366     375     423     426      10
     363     366     375     378       6     363     366    -375     378       7
     354     363     366     369       9     354     363     366     372       9
     522     519     513     531       6     522     519    -513     531       7
     522     519     525     528       8     516     513     519     522      10
     516     513     519     525       6     516     513    -519     525       7
     516     513     531     534       9     513     519     525     528       6
     513     519    -525     528      11     504     501     507     510      17
     498     495     501     504      17     492     489     495     498      18
     492     489     495     501      18     489     495     501     504      17
     486     483     480     507      19     486     483     489     492      20
     486     483     489     495      20     480     474     519     522      10
     480     483     489     492      20     480     507     501     504      17
     477     474     480     483      16     477     474     480     507      16
     477     474     519     513      10     477     474     519     522      10
     477     474     519     525      10     474     480     483     486      19
     474     519     513     516      10     474     519     525     528       6
     474     519    -525     528      11     471     465     513     516       6
     471     465    -513     516       7     471     474     519     522       6
     471     474    -519     522       7     468     465     471     474       9
     468     465     513     516      10     468     465     513     519      10
     468     465     513     531       6     468     465    -513     531       7
     465     471     474     477       9     465     513     519     522      10
     462     456     465     468      10     462     456     465     471       6
     462     456    -465     471       7     462     456     465     513      10
     459     456     465     468      10     459     456     465     471       6
     459     456    -465     471       7     459     456     465     513      10
     456     465     513     516      10     453     456     465     468       6
     453     456    -465     468       7     444     453     456     459       9
     444     453     456     462       9     612     609     603     621       6
     612     609    -603     621       7     612     609     615     618       8
     606     603     609     612      10     606     603     609     615       6
     606     603    -609     615       7     606     603     621     624       9
     603     609     615     618       6     603     609    -615     618      11
     594     591     597     600      17     588     585     591     594      17
     582     579     585     588      18     582     579     585     591      18
     579     585     591     594      17     576     573     570     597      19
     576     573     579     582      20     576     573     579     585      20
     570     564     609     612      10     570     573     579     582      20
     570     597     591     594      17     567     564     570     573      16
     567     564     570     597      16     567     564     609     603      10
     567     564     609     612      10     567     564     609     615      10
     564     570     573     576      19     564     609     603     606      10
     564     609     615     618       6     564     609    -615     618      11
     561     555     603     606       6     561     555    -603     606       7
     561     564     609     612       6     561     564    -609     612       7
     558     555     561     564       9     558     555     603     606      10
     558     555     603     609      10     558     555     603     621       6
     558     555    -603     621       7     555     561     564     567       9
     555     603     609     612      10     552     546     555     558      10
     552     546     555     561       6     552     546    -555     561       7
     552     546     555     603      10     549     546     555     558      10
     549     546     555     561       6     549     546    -555     561       7
     549     546     555     603      10     546     555     603     606      10
     543     546     555     558       6     543     546    -555     558       7
     534     543     546     549       9     534     543     546     552       9
     702     699     693     711       6     702     699    -693     711       7
     702     699     705     708       8     696     693     699     702      10
     696     693     699     705       6     696     693    -699     705       7
     696     693     711     714       9     693     699     705     708       6
     693     699    -705     708      11     684     681     687     690      17
     678     675     681     684      17     672     669     675     678      18
     672     669     675     681      18     669     675     681     684      17
     666     663     660     687      19     666     663     669     672      20
     666     663     669     675      20     660     654     699     702      10
     660     663     669     672      20     660     687     681     684      17
     657     654     660     663      16     657     654     660     687      16
     657     654     699     693      10     657     654     699     702      10
     657     654     699     705      10     654     660     663     666      19
     654     699     693     696      10     654     699     705     708       6
     654     699    -705     708      11     651     645     693     696       6
     651     645    -693     696       7     651     654     699     702       6
     651     654    -699     702       7     648     645     651     654       9
     648     645     693     696      10     648     645     693     699      10
     648     645     693     711       6     648     645    -693     711       7
     645     651     654     657       9     645     693     699     702      10
     642     636     645     648      10     642     636     645     651       6
     642     636    -645     651       7     642     636     645     693      10
     639     636     645     648      10     639     636     645     651       6
     639     636    -645     651       7     639     636     645     693      10
     636     645     693     696      10     633     636     645     648       6
     633     636    -645     648       7     624     633     636     639       9
     624     633     636     642       9     792     789     783     801       6
     792     789    -783     801       7     792     789     795     798       8
     786     783     789     792      10     786     783     789     795       6
     786     783    -789     795       7     786     783     801     804       9
     783     789     795     798       6     783     789    -795     798      11
     774     771     777     780      17     768     765     771     774      17
     762     759     765     768      18     762     759     765     771      18
     759     765     771     774      17     756     753     750     777      19
     756     753     759     762      20     756     753     759     765      20
     750     744     789     792      10     750     753     759     762      20
     750     777     771     774      17     747     744     750     753      16
     747     744     750     777      16     747     744     789     783      10
     747     744     789     792      10     747     744     789     795      10
     744     750     753     756      19     744     789     783     786      10
     744     789     795     798       6     744     789    -795     798      11
     741     735     783     786       6     741     735    -783     786       7
     741     744     789     792       6     741     744    -789     792       7
     738     735     741     744       9     738     735     783     786      10
     738     735     783     789      10     738     735     783     801       6
     738     735    -783     801       7     735     741     744     747       9
     735     783     789     792      10     732     726     735     738      10
     732     726     735     741       6     732     726    -735     741       7
     732     726     735     783      10     729     726     735     738      10
     729     726     735     741       6     729     726    -735     741       7
     729     726     735     783      10     726     735     783     786      10
     723     726     735     738       6     723     726    -735     738       7
     714     723     726     729       9     714     723     726     732       9
     882     879     873     891       6     882     879    -873     891       7
     882     879     885     888       8     876     873     879     882      10
     876     873     879     885       6     876     873    -879     885       7
     876     873     891     894       9     873     879     885     888       6
     873     879    -885     888      11     864     861     867     870      17
     858     855     861     864      17     852     849     855     858      18
     852     849     855     861      18     849     855     861     864      17
     846     843     840     867      19     846     843     849     852      20
     846     843     849     855      20     840     834     879     882      10
     840     843     849     852      20     840     867     861     864      17
     837     834     840     843      16     837     834     840     867      16
     837     834     879     873      10     837     834     879     882      10
     837     834     879     885      10     834     840     843     846      19
     834     879     873     876      10     834     879     885     888       6
     834     879    -885     888      11     831     825     873     876       6
     831     825    -873     876       7     831     834     879     882       6
     831     834    -879     882       7     828     825     831     834       9
     828     825     873     876      10     828     825     873     879      10
     828     825     873     891       6     828     825    -873     891       7
     825     831     834     837       9     825     873     879     882      10
     822     816     825     828      10     822     816     825     831       6
     822     816    -825     831       7     822     816     825     873      10
     819     816     825     828      10     819     816     825     831       6
     819     816    -825     831       7     819     816     825     873      10
     816     825     873     876      10     813     816     825     828       6
     813     816    -825     828       7     804     813     816     819       9
     804     813     816     822       9     972     969     963     981       6
     972     969    -963     981       7     972     969     975     978       8
     966     963     969     972      10     966     963     969     975       6
     966     963    -969     975       7     966     963     981     984       9
     963     969     975     978       6     963     969    -975     978      11
     954     951     957     960      17     948     945     951     954      17
     942     939     945     948      18     942     939     945     951      18
     939     945     951     954      17     936     933     930     957      19
     936     933     939     942      20     936     933     939     945      20
     930     924     969     972      10     930     933     939     942      20
     930     957     951     954      17     927     924     930     933      16
     927     924     930     957      16     927     924     969     963      10
     927     924     969     972      10     927     924     969     975      10
     924     930     933     936      19     924     969     963     966      10
     924     969     975     978       6     924     969    -975     978      11
     921     915     963     966       6     921     915    -963     966       7
     921     924     969     972       6     921     924    -969     972       7
     918     915     921     924       9     918     915     963     966      10
     918     915     963     969      10     918     915     963     981       6
     918     915    -963     981       7     915     921     924     927       9
     915     963     969     972      10     912     906     915     918      10
     912     906     915     921       6     912     906    -915     921       7
     912     906     915     963      10     909     906     915     918      10
     909     906     915     921       6     909     906    -915     921       7
     909     906     915     963      10     906     915     963     966      10
     903     906     915     918       6     903     906    -915     918       7
     894     903     906     909       9     894     903     906     912       9
    1062    1059    1053    1071       6    1062    1059   -1053    1071       7
    1062    1059    1065    1068       8    1056    1053    1059    1062      10
    1056    1053    1059    1065       6    1056    1053   -1059    1065       7
    1056    1053    1071    1074       9    1053    1059    1065    1068       6
    1053    1059   -1065    1068      11    1044    1041    1047    1050      17
    1038    1035    1041    1044      17    1032    1029    1035    1038      18
    1032    1029    1035    1041      18    1029    1035    1041    1044      17
    1026    1023    1020    1047      19    1026    1023    1029    1032      20
    1026    1023    1029    1035      20    1020    1014    1059    1062      10
    1020    1023    1029    1032      20    1020    1047    1041    1044      17
    1017    1014    1020    1023      16    1017    1014    1020    1047      16
    1017    1014    1059    1053      10    1017    1014    1059    1062      10
    1017    1014    1059    1065      10    1014    1020    1023    1026      19
    1014    1059    1053    1056      10    1014    1059    1065    1068       6
    1014    1059   -1065    1068      11    1011    1005    1053    1056       6
    1011    1005   -1053    1056       7    1011    1014    1059    1062       6
    1011    1014   -1059    1062       7    1008    1005    1011    1014       9
    1008    1005    1053    1056      10    1008    1005    1053    1059      10
    1008    1005    1053    1071       6    1008    1005   -1053    1071       7
    1005    1011    1014    1017       9    1005    1053    1059    1062      10
    1002     996    1005    1008      10    1002     996    1005    1011       6
    1002     996   -1005    1011       7    1002     996    1005    1053      10
     999     996    1005    1008      10     999     996    1005    1011       6
     999     996   -1005    1011       7     999     996    1005    1053      10
     996    1005    1053    1056      10     993     996    1005    1008       6
     993     996   -1005    1008       7     984     993     996     999       9
     984     993     996    1002       9    1152    1149    1143    1161       6
    1152    1149   -1143    1161       7    1152    1149    1155    1158       8
    1146    1143    1149    1152      10    1146    1143    1149    1155       6
    1146    1143   -1149    1155       7    1146    1143    1161    1164       9
    1143    1149    1155    1158       6    1143    1149   -1155    1158      11
    1134    1131    1137    1140      17    1128    1125    1131    1134      17
    1122    1119    1125    1128      18    1122    1119    1125    1131      18
    1119    1125    1131    1134      17    1116    1113    1110    1137      19
    1116    1113    1119    1122      20    1116    1113    1119    1125      20
    1110    1104    1149    1152      10    1110    1113    1119    1122      20
    1110    1137    1131    1134      17    1107    1104    1110    1113      16
    1107    1104    1110    1137      16    1107    1104    1149    1143      10
    1107    1104    1149    1152      10    1107    1104    1149    1155      10
    1104    1110    1113    1116      19    1104    1149    1143    1146      10
    1104    1149    1155    1158       6    1104    1149   -1155    1158      11
    1101    1095    1143    1146       6    1101    1095   -1143    1146       7
    1101    1104    1149    1152       6    1101    1104   -1149    1152       7
    1098    1095    1101    1104       9    1098    1095    1143    1146      10
    1098    1095    1143    1149      10    1098    1095    1143    1161       6
    1098    1095   -1143    1161       7    1095    1101    1104    1107       9
    1095    1143    1149    1152      10    1092    1086    1095    1098      10
    1092    1086    1095    1101       6    1092    1086   -1095    1101       7
    1092    1086    1095    1143      10    1089    1086    1095    1098      10
    1089    1086    1095    1101       6    1089    1086   -1095    1101       7
    1089    1086    1095    1143      10    1086    1095    1143    1146      10
    1083    1086    1095    1098       6    1083    1086   -1095    1098       7
    1074    1083    1086    1089       9    1074    1083    1086    1092       9
    1242    1239    1233    1251       6    1242    1239   -1233    1251       7
    1242    1239    1245    1248       8    1236    1233    1239    1242      10
    1236    1233    1239    1245       6    1236    1233   -1239    1245       7
    1236    1233    1251    1254       9    1233    1239    1245    1248       6
    1233    1239   -1245    1248      11    1224    1221    1227    1230      17
    1218    1215    1221    1224      17    1212    1209    1215    1218      18
    1212    1209    1215    1221      18    1209    1215    1221    1224      17
    1206    1203    1200    1227      19    1206    1203    1209    1212      20
    1206    1203    1209    1215      20    1200    1194    1239    1242      10
    1200    1203    1209    1212      20    1200    1227    1221    1224      17
    1197    1194    1200    1203      16    1197    1194    1200    1227      16
    1197    1194    1239    1233      10    1197    1194    1239    1242      10
    1197    1194    1239    1245      10    1194    1200    1203    1206      19
    1194    1239    1233    1236      10    1194    1239    1245    1248       6
    1194    1239   -1245    1248      11    1191    1185    1233    1236       6
    1191    1185   -1233    1236       7    1191    1194    1239    1242       6
    1191    1194   -1239    1242       7    1188    1185    1191    1194       9
    1188    1185    1233    1236      10    1188    1185    1233    1239      10
    1188    1185    1233    1251       6    1188    1185   -1233    1251       7
    1185    1191    1194    1197       9    1185    1233    1239    1242      10
    1182    1176    1185    1188      10    1182    1176    1185    1191       6
    1182    1176   -1185    1191       7    1182    1176    1185    1233      10
    1179    1176    1185    1188      10    1179    1176    1185    1191       6
    1179    1176   -1185    1191       7    1179    1176    1185    1233      10
    1176    1185    1233    1236      10    1173    1176    1185    1188       6
    1173    1176   -1185    1188       7    1164    1173    1176    1179       9
    1164    1173    1176    1182       9    1332    1329    1323    1341       6
    1332    1329   -1323    1341       7    1332    1329    1335    1338       8
    1326    1323    1329    1332      10    1326    1323    1329    1335       6
    1326    1323   -1329    1335       7    1326    1323    1341    1344       9
    1323    1329    1335    1338       6    1323    1329   -1335    1338      11
    1314    1311    1317    1320      17    1308    1305    1311    1314      17
    1302    1299    1305    1308      18    1302    1299    1305    1311      18
    1299    1305    1311    1314      17    1296    1293    1290    1317      19
    1296    1293    1299    1302      20    1296    1293    1299    1305      20
    1290    1284    1329    1332      10    1290    1293    1299    1302      20
    1290    1317    1311    1314      17    1287    1284    1290    1293      16
    1287    1284    1290    1317      16    1287    1284    1329    1323      10
    1287    1284    1329    1332      10    1287    1284    1329    1335      10
    1284    1290    1293    1296      19    1284    1329    1323    1326      10
    1284    1329    1335    1338       6    1284    1329   -1335    1338      11
    1281    1275    1323    1326       6    1281    1275   -1323    1326       7
    1281    1284    1329    1332       6    1281    1284   -1329    1332       7
    1278    1275    1281    1284       9    1278    1275    1323    1326      10
    1278    1275    1323    1329      10    1278    1275    1323    1341       6
    1278    1275   -1323    1341       7    1275    1281    1284    1287       9
    1275    1323    1329    1332      10    1272    1266    1275    1278      10
    1272    1266    1275    1281       6    1272    1266   -1275    1281       7
    1272    1266    1275    1323      10    1269    1266    1275    1278      10
    1269    1266    1275    1281       6    1269    1266   -1275    1281       7
    1269    1266    1275    1323      10    1266    1275    1323    1326      10
    1263    1266    1275    1278       6    1263    1266   -1275    1278       7
    1254    1263    1266    1269       9    1254    1263    1266    1272       9
    1422    1419    1413    1431       6    1422    1419   -1413    1431       7
    1422    1419    1425    1428       8    1416    1413    1419    1422      10
    1416    1413    1419    1425       6    1416    1413   -1419    1425       7
    1416    1413    1431    1434       9    1413    1419    1425    1428       6
    1413    1419   -1425    1428      11    1404    1401    1407    1410      17
    1398    1395    1401    1404      17    1392    1389    1395    1398      18
    1392    1389    1395    1401      18    1389    1395    1401    1404      17
    1386    1383    1380    1407      19    1386    1383    1389    1392      20
    1386    1383    1389    1395      20    1380    1374    1419    1422      10
    1380    1383    1389    1392      20    1380    1407    1401    1404      17
    1377    1374    1380    1383      16    1377    1374    1380    1407      16
    1377    1374    1419    1413      10    1377    1374    1419    1422      10
    1377    1374    1419    1425      10    1374    1380    1383    1386      19
    1374    1419    1413    1416      10    1374    1419    1425    1428       6
    1374    1419   -1425    1428      11    1371    1365    1413    1416       6
    1371    1365   -1413    1416       7    1371    1374    1419    1422       6
    1371    1374   -1419    1422       7    1368    1365    1371    1374       9
    1368    1365    1413    1416      10    1368    1365    1413    1419      10
    1368    1365    1413    1431       6    1368    1365   -1413    1431       7
    1365    1371    1374    1377       9    1365    1413    1419    1422      10
    1362    1356    1365    1368      10    1362    1356    1365    1371       6
    1362    1356   -1365    1371       7    1362    1356    1365    1413      10
    1359    1356    1365    1368      10    1359    1356    1365    1371       6
    1359    1356   -1365    1371       7    1359    1356    1365    1413      10
    1356    1365    1413    1416      10    1353    1356    1365    1368       6
    1353    1356   -1365    1368       7    1344    1353    1356    1359       9
    1344    1353    1356    1362       9    1512    1509    1503    1521       6
    1512    1509   -1503    1521       7    1512    1509    1515    1518       8
    1506    1503    1509    1512      10    1506    1503    1509    1515       6
    1506    1503   -1509    1515       7    1506    1503    1521    1524       9
    1503    1509    1515    1518       6    1503    1509   -1515    1518      11
    1494    1491    1497    1500      17    1488    1485    1491    1494      17
    1482    1479    1485    1488      18    1482    1479    1485    1491      18
    1479    1485    1491    1494      17    1476    1473    1470    1497      19
    1476    1473    1479    1482      20    1476    1473    1479    1485      20
    1470    1464    1509    1512      10    1470    1473    1479    1482      20
    1470    1497    1491    1494      17    1467    1464    1470    1473      16
    1467    1464    1470    1497      16    1467    1464    1509    1503      10
    1467    1464    1509    1512      10    1467    1464    1509    1515      10
    1464    1470    1473    1476      19    1464    1509    1503    1506      10
    1464    1509    1515    1518       6    1464    1509   -1515    1518      11
    1461    1455    1503    1506       6    1461    1455   -1503    1506       7
    1461    1464    1509    1512       6    1461    1464   -1509    1512       7
    1458    1455    1461    1464       9    1458    1455    1503    1506      10
    1458    1455    1503    1509      10    1458    1455    1503    1521       6
    1458    1455   -1503    1521       7    1455    1461    1464    1467       9
    1455    1503    1509    1512      10    1452    1446    1455    1458      10
    1452    1446    1455    1461       6    1452    1446   -1455    1461       7
    1452    1446    1455    1503      10    1449    1446    1455    1458      10
    1449    1446    1455    1461       6    1449    1446   -1455    1461       7
    1449    1446    1455    1503      10    1446    1455    1503    1506      10
    1443    1446    1455    1458       6    1443    1446   -1455    1458       7
    1434    1443    1446    1449       9    1434    1443    1446    1452       9
    1602    1599    1593    1611       6    1602    1599   -1593    1611       7
    1602    1599    1605    1608       8    1596    1593    1599    1602      10
    1596    1593    1599    1605       6    1596    1593   -1599    1605       7
    1596    1593    1611    1614       9    1593    1599    1605    1608       6
    1593    1599   -1605    1608      11    1584    1581    1587    1590      17
    1578    1575    1581    1584      17    1572    1569    1575    1578      18
    1572    1569    1575    1581      18    1569    1575    1581    1584      17
    1566    1563    1560    1587      19    1566    1563    1569    1572      20
    1566    1563    1569    1575      20    1560    1554    1599    1602      10
    1560    1563    1569    1572      20    1560    1587    1581    1584      17
    1557    1554    1560    1563      16    1557    1554    1560    1587      16
    1557    1554    1599    1593      10    1557    1554    1599    1602      10
    1557    1554    1599    1605      10    1554    1560    1563    1566      19
    1554    1599    1593    1596      10    1554    1599    1605    1608       6
    1554    1599   -1605    1608      11    1551    1545    1593    1596       6
    1551    1545   -1593    1596       7    1551    1554    1599    1602       6
    1551    1554   -1599    1602       7    1548    1545    1551    1554       9
    1548    1545    1593    1596      10    1548    1545    1593    1599      10
    1548    1545    1593    1611       6    1548    1545   -1593    1611       7
    1545    1551    1554    1557       9    1545    1593    1599    1602      10
    1542    1536    1545    1548      10    1542    1536    1545    1551       6
    1542    1536   -1545    1551       7    1542    1536    1545    1593      10
    1539    1536    1545    1548      10    1539    1536    1545    1551       6
    1539    1536   -1545    1551       7    1539    1536    1545    1593      10
    1536    1545    1593    1596      10    1533    1536    1545    1548       6
    1533    1536   -1545    1548       7    1524    1533    1536    1539       9
    1524    1533    1536    1542       9    1692    1689    1683    1701       6
    1692    1689   -1683    1701       7    1692    1689    1695    1698       8
    1686    1683    1689    1692      10    1686    1683    1689    1695       6
    1686    1683   -1689    1695       7    1686    1683    1701    1704       9
    1683    1689    1695    1698       6    1683    1689   -1695    1698      11
    1674    1671    1677    1680      17    1668    1665    1671    1674      17
    1662    1659    1665    1668      18    1662    1659    1665    1671      18
    1659    1665    1671    1674      17    1656    1653    1650    1677      19
    1656    1653    1659    1662      20    1656    1653    1659    1665      20
    1650    1644    1689    1692      10    1650    1653    1659    1662      20
    1650    1677    1671    1674      17    1647    1644    1650    1653      16
    1647    1644    1650    1677      16    1647    1644    1689    1683      10
    1647    1644    1689    1692      10    1647    1644    1689    1695      10
    1644    1650    1653    1656      19    1644    1689    1683    1686      10
    1644    1689    1695    1698       6    1644    1689   -1695    1698      11
    1641    1635    1683    1686       6    1641    1635   -1683    1686       7
    1641    1644    1689    1692       6    1641    1644   -1689    1692       7
    1638    1635    1641    1644       9    1638    1635    1683    1686      10
    1638    1635    1683    1689      10    1638    1635    1683    1701       6
    1638    1635   -1683    1701       7    1635    1641    1644    1647       9
    1635    1683    1689    1692      10    1632    1626    1635    1638      10
    1632    1626    1635    1641       6    1632    1626   -1635    1641       7
    1632    1626    1635    1683      10    1629    1626    1635    1638      10
    1629    1626    1635    1641       6    1629    1626   -1635    1641       7
    1629    1626    1635    1683      10    1626    1635    1683    1686      10
    1623    1626    1635    1638       6    1623    1626   -1635    1638       7
    1614    1623    1626    1629       9    1614    1623    1626    1632       9
    1782    1779    1773    1791       6    1782    1779   -1773    1791       7
    1782    1779    1785    1788       8    1776    1773    1779    1782      10
    1776    1773    1779    1785       6    1776    1773   -1779    1785       7
    1776    1773    1791    1794       9    1773    1779    1785    1788       6
    1773    1779   -1785    1788      11    1764    1761    1767    1770      17
    1758    1755    1761    1764      17    1752    1749    1755    1758      18
    1752    1749    1755    1761      18    1749    1755    1761    1764      17
    1746    1743    1740    1767      19    1746    1743    1749    1752      20
    1746    1743    1749    1755      20    1740    1734    1779    1782      10
    1740    1743    1749    1752      20    1740    1767    1761    1764      17
    1737    1734    1740    1743      16    1737    1734    1740    1767      16
    1737    1734    1779    1773      10    1737    1734    1779    1782      10
    1737    1734    1779    1785      10    1734    1740    1743    1746      19
    1734    1779    1773    1776      10    1734    1779    1785    1788       6
    1734    1779   -1785    1788      11    1731    1725    1773    1776       6
    1731    1725   -1773    1776       7    1731    1734    1779    1782       6
    1731    1734   -1779    1782       7    1728    1725    1731    1734       9
    1728    1725    1773    1776      10    1728    1725    1773    1779      10
    1728    1725    1773    1791       6    1728    1725   -1773    1791       7
    1725    1731    1734    1737       9    1725    1773    1779    1782      10
    1722    1716    1725    1728      10    1722    1716    1725    1731       6
    1722    1716   -1725    1731       7    1722    1716    1725    1773      10
    1719    1716    1725    1728      10    1719    1716    1725    1731       6
    1719    1716   -1725    1731       7    1719    1716    1725    1773      10
    1716    1725    1773    1776      10    1713    1716    1725    1728       6
    1713    1716   -1725    1728       7    1704    1713    1716    1719       9
    1704    1713    1716    1722       9    1872    1869    1863    1881       6
    1872    1869   -1863    1881       7    1872    1869    1875    1878       8
    1866    1863    1869    1872      10    1866    1863    1869    1875       6
    1866    1863   -1869    1875       7    1866    1863    1881    1884       9
    1863    1869    1875    1878       6    1863    1869   -1875    1878      11
    1854    1851    1857    1860      17    1848    1845    1851    1854      17
    1842    1839    1845    1848      18    1842    1839    1845    1851      18
    1839    1845    1851    1854      17    1836    1833    1830    1857      19
    1836    1833    1839    1842      20    1836    1833    1839    1845      20
    1830    1824    1869    1872      10    1830    1833    1839    1842      20
    1830    1857    1851    1854      17    1827    1824    1830    1833      16
    1827    1824    1830    1857      16    1827    1824    1869    1863      10
    1827    1824    1869    1872      10    1827    1824    1869    1875      10
    1824    1830    1833    1836      19    1824    1869    1863    1866      10
    1824    1869    1875    1878       6    1824    1869   -1875    1878      11
    1821    1815    1863    1866       6    1821    1815   -1863    1866       7
    1821    1824    1869    1872       6    1821    1824   -1869    1872       7
    1818    1815    1821    1824       9    1818    1815    1863    1866      10
    1818    1815    1863    1869      10    1818    1815    1863    1881       6
    1818    1815   -1863    1881       7    1815    1821    1824    1827       9
    1815    1863    1869    1872      10    1812    1806    1815    1818      10
    1812    1806    1815    1821       6    1812    1806   -1815    1821       7
    1812    1806    1815    1863      10    1809    1806    1815    1818      10
    1809    1806    1815    1821       6    1809    1806   -1815    1821       7
    1809    1806    1815    1863      10    1806    1815    1863    1866      10
    1803    1806    1815    1818       6    1803    1806   -1815    1818       7
    1794    1803    1806    1809       9    1794    1803    1806    1812       9
    1962    1959    1953    1971       6    1962    1959   -1953    1971       7
    1962    1959    1965    1968       8    1956    1953    1959    1962      10
    1956    1953    1959    1965       6    1956    1953   -1959    1965       7
    1956    1953    1971    1974       9    1953    1959    1965    1968       6
    1953    1959   -1965    1968      11    1944    1941    1947    1950      17
    1938    1935    1941    1944      17    1932    1929    1935    1938      18
    1932    1929    1935    1941      18    1929    1935    1941    1944      17
    1926    1923    1920    1947      19    1926    1923    1929    1932      20
    1926    1923    1929    1935      20    1920    1914    1959    1962      10
    1920    1923    1929    1932      20    1920    1947    1941    1944      17
    1917    1914    1920    1923      16    1917    1914    1920    1947      16
    1917    1914    1959    1953      10    1917    1914    1959    1962      10
    1917    1914    1959    1965      10    1914    1920    1923    1926      19
    1914    1959    1953    1956      10    1914    1959    1965    1968       6
    1914    1959   -1965    1968      11    1911    1905    1953    1956       6
    1911    1905   -1953    1956       7    1911    1914    1959    1962       6
    1911    1914   -1959    1962       7    1908    1905    1911    1914       9
    1908    1905    1953    1956      10    1908    1905    1953    1959      10
    1908    1905    1953    1971       6    1908    1905   -1953    1971       7
    1905    1911    1914    1917       9    1905    1953    1959    1962      10
    1902    1896    1905    1908      10    1902    1896    1905    1911       6
    1902    1896   -1905    1911       7    1902    1896    1905    1953      10
    1899    1896    1905    1908      10    1899    1896    1905    1911       6
    1899    1896   -1905    1911       7    1899    1896    1905    1953      10
    1896    1905    1953    1956      10    1893    1896    1905    1908       6
    1893    1896   -1905    1908       7    1884    1893    1896    1899       9
    1884    1893    1896    1902       9    2052    2049    2043    2061       6
    2052    2049   -2043    2061       7    2052    2049    2055    2058       8
    2046    2043    2049    2052      10    2046    2043    2049    2055       6
    2046    2043   -2049    2055       7    2046    2043    2061    2064       9
    2043    2049    2055    2058       6    2043    2049   -2055    2058      11
    2034    2031    2037    2040      17    2028    2025    2031    2034      17
    2022    2019    2025    2028      18    2022    2019    2025    2031      18
    2019    2025    2031    2034      17    2016    2013    2010    2037      19
    2016    2013    2019    2022      20    2016    2013    2019    2025      20
    2010    2004    2049    2052      10    2010    2013    2019    2022      20
    2010    2037    2031    2034      17    2007    2004    2010    2013      16
    2007    2004    2010    2037      16    2007    2004    2049    2043      10
    2007    2004    2049    2052      10    2007    2004    2049    2055      10
    2004    2010    2013    2016      19    2004    2049    2043    2046      10
    2004    2049    2055    2058       6    2004    2049   -2055    2058      11
    2001    1995    2043    2046       6    2001    1995   -2043    2046       7
    2001    2004    2049    2052       6    2001    2004   -2049    2052       7
    1998    1995    2001    2004       9    1998    1995    2043    2046      10
    1998    1995    2043    2049      10    1998    1995    2043    2061       6
    1998    1995   -2043    2061       7    1995    2001    2004    2007       9
    1995    2043    2049    2052      10    1992    1986    1995    1998      10
    1992    1986    1995    2001       6    1992    1986   -1995    2001       7
    1992    1986    1995    2043      10    1989    1986    1995    1998      10
    1989    1986    1995    2001       6    1989    1986   -1995    2001       7
    1989    1986    1995    2043      10    1986    1995    2043    2046      10
    1983    1986    1995    1998       6    1983    1986   -1995    1998       7
    1974    1983    1986    1989       9    1974    1983    1986    1992       9
    2142    2139    2133    2151       6    2142    2139   -2133    2151       7
    2142    2139    2145    2148       8    2136    2133    2139    2142      10
    2136    2133    2139    2145       6    2136    2133   -2139    2145       7
    2136    2133    2151    2154       9    2133    2139    2145    2148       6
    2133    2139   -2145    2148      11    2124    2121    2127    2130      17
    2118    2115    2121    2124      17    2112    2109    2115    2118      18
    2112    2109    2115    2121      18    2109    2115    2121    2124      17
    2106    2103    2100    2127      19    2106    2103    2109    2112      20
    2106    2103    2109    2115      20    2100    2094    2139    2142      10
    2100    2103    2109    2112      20    2100    2127    2121    2124      17
    2097    2094    2100    2103      16    2097    2094    2100    2127      16
    2097    2094    2139    2133      10    2097    2094    2139    2142      10
    2097    2094    2139    2145      10    2094    2100    2103    2106      19
    2094    2139    2133    2136      10    2094    2139    2145    2148       6
    2094    2139   -2145    2148      11    2091    2085    2133    2136       6
    2091    2085   -2133    2136       7    2091    2094    2139    2142       6
    2091    2094   -2139    2142       7    2088    2085    2091    2094       9
    2088    2085    2133    2136      10    2088    2085    2133    2139      10
    2088    2085    2133    2151       6    2088    2085   -2133    2151       7
    2085    2091    2094    2097       9    2085    2133    2139    2142      10
    2082    2076    2085    2088      10    2082    2076    2085    2091       6
    2082    2076   -2085    2091       7    2082    2076    2085    2133      10
    2079    2076    2085    2088      10    2079    2076    2085    2091       6
    2079    2076   -2085    2091       7    2079    2076    2085    2133      10
    2076    2085    2133    2136      10    2073    2076    2085    2088       6
    2073    2076   -2085    2088       7    2064    2073    2076    2079       9
    2064    2073    2076    2082       9    2232    2229    2223    2241       6
    2232    2229   -2223    2241       7    2232    2229    2235    2238       8
    2226    2223    2229    2232      10    2226    2223    2229    2235       6
    2226    2223   -2229    2235       7    2226    2223    2241    2244       9
    2223    2229    2235    2238       6    2223    2229   -2235    2238      11
    2214    2211    2217    2220      17    2208    2205    2211    2214      17
    2202    2199    2205    2208      18    2202    2199    2205    2211      18
    2199    2205    2211    2214      17    2196    2193    2190    2217      19
    2196    2193    2199    2202      20    2196    2193    2199    2205      20
    2190    2184    2229    2232      10    2190    2193    2199    2202      20
    2190    2217    2211    2214      17    2187    2184    2190    2193      16
    2187    2184    2190    2217      16    2187    2184    2229    2223      10
    2187    2184    2229    2232      10    2187    2184    2229    2235      10
    2184    2190    2193    2196      19    2184    2229    2223    2226      10
    2184    2229    2235    2238       6    2184    2229   -2235    2238      11
    2181    2175    2223    2226       6    2181    2175   -2223    2226       7
    2181    2184    2229    2232       6    2181    2184   -2229    2232       7
    2178    2175    2181    2184       9    2178    2175    2223    2226      10
    2178    2175    2223    2229      10    2178    2175    2223    2241       6
    2178    2175   -2223    2241       7    2175    2181    2184    2187       9
    2175    2223    2229    2232      10    2172    2166    2175    2178      10
    2172    2166    2175    2181       6    2172    2166   -2175    2181       7
    2172    2166    2175    2223      10    2169    2166    2175    2178      10
    2169    2166    2175    2181       6    2169    2166   -2175    2181       7
    2169    2166    2175    2223      10    2166    2175    2223    2226      10
    2163    2166    2175    2178       6    2163    2166   -2175    2178       7
    2154    2163    2166    2169       9    2154    2163    2166    2172       9
    2322    2319    2313    2331       6    2322    2319   -2313    2331       7
    2322    2319    2325    2328       8    2316    2313    2319    2322      10
    2316    2313    2319    2325       6    2316    2313   -2319    2325       7
    2316    2313    2331    2334       9    2313    2319    2325    2328       6
    2313    2319   -2325    2328      11    2304    2301    2307    2310      17
    2298    2295    2301    2304      17    2292    2289    2295    2298      18
    2292    2289    2295    2301      18    2289    2295    2301    2304      17
    2286    2283    2280    2307      19    2286    2283    2289    2292      20
    2286    2283    2289    2295      20    2280    2274    2319    2322      10
    2280    2283    2289    2292      20    2280    2307    2301    2304      17
    2277    2274    2280    2283      16    2277    2274    2280    2307      16
    2277    2274    2319    2313      10    2277    2274    2319    2322      10
    2277    2274    2319    2325      10    2274    2280    2283    2286      19
    2274    2319    2313    2316      10    2274    2319    2325    2328       6
    2274    2319   -2325    2328      11    2271    2265    2313    2316       6
    2271    2265   -2313    2316       7    2271    2274    2319    2322       6
    2271    2274   -2319    2322       7    2268    2265    2271    2274       9
    2268    2265    2313    2316      10    2268    2265    2313    2319      10
    2268    2265    2313    2331       6    2268    2265   -2313    2331       7
    2265    2271    2274    2277       9    2265    2313    2319    2322      10
    2262    2256    2265    2268      10    2262    2256    2265    2271       6
    2262    2256   -2265    2271       7    2262    2256    2265    2313      10
    2259    2256    2265    2268      10    2259    2256    2265    2271       6
    2259    2256   -2265    2271       7    2259    2256    2265    2313      10
    2256    2265    2313    2316      10    2253    2256    2265    2268       6
    2253    2256   -2265    2268       7    2244    2253    2256    2259       9
    2244    2253    2256    2262       9    2412    2409    2403    2421       6
    2412    2409   -2403    2421       7    2412    2409    2415    2418       8
    2406    2403    2409    2412      10    2406    2403    2409    2415       6
    2406    2403   -2409    2415       7    2406    2403    2421    2424       9
    2403    2409    2415    2418       6    2403    2409   -2415    2418      11
    2394    2391    2397    2400      17    2388    2385    2391    2394      17
    2382    2379    2385    2388      18    2382    2379    2385    2391      18
    2379    2385    2391    2394      17    2376    2373    2370    2397      19
    2376    2373    2379    2382      20    2376    2373    2379    2385      20
    2370    2364    2409    2412      10    2370    2373    2379    2382      20
    2370    2397    2391    2394      17    2367    2364    2370    2373      16
    2367    2364    2370    2397      16    2367    2364    2409    2403      10
    2367    2364    2409    2412      10    2367    2364    2409    2415      10
    2364    2370    2373    2376      19    2364    2409    2403    2406      10
    2364    2409    2415    2418       6    2364    2409   -2415    2418      11
    2361    2355    2403    2406       6    2361    2355   -2403    2406       7
    2361    2364    2409    2412       6    2361    2364   -2409    2412       7
    2358    2355    2361    2364       9    2358    2355    2403    2406      10
    2358    2355    2403    2409      10    2358    2355    2403    2421       6
    2358    2355   -2403    2421       7    2355    2361    2364    2367       9
    2355    2403    2409    2412      10    2352    2346    2355    2358      10
    2352    2346    2355    2361       6    2352    2346   -2355    2361       7
    2352    2346    2355    2403      10    2349    2346    2355    2358      10
    2349    2346    2355    2361       6    2349    2346   -2355    2361       7
    2349    2346    2355    2403      10    2346    2355    2403    2406      10
    2343    2346    2355    2358       6    2343    2346   -2355    2358       7
    2334    2343    2346    2349       9    2334    2343    2346    2352       9
    2502    2499    2493    2511       6    2502    2499   -2493    2511       7
    2502    2499    2505    2508       8    2496    2493    2499    2502      10
    2496    2493    2499    2505       6    2496    2493   -2499    2505       7
    2496    2493    2511    2514       9    2493    2499    2505    2508       6
    2493    2499   -2505    2508      11    2484    2481    2487    2490      17
    2478    2475    2481    2484      17    2472    2469    2475    2478      18
    2472    2469    2475    2481      18    2469    2475    2481    2484      17
    2466    2463    2460    2487      19    2466    2463    2469    2472      20
    2466    2463    2469    2475      20    2460    2454    2499    2502      10
    2460    2463    2469    2472      20    2460    2487    2481    2484      17
    2457    2454    2460    2463      16    2457    2454    2460    2487      16
    2457    2454    2499    2493      10    2457    2454    2499    2502      10
    2457    2454    2499    2505      10    2454    2460    2463    2466      19
    2454    2499    2493    2496      10    2454    2499    2505    2508       6
    2454    2499   -2505    2508      11    2451    2445    2493    2496       6
    2451    2445   -2493    2496       7    2451    2454    2499    2502       6
    2451    2454   -2499    2502       7    2448    2445    2451    2454       9
    2448    2445    2493    2496      10    2448    2445    2493    2499      10
    2448    2445    2493    2511       6    2448    2445   -2493    2511       7
    2445    2451    2454    2457       9    2445    2493    2499    2502      10
    2442    2436    2445    2448      10    2442    2436    2445    2451       6
    2442    2436   -2445    2451       7    2442    2436    2445    2493      10
    2439    2436    2445    2448      10    2439    2436    2445    2451       6
    2439    2436   -2445    2451       7    2439    2436    2445    2493      10
    2436    2445    2493    2496      10    2433    2436    2445    2448       6
    2433    2436   -2445    2448       7    2424    2433    2436    2439       9
    2424    2433    2436    2442       9    2592    2589    2583    2601       6
    2592    2589   -2583    2601       7    2592    2589    2595    2598       8
    2586    2583    2589    2592      10    2586    2583    2589    2595       6
    2586    2583   -2589    2595       7    2586    2583    2601    2604       9
    2583    2589    2595    2598       6    2583    2589   -2595    2598      11
    2574    2571    2577    2580      17    2568    2565    2571    2574      17
    2562    2559    2565    2568      18    2562    2559    2565    2571      18
    2559    2565    2571    2574      17    2556    2553    2550    2577      19
    2556    2553    2559    2562      20    2556    2553    2559    2565      20
    2550    2544    2589    2592      10    2550    2553    2559    2562      20
    2550    2577    2571    2574      17    2547    2544    2550    2553      16
    2547    2544    2550    2577      16    2547    2544    2589    2583      10
    2547    2544    2589    2592      10    2547    2544    2589    2595      10
    2544    2550    2553    2556      19    2544    2589    2583    2586      10
    2544    2589    2595    2598       6    2544    2589   -2595    2598      11
    2541    2535    2583    2586       6    2541    2535   -2583    2586       7
    2541    2544    2589    2592       6    2541    2544   -2589    2592       7
    2538    2535    2541    2544       9    2538    2535    2583    2586      10
    2538    2535    2583    2589      10    2538    2535    2583    2601       6
    2538    2535   -2583    2601       7    2535    2541    2544    2547       9
    2535    2583    2589    2592      10    2532    2526    2535    2538      10
    2532    2526    2535    2541       6    2532    2526   -2535    2541       7
    2532    2526    2535    2583      10    2529    2526    2535    2538      10
    2529    2526    2535    2541       6    2529    2526   -2535    2541       7
    2529    2526    2535    2583      10    2526    2535    2583    2586      10
    2523    2526    2535    2538       6    2523    2526   -2535    2538       7
    2514    2523    2526    2529       9    2514    2523    2526    2532       9
    2682    2679    2673    2691       6    2682    2679   -2673    2691       7
    2682    2679    2685    2688       8    2676    2673    2679    2682      10
    2676    2673    2679    2685       6    2676    2673   -2679    2685       7
    2676    2673    2691    2694       9    2673    2679    2685    2688       6
    2673    2679   -2685    2688      11    2664    2661    2667    2670      17
    2658    2655    2661    2664      17    2652    2649    2655    2658      18
    2652    2649    2655    2661      18    2649    2655    2661    2664      17
    2646    2643    2640    2667      19    2646    2643    2649    2652      20
    2646    2643    2649    2655      20    2640    2634    2679    2682      10
    2640    2643    2649    2652      20    2640    2667    2661    2664      17
    2637    2634    2640    2643      16    2637    2634    2640    2667      16
    2637    2634    2679    2673      10    2637    2634    2679    2682      10
    2637    2634    2679    2685      10    2634    2640    2643    2646      19
    2634    2679    2673    2676      10    2634    2679    2685    2688       6
    2634    2679   -2685    2688      11    2631    2625    2673    2676       6
    2631    2625   -2673    2676       7    2631    2634    2679    2682       6
    2631    2634   -2679    2682       7    2628    2625    2631    2634       9
    2628    2625    2673    2676      10    2628    2625    2673    2679      10
    2628    2625    2673    2691       6    2628    2625   -2673    2691       7
    2625    2631    2634    2637       9    2625    2673    2679    2682      10
    2622    2616    2625    2628      10    2622    2616    2625    2631       6
    2622    2616   -2625    2631       7    2622    2616    2625    2673      10
    2619    2616    2625    2628      10    2619    2616    2625    2631       6
    2619    2616   -2625    2631       7    2619    2616    2625    2673      10
    2616    2625    2673    2676      10    2613    2616    2625    2628       6
    2613    2616   -2625    2628       7    2604    2613    2616    2619       9
    2604    2613    2616    2622       9    2772    2769    2763    2781       6
    2772    2769   -2763    2781       7    2772    2769    2775    2778       8
    2766    2763    2769    2772      10    2766    2763    2769    2775       6
    2766    2763   -2769    2775       7    2766    2763    2781    2784       9
    2763    2769    2775    2778       6    2763    2769   -2775    2778      11
    2754    2751    2757    2760      17    2748    2745    2751    2754      17
    2742    2739    2745    2748      18    2742    2739    2745    2751      18
    2739    2745    2751    2754      17    2736    2733    2730    2757      19
    2736    2733    2739    2742      20    2736    2733    2739    2745      20
    2730    2724    2769    2772      10    2730    2733    2739    2742      20
    2730    2757    2751    2754      17    2727    2724    2730    2733      16
    2727    2724    2730    2757      16    2727    2724    2769    2763      10
    2727    2724    2769    2772      10    2727    2724    2769    2775      10
    2724    2730    2733    2736      19    2724    2769    2763    2766      10
    2724    2769    2775    2778       6    2724    2769   -2775    2778      11
    2721    2715    2763    2766       6    2721    2715   -2763    2766       7
    2721    2724    2769    2772       6    2721    2724   -2769    2772       7
    2718    2715    2721    2724       9    2718    2715    2763    2766      10
    2718    2715    2763    2769      10    2718    2715    2763    2781       6
    2718    2715   -2763    2781       7    2715    2721    2724    2727       9
    2715    2763    2769    2772      10    2712    2706    2715    2718      10
    2712    2706    2715    2721       6    2712    2706   -2715    2721       7
    2712    2706    2715    2763      10    2709    2706    2715    2718      10
    2709    2706    2715    2721       6    2709    2706   -2715    2721       7
    2709    2706    2715    2763      10    2706    2715    2763    2766      10
    2703    2706    2715    2718       6    2703    2706   -2715    2718       7
    2694    2703    2706    2709       9    2694    2703    2706    2712       9
    2862    2859    2853    2871       6    2862    2859   -2853    2871       7
    2862    2859    2865    2868       8    2856    2853    2859    2862      10
    2856    2853    2859    2865       6    2856    2853   -2859    2865       7
    2856    2853    2871    2874       9    2853    2859    2865    2868       6
    2853    2859   -2865    2868      11    2844    2841    2847    2850      17
    2838    2835    2841    2844      17    2832    2829    2835    2838      18
    2832    2829    2835    2841      18    2829    2835    2841    2844      17
    2826    2823    2820    2847      19    2826    2823    2829    2832      20
    2826    2823    2829    2835      20    2820    2814    2859    2862      10
    2820    2823    2829    2832      20    2820    2847    2841    2844      17
    2817    2814    2820    2823      16    2817    2814    2820    2847      16
    2817    2814    2859    2853      10    2817    2814    2859    2862      10
    2817    2814    2859    2865      10    2814    2820    2823    2826      19
    2814    2859    2853    2856      10    2814    2859    2865    2868       6
    2814    2859   -2865    2868      11    2811    2805    2853    2856       6
    2811    2805   -2853    2856       7    2811    2814    2859    2862       6
    2811    2814   -2859    2862       7    2808    2805    2811    2814       9
    2808    2805    2853    2856      10    2808    2805    2853    2859      10
    2808    2805    2853    2871       6    2808    2805   -2853    2871       7
    2805    2811    2814    2817       9    2805    2853    2859    2862      10
    2802    2796    2805    2808      10    2802    2796    2805    2811       6
    2802    2796   -2805    2811       7    2802    2796    2805    2853      10
    2799    2796    2805    2808      10    2799    2796    2805    2811       6
    2799    2796   -2805    2811       7    2799    2796    2805    2853      10
    2796    2805    2853    2856      10    2793    2796    2805    2808       6
    2793    2796   -2805    2808       7    2784    2793    2796    2799       9
    2784    2793    2796    2802       9    2952    2949    2943    2961       6
    2952    2949   -2943    2961       7    2952    2949    2955    2958       8
    2946    2943    2949    2952      10    2946    2943    2949    2955       6
    2946    2943   -2949    2955       7    2946    2943    2961    2964       9
    2943    2949    2955    2958       6    2943    2949   -2955    2958      11
    2934    2931    2937    2940      17    2928    2925    2931    2934      17
    2922    2919    2925    2928      18    2922    2919    2925    2931      18
    2919    2925    2931    2934      17    2916    2913    2910    2937      19
    2916    2913    2919    2922      20    2916    2913    2919    2925      20
    2910    2904    2949    2952      10    2910    2913    2919    2922      20
    2910    2937    2931    2934      17    2907    2904    2910    2913      16
    2907    2904    2910    2937      16    2907    2904    2949    2943      10
    2907    2904    2949    2952      10    2907    2904    2949    2955      10
    2904    2910    2913    2916      19    2904    2949    2943    2946      10
    2904    2949    2955    2958       6    2904    2949   -2955    2958      11
    2901    2895    2943    2946       6    2901    2895   -2943    2946       7
    2901    2904    2949    2952       6    2901    2904   -2949    2952       7
    2898    2895    2901    2904       9    2898    2895    2943    2946      10
    2898    2895    2943    2949      10    2898    2895    2943    2961       6
    2898    2895   -2943    2961       7    2895    2901    2904    2907       9
    2895    2943    2949    2952      10    2892    2886    2895    2898      10
    2892    2886    2895    2901       6    2892    2886   -2895    2901       7
    2892    2886    2895    2943      10    2889    2886    2895    2898      10
    2889    2886    2895    2901       6    2889    2886   -2895    2901       7
    2889    2886    2895    2943      10    2886    2895    2943    2946      10
    2883    2886    2895    2898       6    2883    2886   -2895    2898       7
    2874    2883    2886    2889       9    2874    2883    2886    2892       9
    3042    3039    3033    3051       6    3042    3039   -3033    3051       7
    3042    3039    3045    3048       8    3036    3033    3039    3042      10
    3036    3033    3039    3045       6    3036    3033   -3039    3045       7
    3036    3033    3051    3054       9    3033    3039    3045    3048       6
    3033    3039   -3045    3048      11    3024    3021    3027    3030      17
    3018    3015    3021    3024      17    3012    3009    3015    3018      18
    3012    3009    3015    3021      18    3009    3015    3021    3024      17
    3006    3003    3000    3027      19    3006    3003    3009    3012      20
    3006    3003    3009    3015      20    3000    2994    3039    3042      10
    3000    3003    3009    3012      20    3000    3027    3021    3024      17
    2997    2994    3000    3003      16    2997    2994    3000    3027      16
    2997    2994    3039    3033      10    2997    2994    3039    3042      10
    2997    2994    3039    3045      10    2994    3000    3003    3006      19
    2994    3039    3033    3036      10    2994    3039    3045    3048       6
    2994    3039   -3045    3048      11    2991    2985    3033    3036       6
    2991    2985   -3033    3036       7    2991    2994    3039    3042       6
    2991    2994   -3039    3042       7    2988    2985    2991    2994       9
    2988    2985    3033    3036      10    2988    2985    3033    3039      10
    2988    2985    3033    3051       6    2988    2985   -3033    3051       7
    2985    2991    2994    2997       9    2985    3033    3039    3042      10
    2982    2976    2985    2988      10    2982    2976    2985    2991       6
    2982    2976   -2985    2991       7    2982    2976    2985    3033      10
    2979    2976    2985    2988      10    2979    2976    2985    2991       6
    2979    2976   -2985    2991       7    2979    2976    2985    3033      10
    2976    2985    3033    3036      10    2973    2976    2985    2988       6
    2973    2976   -2985    2988       7    2964    2973    2976    2979       9
    2964    2973    2976    2982       9    3132    3129    3123    3141       6
    3132    3129   -3123    3141       7    3132    3129    3135    3138       8
    3126    3123    3129    3132      10    3126    3123    3129    3135       6
    3126    3123   -3129    3135       7    3126    3123    3141    3144       9
    3123    3129    3135    3138       6    3123    3129   -3135    3138      11
    3114    3111    3117    3120      17    3108    3105    3111    3114      17
    3102    3099    3105    3108      18    3102    3099    3105    3111      18
    3099    3105    3111    3114      17    3096    3093    3090    3117      19
    3096    3093    3099    3102      20    3096    3093    3099    3105      20
    3090    3084    3129    3132      10    3090    3093    3099    3102      20
    3090    3117    3111    3114      17    3087    3084    3090    3093      16
    3087    3084    3090    3117      16    3087    3084    3129    3123      10
    3087    3084    3129    3132      10    3087    3084    3129    3135      10
    3084    3090    3093    3096      19    3084    3129    3123    3126      10
    3084    3129    3135    3138       6    3084    3129   -3135    3138      11
    3081    3075    3123    3126       6    3081    3075   -3123    3126       7
    3081    3084    3129    3132       6    3081    3084   -3129    3132       7
    3078    3075    3081    3084       9    3078    3075    3123    3126      10
    3078    3075    3123    3129      10    3078    3075    3123    3141       6
    3078    3075   -3123    3141       7    3075    3081    3084    3087       9
    3075    3123    3129    3132      10    3072    3066    3075    3078      10
    3072    3066    3075    3081       6    3072    3066   -3075    3081       7
    3072    3066    3075    3123      10    3069    3066    3075    3078      10
    3069    3066    3075    3081       6    3069    3066   -3075    3081       7
    3069    3066    3075    3123      10    3066    3075    3123    3126      10
    3063    3066    3075    3078       6    3063    3066   -3075    3078       7
    3054    3063    3066    3069       9    3054    3063    3066    3072       9
    3222    3219    3213    3231       6    3222    3219   -3213    3231       7
    3222    3219    3225    3228       8    3216    3213    3219    3222      10
    3216    3213    3219    3225       6    3216    3213   -3219    3225       7
    3216    3213    3231    3234       9    3213    3219    3225    3228       6
    3213    3219   -3225    3228      11    3204    3201    3207    3210      17
    3198    3195    3201    3204      17    3192    3189    3195    3198      18
    3192    3189    3195    3201      18    3189    3195    3201    3204      17
    3186    3183    3180    3207      19    3186    3183    3189    3192      20
    3186    3183    3189    3195      20    3180    3174    3219    3222      10
    3180    3183    3189    3192      20    3180    3207    3201    3204      17
    3177    3174    3180    3183      16    3177    3174    3180    3207      16
    3177    3174    3219    3213      10    3177    3174    3219    3222      10
    3177    3174    3219    3225      10    3174    3180    3183    3186      19
    3174    3219    3213    3216      10    3174    3219    3225    3228       6
    3174    3219   -3225    3228      11    3171    3165    3213    3216       6
    3171    3165   -3213    3216       7    3171    3174    3219    3222       6
    3171    3174   -3219    3222       7    3168    3165    3171    3174       9
    3168    3165    3213    3216      10    3168    3165    3213    3219      10
    3168    3165    3213    3231       6    3168    3165   -3213    3231       7
    3165    3171    3174    3177       9    3165    3213    3219    3222      10
    3162    3156    3165    3168      10    3162    3156    3165    3171       6
    3162    3156   -3165    3171       7    3162    3156    3165    3213      10
    3159    3156    3165    3168      10    3159    3156    3165    3171       6
    3159    3156   -3165    3171       7    3159    3156    3165    3213      10
    3156    3165    3213    3216      10    3153    3156    3165    3168       6
    3153    3156   -3165    3168       7    3144    3153    3156    3159       9
    3144    3153    3156    3162       9    3312    3309    3303    3321       6
    3312    3309   -3303    3321       7    3312    3309    3315    3318       8
    3306    3303    3309    3312      10    3306    3303    3309    3315       6
    3306    3303   -3309    3315       7    3306    3303    3321    3324       9
    3303    3309    3315    3318       6    3303    3309   -3315    3318      11
    3294    3291    3297    3300      17    3288    3285    3291    3294      17
    3282    3279    3285    3288      18    3282    3279    3285    3291      18
    3279    3285    3291    3294      17    3276    3273    3270    3297      19
    3276    3273    3279    3282      20    3276    3273    3279    3285      20
    3270    3264    3309    3312      10    3270    3273    3279    3282      20
    3270    3297    3291    3294      17    3267    3264    3270    3273      16
    3267    3264    3270    3297      16    3267    3264    3309    3303      10
    3267    3264    3309    3312      10    3267    3264    3309    3315      10
    3264    3270    3273    3276      19    3264    3309    3303    3306      10
    3264    3309    3315    3318       6    3264    3309   -3315    3318      11
    3261    3255    3303    3306       6    3261    3255   -3303    3306       7
    3261    3264    3309    3312       6    3261    3264   -3309    3312       7
    3258    3255    3261    3264       9    3258    3255    3303    3306      10
    3258    3255    3303    3309      10    3258    3255    3303    3321       6
    3258    3255   -3303    3321       7    3255    3261    3264    3267       9
    3255    3303    3309    3312      10    3252    3246    3255    3258      10
    3252    3246    3255    3261       6    3252    3246   -3255    3261       7
    3252    3246    3255    3303      10    3249    3246    3255    3258      10
    3249    3246    3255    3261       6    3249    3246   -3255    3261       7
    3249    3246    3255    3303      10    3246    3255    3303    3306      10
    3243    3246    3255    3258       6    3243    3246   -3255    3258       7
    3234    3243    3246    3249       9    3234    3243    3246    3252       9
    3402    3399    3393    3411       6    3402    3399   -3393    3411       7
    3402    3399    3405    3408       8    3396    3393    3399    3402      10
    3396    3393    3399    3405       6    3396    3393   -3399    3405       7
    3396    3393    3411    3414       9    3393    3399    3405    3408       6
    3393    3399   -3405    3408      11    3384    3381    3387    3390      17
    3378    3375    3381    3384      17    3372    3369    3375    3378      18
    3372    3369    3375    3381      18    3369    3375    3381    3384      17
    3366    3363    3360    3387      19    3366    3363    3369    3372      20
    3366    3363    3369    3375      20    3360    3354    3399    3402      10
    3360    3363    3369    3372      20    3360    3387    3381    3384      17
    3357    3354    3360    3363      16    3357    3354    3360    3387      16
    3357    3354    3399    3393      10    3357    3354    3399    3402      10
    3357    3354    3399    3405      10    3354    3360    3363    3366      19
    3354    3399    3393    3396      10    3354    3399    3405    3408       6
    3354    3399   -3405    3408      11    3351    3345    3393    3396       6
    3351    3345   -3393    3396       7    3351    3354    3399    3402       6
    3351    3354   -3399    3402       7    3348    3345    3351    3354       9
    3348    3345    3393    3396      10    3348    3345    3393    3399      10
    3348    3345    3393    3411       6    3348    3345   -3393    3411       7
    3345    3351    3354    3357       9    3345    3393    3399    3402      10
    3342    3336    3345    3348      10    3342    3336    3345    3351       6
    3342    3336   -3345    3351       7    3342    3336    3345    3393      10
    3339    3336    3345    3348      10    3339    3336    3345    3351       6
    3339    3336   -3345    3351       7    3339    3336    3345    3393      10
    3336    3345    3393    3396      10    3333    3336    3345    3348       6
    3333    3336   -3345    3348       7    3324    3333    3336    3339       9
    3324    3333    3336    3342       9    3492    3489    3483    3501       6
    3492    3489   -3483    3501       7    3492    3489    3495    3498       8
    3486    3483    3489    3492      10    3486    3483    3489    3495       6
    3486    3483   -3489    3495       7    3486    3483    3501    3504       9
    3483    3489    3495    3498       6    3483    3489   -3495    3498      11
    3474    3471    3477    3480      17    3468    3465    3471    3474      17
    3462    3459    3465    3468      18    3462    3459    3465    3471      18
    3459    3465    3471    3474      17    3456    3453    3450    3477      19
    3456    3453    3459    3462      20    3456    3453    3459    3465      20
    3450    3444    3489    3492      10    3450    3453    3459    3462      20
    3450    3477    3471    3474      17    3447    3444    3450    3453      16
    3447    3444    3450    3477      16    3447    3444    3489    3483      10
    3447    3444    3489    3492      10    3447    3444    3489    3495      10
    3444    3450    3453    3456      19    3444    3489    3483    3486      10
    3444    3489    3495    3498       6    3444    3489   -3495    3498      11
    3441    3435    3483    3486       6    3441    3435   -3483    3486       7
    3441    3444    3489    3492       6    3441    3444   -3489    3492       7
    3438    3435    3441    3444       9    3438    3435    3483    3486      10
    3438    3435    3483    3489      10    3438    3435    3483    3501       6
    3438    3435   -3483    3501       7    3435    3441    3444    3447       9
    3435    3483    3489    3492      10    3432    3426    3435    3438      10
    3432    3426    3435    3441       6    3432    3426   -3435    3441       7
    3432    3426    3435    3483      10    3429    3426    3435    3438      10
    3429    3426    3435    3441       6    3429    3426   -3435    3441       7
    3429    3426    3435    3483      10    3426    3435    3483    3486      10
    3423    3426    3435    3438       6    3423    3426   -3435    3438       7
    3414    3423    3426    3429       9    3414    3423    3426    3432       9
    3582    3579    3573    3591       6    3582    3579   -3573    3591       7
    3582    3579    3585    3588       8    3576    3573    3579    3582      10
    3576    3573    3579    3585       6    3576    3573   -3579    3585       7
    3576    3573    3591    3594       9    3573    3579    3585    3588       6
    3573    3579   -3585    3588      11    3564    3561    3567    3570      17
    3558    3555    3561    3564      17    3552    3549    3555    3558      18
    3552    3549    3555    3561      18    3549    3555    3561    3564      17
    3546    3543    3540    3567      19    3546    3543    3549    3552      20
    3546    3543    3549    3555      20    3540    3534    3579    3582      10
    3540    3543    3549    3552      20    3540    3567    3561    3564      17
    3537    3534    3540    3543      16    3537    3534    3540    3567      16
    3537    3534    3579    3573      10    3537    3534    3579    3582      10
    3537    3534    3579    3585      10    3534    3540    3543    3546      19
    3534    3579    3573    3576      10    3534    3579    3585    3588       6
    3534    3579   -3585    3588      11    3531    3525    3573    3576       6
    3531    3525   -3573    3576       7    3531    3534    3579    3582       6
    3531    3534   -3579    3582       7    3528    3525    3531    3534       9
    3528    3525    3573    3576      10    3528    3525    3573    3579      10
    3528    3525    3573    3591       6    3528    3525   -3573    3591       7
    3525    3531    3534    3537       9    3525    3573    3579    3582      10
    3522    3516    3525    3528      10    3522    3516    3525    3531       6
    3522    3516   -3525    3531       7    3522    3516    3525    3573      10
    3519    3516    3525    3528      10    3519    3516    3525    3531       6
    3519    3516   -3525    3531       7    3519    3516    3525    3573      10
    3516    3525    3573    3576      10    3513    3516    3525    3528       6
    3513    3516   -3525    3528       7    3504    3513    3516    3519       9
    3504    3513    3516    3522       9    3672    3669    3663    3681       6
    3672    3669   -3663    3681       7    3672    3669    3675    3678       8
    3666    3663    3669    3672      10    3666    3663    3669    3675       6
    3666    3663   -3669    3675       7    3666    3663    3681    3684       9
    3663    3669    3675    3678       6    3663    3669   -3675    3678      11
    3654    3651    3657    3660      17    3648    3645    3651    3654      17
    3642    3639    3645    3648      18    3642    3639    3645    3651      18
    3639    3645    3651    3654      17    3636    3633    3630    3657      19
    3636    3633    3639    3642      20    3636    3633    3639    3645      20
    3630    3624    3669    3672      10    3630    3633    3639    3642      20
    3630    3657    3651    3654      17    3627    3624    3630    3633      16
    3627    3624    3630    3657      16    3627    3624    3669    3663      10
    3627    3624    3669    3672      10    3627    3624    3669    3675      10
    3624    3630    3633    3636      19    3624    3669    3663    3666      10
    3624    3669    3675    3678       6    3624    3669   -3675    3678      11
    3621    3615    3663    3666       6    3621    3615   -3663    3666       7
    3621    3624    3669    3672       6    3621    3624   -3669    3672       7
    3618    3615    3621    3624       9    3618    3615    3663    3666      10
    3618    3615    3663    3669      10    3618    3615    3663    3681       6
    3618    3615   -3663    3681       7    3615    3621    3624    3627       9
    3615    3663    3669    3672      10    3612    3606    3615    3618      10
    3612    3606    3615    3621       6    3612    3606   -3615    3621       7
    3612    3606    3615    3663      10    3609    3606    3615    3618      10
    3609    3606    3615    3621       6    3609    3606   -3615    3621       7
    3609    3606    3615    3663      10    3606    3615    3663    3666      10
    3603    3606    3615    3618       6    3603    3606   -3615    3618       7
    3594    3603    3606    3609       9    3594    3603    3606    3612       9
    3762    3759    3753    3771       6    3762    3759   -3753    3771       7
    3762    3759    3765    3768       8    3756    3753    3759    3762      10
    3756    3753    3759    3765       6    3756    3753   -3759    3765       7
    3756    3753    3771    3774       9    3753    3759    3765    3768       6
    3753    3759   -3765    3768      11    3744    3741    3747    3750      17
    3738    3735    3741    3744      17    3732    3729    3735    3738      18
    3732    3729    3735    3741      18    3729    3735    3741    3744      17
    3726    3723    3720    3747      19    3726    3723    3729    3732      20
    3726    3723    3729    3735      20    3720    3714    3759    3762      10
    3720    3723    3729    3732      20    3720    3747    3741    3744      17
    3717    3714    3720    3723      16    3717    3714    3720    3747      16
    3717    3714    3759    3753      10    3717    3714    3759    3762      10
    3717    3714    3759    3765      10    3714    3720    3723    3726      19
    3714    3759    3753    3756      10    3714    3759    3765    3768       6
    3714    3759   -3765    3768      11    3711    3705    3753    3756       6
    3711    3705   -3753    3756       7    3711    3714    3759    3762       6
    3711    3714   -3759    3762       7    3708    3705    3711    3714       9
    3708    3705    3753    3756      10    3708    3705    3753    3759      10
    3708    3705    3753    3771       6    3708    3705   -3753    3771       7
    3705    3711    3714    3717       9    3705    3753    3759    3762      10
    3702    3696    3705    3708      10    3702    3696    3705    3711       6
    3702    3696   -3705    3711       7    3702    3696    3705    3753      10
    3699    3696    3705    3708      10    3699    3696    3705    3711       6
    3699    3696   -3705    3711       7    3699    3696    3705    3753      10
    3696    3705    3753    3756      10    3693    3696    3705    3708       6
    3693    3696   -3705    3708       7    3684    3693    3696    3699       9
    3684    3693    3696    3702       9    3852    3849    3843    3861       6
    3852    3849   -3843    3861       7    3852    3849    3855    3858       8
    3846    3843    3849    3852      10    3846    3843    3849    3855       6
    3846    3843   -3849    3855       7    3846    3843    3861    3864       9
    3843    3849    3855    3858       6    3843    3849   -3855    3858      11
    3834    3831    3837    3840      17    3828    3825    3831    3834      17
    3822    3819    3825    3828      18    3822    3819    3825    3831      18
    3819    3825    3831    3834      17    3816    3813    3810    3837      19
    3816    3813    3819    3822      20    3816    3813    3819    3825      20
    3810    3804    3849    3852      10    3810    3813    3819    3822      20
    3810    3837    3831    3834      17    3807    3804    3810    3813      16
    3807    3804    3810    3837      16    3807    3804    3849    3843      10
    3807    3804    3849    3852      10    3807    3804    3849    3855      10
    3804    3810    3813    3816      19    3804    3849    3843    3846      10
    3804    3849    3855    3858       6    3804    3849   -3855    3858      11
    3801    3795    3843    3846       6    3801    3795   -3843    3846       7
    3801    3804    3849    3852       6    3801    3804   -3849    3852       7
    3798    3795    3801    3804       9    3798    3795    3843    3846      10
    3798    3795    3843    3849      10    3798    3795    3843    3861       6
    3798    3795   -3843    3861       7    3795    3801    3804    3807       9
    3795    3843    3849    3852      10    3792    3786    3795    3798      10
    3792    3786    3795    3801       6    3792    3786   -3795    3801       7
    3792    3786    3795    3843      10    3789    3786    3795    3798      10
    3789    3786    3795    3801       6    3789    3786   -3795    3801       7
    3789    3786    3795    3843      10    3786    3795    3843    3846      10
    3783    3786    3795    3798       6    3783    3786   -3795    3798       7
    3774    3783    3786    3789       9    3774    3783    3786    3792       9
    3942    3939    3933    3951       6    3942    3939   -3933    3951       7
    3942    3939    3945    3948       8    3936    3933    3939    3942      10
    3936    3933    3939    3945       6    3936    3933   -3939    3945       7
    3936    3933    3951    3954       9    3933    3939    3945    3948       6
    3933    3939   -3945    3948      11    3924    3921    3927    3930      17
    3918    3915    3921    3924      17    3912    3909    3915    3918      18
    3912    3909    3915    3921      18    3909    3915    3921    3924      17
    3906    3903    3900    3927      19    3906    3903    3909    3912      20
    3906    3903    3909    3915      20    3900    3894    3939    3942      10
    3900    3903    3909    3912      20    3900    3927    3921    3924      17
    3897    3894    3900    3903      16    3897    3894    3900    3927      16
    3897    3894    3939    3933      10    3897    3894    3939    3942      10
    3897    3894    3939    3945      10    3894    3900    3903    3906      19
    3894    3939    3933    3936      10    3894    3939    3945    3948       6
    3894    3939   -3945    3948      11    3891    3885    3933    3936       6
    3891    3885   -3933    3936       7    3891    3894    3939    3942       6
    3891    3894   -3939    3942       7    3888    3885    3891    3894       9
    3888    3885    3933    3936      10    3888    3885    3933    3939      10
    3888    3885    3933    3951       6    3888    3885   -3933    3951       7
    3885    3891    3894    3897       9    3885    3933    3939    3942      10
    3882    3876    3885    3888      10    3882    3876    3885    3891       6
    3882    3876   -3885    3891       7    3882    3876    3885    3933      10
    3879    3876    3885    3888      10    3879    3876    3885    3891       6
    3879    3876   -3885    3891       7    3879    3876    3885    3933      10
    3876    3885    3933    3936      10    3873    3876    3885    3888       6
    3873    3876   -3885    3888       7    3864    3873    3876    3879       9
    3864    3873    3876    3882       9    4032    4029    4023    4041       6
    4032    4029   -4023    4041       7    4032    4029    4035    4038       8
    4026    4023    4029    4032      10    4026    4023    4029    4035       6
    4026    4023   -4029    4035       7    4026    4023    4041    4044       9
    4023    4029    4035    4038       6    4023    4029   -4035    4038      11
    4014    4011    4017    4020      17    4008    4005    4011    4014      17
    4002    3999    4005    4008      18    4002    3999    4005    4011      18
    3999    4005    4011    4014      17    3996    3993    3990    4017      19
    3996    3993    3999    4002      20    3996    3993    3999    4005      20
    3990    3984    4029    4032      10    3990    3993    3999    4002      20
    3990    4017    4011    4014      17    3987    3984    3990    3993      16
    3987    3984    3990    4017      16    3987    3984    4029    4023      10
    3987    3984    4029    4032      10    3987    3984    4029    4035      10
    3984    3990    3993    3996      19    3984    4029    4023    4026      10
    3984    4029    4035    4038       6    3984    4029   -4035    4038      11
    3981    3975    4023    4026       6    3981    3975   -4023    4026       7
    3981    3984    4029    4032       6    3981    3984   -4029    4032       7
    3978    3975    3981    3984       9    3978    3975    4023    4026      10
    3978    3975    4023    4029      10    3978    3975    4023    4041       6
    3978    3975   -4023    4041       7    3975    3981    3984    3987       9
    3975    4023    4029    4032      10    3972    3966    3975    3978      10
    3972    3966    3975    3981       6    3972    3966   -3975    3981       7
    3972    3966    3975    4023      10    3969    3966    3975    3978      10
    3969    3966    3975    3981       6    3969    3966   -3975    3981       7
    3969    3966    3975    4023      10    3966    3975    4023    4026      10
    3963    3966    3975    3978       6    3963    3966   -3975    3978       7
    3954    3963    3966    3969       9    3954    3963    3966    3972       9
    4122    4119    4113    4131       6    4122    4119   -4113    4131       7
    4122    4119    4125    4128       8    4116    4113    4119    4122      10
    4116    4113    4119    4125       6    4116    4113   -4119    4125       7
    4116    4113    4131    4134       9    4113    4119    4125    4128       6
    4113    4119   -4125    4128      11    4104    4101    4107    4110      17
    4098    4095    4101    4104      17    4092    4089    4095    4098      18
    4092    4089    4095    4101      18    4089    4095    4101    4104      17
    4086    4083    4080    4107      19    4086    4083    4089    4092      20
    4086    4083    4089    4095      20    4080    4074    4119    4122      10
    4080    4083    4089    4092      20    4080    4107    4101    4104      17
    4077    4074    4080    4083      16    4077    4074    4080    4107      16
    4077    4074    4119    4113      10    4077    4074    4119    4122      10
    4077    4074    4119    4125      10    4074    4080    4083    4086      19
    4074    4119    4113    4116      10    4074    4119    4125    4128       6
    4074    4119   -4125    4128      11    4071    4065    4113    4116       6
    4071    4065   -4113    4116       7    4071    4074    4119    4122       6
    4071    4074   -4119    4122       7    4068    4065    4071    4074       9
    4068    4065    4113    4116      10    4068    4065    4113    4119      10
    4068    4065    4113    4131       6    4068    4065   -4113    4131       7
    4065    4071    4074    4077       9    4065    4113    4119    4122      10
    4062    4056    4065    4068      10    4062    4056    4065    4071       6
    4062    4056   -4065    4071       7    4062    4056    4065    4113      10
    4059    4056    4065    4068      10    4059    4056    4065    4071       6
    4059    4056   -4065    4071       7    4059    4056    4065    4113      10
    4056    4065    4113    4116      10    4053    4056    4065    4068       6
    4053    4056   -4065    4068       7    4044    4053    4056    4059       9
    4044    4053    4056    4062       9    4212    4209    4203    4221       6
    4212    4209   -4203    4221       7    4212    4209    4215    4218       8
    4206    4203    4209    4212      10    4206    4203    4209    4215       6
    4206    4203   -4209    4215       7    4206    4203    4221    4224       9
    4203    4209    4215    4218       6    4203    4209   -4215    4218      11
    4194    4191    4197    4200      17    4188    4185    4191    4194      17
    4182    4179    4185    4188      18    4182    4179    4185    4191      18
    4179    4185    4191    4194      17    4176    4173    4170    4197      19
    4176    4173    4179    4182      20    4176    4173    4179    4185      20
    4170    4164    4209    4212      10    4170    4173    4179    4182      20
    4170    4197    4191    4194      17    4167    4164    4170    4173      16
    4167    4164    4170    4197      16    4167    4164    4209    4203      10
    4167    4164    4209    4212      10    4167    4164    4209    4215      10
    4164    4170    4173    4176      19    4164    4209    4203    4206      10
    4164    4209    4215    4218       6    4164    4209   -4215    4218      11
    4161    4155    4203    4206       6    4161    4155   -4203    4206       7
    4161    4164    4209    4212       6    4161    4164   -4209    4212       7
    4158    4155    4161    4164       9    4158    4155    4203    4206      10
    4158    4155    4203    4209      10    4158    4155    4203    4221       6
    4158    4155   -4203    4221       7    4155    4161    4164    4167       9
    4155    4203    4209    4212      10    4152    4146    4155    4158      10
    4152    4146    4155    4161       6    4152    4146   -4155    4161       7
    4152    4146    4155    4203      10    4149    4146    4155    4158      10
    4149    4146    4155    4161       6    4149    4146   -4155    4161       7
    4149    4146    4155    4203      10    4146    4155    4203    4206      10
    4143    4146    4155    4158       6    4143    4146   -4155    4158       7
    4134    4143    4146    4149       9    4134    4143    4146    4152       9
    4302    4299    4293    4311       6    4302    4299   -4293    4311       7
    4302    4299    4305    4308       8    4296    4293    4299    4302      10
    4296    4293    4299    4305       6    4296    4293   -4299    4305       7
    4296    4293    4311    4314       9    4293    4299    4305    4308       6
    4293    4299   -4305    4308      11    4284    4281    4287    4290      17
    4278    4275    4281    4284      17    4272    4269    4275    4278      18
    4272    4269    4275    4281      18    4269    4275    4281    4284      17
    4266    4263    4260    4287      19    4266    4263    4269    4272      20
    4266    4263    4269    4275      20    4260    4254    4299    4302      10
    4260    4263    4269    4272      20    4260    4287    4281    4284      17
    4257    4254    4260    4263      16    4257    4254    4260    4287      16
    4257    4254    4299    4293      10    4257    4254    4299    4302      10
    4257    4254    4299    4305      10    4254    4260    4263    4266      19
    4254    4299    4293    4296      10    4254    4299    4305    4308       6
    4254    4299   -4305    4308      11    4251    4245    4293    4296       6
    4251    4245   -4293    4296       7    4251    4254    4299    4302       6
    4251    4254   -4299    4302       7    4248    4245    4251    4254       9
    4248    4245    4293    4296      10    4248    4245    4293    4299      10
    4248    4245    4293    4311       6    4248    4245   -4293    4311       7
    4245    4251    4254    4257       9    4245    4293    4299    4302      10
    4242    4236    4245    4248      10    4242    4236    4245    4251       6
    4242    4236   -4245    4251       7    4242    4236    4245    4293      10
    4239    4236    4245    4248      10    4239    4236    4245    4251       6
    4239    4236   -4245    4251       7    4239    4236    4245    4293      10
    4236    4245    4293    4296      10    4233    4236    4245    4248       6
    4233    4236   -4245    4248       7    4224    4233    4236    4239       9
    4224    4233    4236    4242       9    4392    4389    4383    4401       6
    4392    4389   -4383    4401       7    4392    4389    4395    4398       8
    4386    4383    4389    4392      10    4386    4383    4389    4395       6
    4386    4383   -4389    4395       7    4386    4383    4401    4404       9
    4383    4389    4395    4398       6    4383    4389   -4395    4398      11
    4374    4371    4377    4380      17    4368    4365    4371    4374      17
    4362    4359    4365    4368      18    4362    4359    4365    4371      18
    4359    4365    4371    4374      17    4356    4353    4350    4377      19
    4356    4353    4359    4362      20    4356    4353    4359    4365      20
    4350    4344    4389    4392      10    4350    4353    4359    4362      20
    4350    4377    4371    4374      17    4347    4344    4350    4353      16
    4347    4344    4350    4377      16    4347    4344    4389    4383      10
    4347    4344    4389    4392      10    4347    4344    4389    4395      10
    4344    4350    4353    4356      19    4344    4389    4383    4386      10
    4344    4389    4395    4398       6    4344    4389   -4395    4398      11
    4341    4335    4383    4386       6    4341    4335   -4383    4386       7
    4341    4344    4389    4392       6    4341    4344   -4389    4392       7
    4338    4335    4341    4344       9    4338    4335    4383    4386      10
    4338    4335    4383    4389      10    4338    4335    4383    4401       6
    4338    4335   -4383    4401       7    4335    4341    4344    4347       9
    4335    4383    4389    4392      10    4332    4326    4335    4338      10
    4332    4326    4335    4341       6    4332    4326   -4335    4341       7
    4332    4326    4335    4383      10    4329    4326    4335    4338      10
    4329    4326    4335    4341       6    4329    4326   -4335    4341       7
    4329    4326    4335    4383      10    4326    4335    4383    4386      10
    4323    4326    4335    4338       6    4323    4326   -4335    4338       7
    4314    4323    4326    4329       9    4314    4323    4326    4332       9
    4482    4479    4473    4491       6    4482    4479   -4473    4491       7
    4482    4479    4485    4488       8    4479    4473    4491    4494       6
    4479    4473   -4491    4494      11    4476    4473    4479    4482      10
    4476    4473    4479    4485       6    4476    4473   -4479    4485       7
    4476    4473    4491    4494       8    4473    4479    4485    4488       6
    4473    4479   -4485    4488      11    4464    4461    4467    4470      17
    4458    4455    4461    4464      17    4452    4449    4455    4458      18
    4452    4449    4455    4461      18    4449    4455    4461    4464      17
    4446    4443    4440    4467      19    4446    4443    4449    4452      20
    4446    4443    4449    4455      20    4440    4434    4479    4482      10
    4440    4443    4449    4452      20    4440    4467    4461    4464      17
    4437    4434    4440    4443      16    4437    4434    4440    4467      16
    4437    4434    4479    4473      10    4437    4434    4479    4482      10
    4437    4434    4479    4485      10    4434    4440    4443    4446      19
    4434    4479    4473    4476      10    4434    4479    4485    4488       6
    4434    4479   -4485    4488      11    4431    4425    4473    4476       6
    4431    4425   -4473    4476       7    4431    4434    4479    4482       6
    4431    4434   -4479    4482       7    4428    4425    4431    4434       9
    4428    4425    4473    4476      10    4428    4425    4473    4479      10
    4428    4425    4473    4491       6    4428    4425   -4473    4491       7
    4425    4431    4434    4437       9    4425    4473    4479    4482      10
    4425    4473    4491    4494       6    4425    4473   -4491    4494      11
    4422    4416    4425    4428      10    4422    4416    4425    4431       6
    4422    4416   -4425    4431       7    4422    4416    4425    4473      10
    4419    4416    4425    4428      10    4419    4416    4425    4431       6
    4419    4416   -4425    4431       7    4419    4416    4425    4473      10
    4416    4425    4473    4476      10    4413    4416    4425    4428       6
    4413    4416   -4425    4428       7    4404    4413    4416    4419       9
    4404    4413    4416    4422       9      45      57     -51     -54      37
      33      45     -39     -42      38      30      39     -33     -36      38
     135     147    -141    -144      37     123     135    -129    -132      38
     120     129    -123    -126      38     225     237    -231    -234      37
     213     225    -219    -222      38     210     219    -213    -216      38
     315     327    -321    -324      37     303     315    -309    -312      38
     300     309    -303    -306      38     405     417    -411    -414      37
     393     405    -399    -402      38     390     399    -393    -396      38
     495     507    -501    -504      37     483     495    -489    -492      38
     480     489    -483    -486      38     585     597    -591    -594      37
     573     585    -579    -582      38     570     579    -573    -576      38
     675     687    -681    -684      37     663     675    -669    -672      38
     660     669    -663    -666      38     765     777    -771    -774      37
     753     765    -759    -762      38     750     759    -753    -756      38
     855     867    -861    -864      37     843     855    -849    -852      38
     840     849    -843    -846      38     945     957    -951    -954      37
     933     945    -939    -942      38     930     939    -933    -936      38
    1035    1047   -1041   -1044      37    1023    1035   -1029   -1032      38
    1020    1029   -1023   -1026      38    1125    1137   -1131   -1134      37
    1113    1125   -1119   -1122      38    1110    1119   -1113   -1116      38
    1215    1227   -1221   -1224      37    1203    1215   -1209   -1212      38
    1200    1209   -1203   -1206      38    1305    1317   -1311   -1314      37
    1293    1305   -1299   -1302      38    1290    1299   -1293   -1296      38
    1395    1407   -1401   -1404      37    1383    1395   -1389   -1392      38
    1380    1389   -1383   -1386      38    1485    1497   -1491   -1494      37
    1473    1485   -1479   -1482      38    1470    1479   -1473   -1476      38
    1575    1587   -1581   -1584      37    1563    1575   -1569   -1572      38
    1560    1569   -1563   -1566      38    1665    1677   -1671   -1674      37
    1653    1665   -1659   -1662      38    1650    1659   -1653   -1656      38
    1755    1767   -1761   -1764      37    1743    1755   -1749   -1752      38
    1740    1749   -1743   -1746      38    1845    1857   -1851   -1854      37
    1833    1845   -1839   -1842      38    1830    1839   -1833   -1836      38
    1935    1947   -1941   -1944      37    1923    1935   -1929   -1932      38
    1920    1929   -1923   -1926      38    2025    2037   -2031   -2034      37
    2013    2025   -2019   -2022      38    2010    2019   -2013   -2016      38
    2115    2127   -2121   -2124      37    2103    2115   -2109   -2112      38
    2100    2109   -2103   -2106      38    2205    2217   -2211   -2214      37
    2193    2205   -2199   -2202      38    2190    2199   -2193   -2196      38
    2295    2307   -2301   -2304      37    2283    2295   -2289   -2292      38
    2280    2289   -2283   -2286      38    2385    2397   -2391   -2394      37
    2373    2385   -2379   -2382      38    2370    2379   -2373   -2376      38
    2475    2487   -2481   -2484      37    2463    2475   -2469   -2472      38
    2460    2469   -2463   -2466      38    2565    2577   -2571   -2574      37
    2553    2565   -2559   -2562      38    2550    2559   -2553   -2556      38
    2655    2667   -2661   -2664      37    2643    2655   -2649   -2652      38
    2640    2649   -2643   -2646      38    2745    2757   -2751   -2754      37
    2733    2745   -2739   -2742      38    2730    2739   -2733   -2736      38
    2835    2847   -2841   -2844      37    2823    2835   -2829   -2832      38
    2820    2829   -2823   -2826      38    2925    2937   -2931   -2934      37
    2913    2925   -2919   -2922      38    2910    2919   -2913   -2916      38
    3015    3027   -3021   -3024      37    3003    3015   -3009   -3012      38
    3000    3009   -3003   -3006      38    3105    3117   -3111   -3114      37
    3093    3105   -3099   -3102      38    3090    3099   -3093   -3096      38
    3195    3207   -3201   -3204      37    3183    3195   -3189   -3192      38
    3180    3189   -3183   -3186      38    3285    3297   -3291   -3294      37
    3273    3285   -3279   -3282      38    3270    3279   -3273   -3276      38
    3375    3387   -3381   -3384      37    3363    3375   -3369   -3372      38
    3360    3369   -3363   -3366      38    3465    3477   -3471   -3474      37
    3453    3465   -3459   -3462      38    3450    3459   -3453   -3456      38
    3555    3567   -3561   -3564      37    3543    3555   -3549   -3552      38
    3540    3549   -3543   -3546      38    3645    3657   -3651   -3654      37
    3633    3645   -3639   -3642      38    3630    3639   -3633   -3636      38
    3735    3747   -3741   -3744      37    3723    3735   -3729   -3732      38
    3720    3729   -3723   -3726      38    3825    3837   -3831   -3834      37
    3813    3825   -3819   -3822      38    3810    3819   -3813   -3816      38
    3915    3927   -3921   -3924      37    3903    3915   -3909   -3912      38
    3900    3909   -3903   -3906      38    4005    4017   -4011   -4014      37
    3993    4005   -3999   -4002      38    3990    3999   -3993   -3996      38
    4095    4107   -4101   -4104      37    4083    4095   -4089   -4092      38
    4080    4089   -4083   -4086      38    4185    4197   -4191   -4194      37
    4173    4185   -4179   -4182      38    4170    4179   -4173   -4176      38
    4275    4287   -4281   -4284      37    4263    4275   -4269   -4272      38
    4260    4269   -4263   -4266      38    4365    4377   -4371   -4374      37
    4353    4365   -4359   -4362      38    4350    4359   -4353   -4356      38
    4455    4467   -4461   -4464      37    4443    4455   -4449   -4452      38
    4440    4449   -4443   -4446      38    4569    4566    4560    4578      44
    4569    4566   -4560    4578      45    4569    4566    4572    4575      46
    4563    4560    4566    4569      48    4563    4560    4566    4572      44
    4563    4560   -4566    4572      45    4563    4560    4578    4581      47
    4560    4566    4572    4575      44    4560    4566   -4572    4575      49
    4551    4548    4554    4557      55    4545    4542    4548    4551      55
    4539    4536    4542    4545      56    4539    4536    4542    4548      56
    4536    4542    4548    4551      55    4533    4530    4527    4554      57
    4533    4530    4536    4539      58    4533    4530    4536    4542      58
    4527    4521    4566    4569      48    4527    4530    4536    4539      58
    4527    4554    4548    4551      55    4524    4521    4527    4530      54
    4524    4521    4527    4554      54    4524    4521    4566    4560      48
    4524    4521    4566    4569      48    4524    4521    4566    4572      48
    4521    4527    4530    4533      57    4521    4566    4560    4563      48
    4521    4566    4572    4575      44    4521    4566   -4572    4575      49
    4518    4512    4560    4563      44    4518    4512   -4560    4563      45
    4518    4521    4566    4569      44    4518    4521   -4566    4569      45
    4515    4512    4518    4521      47    4515    4512    4560    4563      48
    4515    4512    4560    4566      48    4515    4512    4560    4578      44
    4515    4512   -4560    4578      45    4512    4518    4521    4524      47
    4512    4560    4566    4569      48    4509    4503    4512    4515      48
    4509    4503    4512    4518      44    4509    4503   -4512    4518      45
    4509    4503    4512    4560      48    4506    4503    4512    4515      48
    4506    4503    4512    4518      44    4506    4503   -4512    4518      45
    4506    4503    4512    4560      48    4503    4512    4560    4563      48
    4500    4503    4512    4515      44    4500    4503   -4512    4515      45
    4497    4500    4503    4506      46    4497    4500    4503    4509      46
    4497    4500    4503    4512      46    4659    4656    4650    4668      44
    4659    4656   -4650    4668      45    4659    4656    4662    4665      46
    4653    4650    4656    4659      48    4653    4650    4656    4662      44
    4653    4650   -4656    4662      45    4653    4650    4668    4671      47
    4650    4656    4662    4665      44    4650    4656   -4662    4665      49
    4641    4638    4644    4647      55    4635    4632    4638    4641      55
    4629    4626    4632    4635      56    4629    4626    4632    4638      56
    4626    4632    4638    4641      55    4623    4620    4617    4644      57
    4623    4620    4626    4629      58    4623    4620    4626    4632      58
    4617    4611    4656    4659      48    4617    4620    4626    4629      58
    4617    4644    4638    4641      55    4614    4611    4617    4620      54
    4614    4611    4617    4644      54    4614    4611    4656    4650      48
    4614    4611    4656    4659      48    4614    4611    4656    4662      48
    4611    4617    4620    4623      57    4611    4656    4650    4653      48
    4611    4656    4662    4665      44    4611    4656   -4662    4665      49
    4608    4602    4650    4653      44    4608    4602   -4650    4653      45
    4608    4611    4656    4659      44    4608    4611   -4656    4659      45
    4605    4602    4608    4611      47    4605    4602    4650    4653      48
    4605    4602    4650    4656      48    4605    4602    4650    4668      44
    4605    4602   -4650    4668      45    4602    4608    4611    4614      47
    4602    4650    4656    4659      48    4599    4593    4602    4605      48
    4599    4593    4602    4608      44    4599    4593   -4602    4608      45
    4599    4593    4602    4650      48    4596    4593    4602    4605      48
    4596    4593    4602    4608      44    4596    4593   -4602    4608      45
    4596    4593    4602    4650      48    4593    4602    4650    4653      48
    4590    4593    4602    4605      44    4590    4593   -4602    4605      45
    4581    4590    4593    4596      47    4581    4590    4593    4599      47
    4749    4746    4740    4758      44    4749    4746   -4740    4758      45
    4749    4746    4752    4755      46    4743    4740    4746    4749      48
    4743    4740    4746    4752      44    4743    4740   -4746    4752      45
    4743    4740    4758    4761      47    4740    4746    4752    4755      44
    4740    4746   -4752    4755      49    4731    4728    4734    4737      55
    4725    4722    4728    4731      55    4719    4716    4722    4725      56
    4719    4716    4722    4728      56    4716    4722    4728    4731      55
    4713    4710    4707    4734      57    4713    4710    4716    4719      58
    4713    4710    4716    4722      58    4707    4701    4746    4749      48
    4707    4710    4716    4719      58    4707    4734    4728    4731      55
    4704    4701    4707    4710      54    4704    4701    4707    4734      54
    4704    4701    4746    4740      48    4704    4701    4746    4749      48
    4704    4701    4746    4752      48    4701    4707    4710    4713      57
    4701    4746    4740    4743      48    4701    4746    4752    4755      44
    4701    4746   -4752    4755      49    4698    4692    4740    4743      44
    4698    4692   -4740    4743      45    4698    4701    4746    4749      44
    4698    4701   -4746    4749      45    4695    4692    4698    4701      47
    4695    4692    4740    4743      48    4695    4692    4740    4746      48
    4695    4692    4740    4758      44    4695    4692   -4740    4758      45
    4692    4698    4701    4704      47    4692    4740    4746    4749      48
    4689    4683    4692    4695      48    4689    4683    4692    4698      44
    4689    4683   -4692    4698      45    4689    4683    4692    4740      48
    4686    4683    4692    4695      48    4686    4683    4692    4698      44
    4686    4683   -4692    4698      45    4686    4683    4692    4740      48
    4683    4692    4740    4743      48    4680    4683    4692    4695      44
    4680    4683   -4692    4695      45    4671    4680    4683    4686      47
    4671    4680    4683    4689      47    4839    4836    4830    4848      44
    4839    4836   -4830    4848      45    4839    4836    4842    4845      46
    4833    4830    4836    4839      48    4833    4830    4836    4842      44
    4833    4830   -4836    4842      45    4833    4830    4848    4851      47
    4830    4836    4842    4845      44    4830    4836   -4842    4845      49
    4821    4818    4824    4827      55    4815    4812    4818    4821      55
    4809    4806    4812    4815      56    4809    4806    4812    4818      56
    4806    4812    4818    4821      55    4803    4800    4797    4824      57
    4803    4800    4806    4809      58    4803    4800    4806    4812      58
    4797    4791    4836    4839      48    4797    4800    4806    4809      58
    4797    4824    4818    4821      55    4794    4791    4797    4800      54
    4794    4791    4797    4824      54    4794    4791    4836    4830      48
    4794    4791    4836    4839      48    4794    4791    4836    4842      48
    4791    4797    4800    4803      57    4791    4836    4830    4833      48
    4791    4836    4842    4845      44    4791    4836   -4842    4845      49
    4788    4782    4830    4833      44    4788    4782   -4830    4833      45
    4788    4791    4836    4839      44    4788    4791   -4836    4839      45
    4785    4782    4788    4791      47    4785    4782    4830    4833      48
    4785    4782    4830    4836      48    4785    4782    4830    4848      44
    4785    4782   -4830    4848      45    4782    4788    4791    4794      47
    4782    4830    4836    4839      48    4779    4773    4782    4785      48
    4779    4773    4782    4788      44    4779    4773   -4782    4788      45
    4779    4773    4782    4830      48    4776    4773    4782    4785      48
    4776    4773    4782    4788      44    4776    4773   -4782    4788      45
    4776    4773    4782    4830      48    4773    4782    4830    4833      48
    4770    4773    4782    4785      44    4770    4773   -4782    4785      45
    4761    4770    4773    4776      47    4761    4770    4773    4779      47
    4929    4926    4920    4938      44    4929    4926   -4920    4938      45
    4929    4926    4932    4935      46    4923    4920    4926    4929      48
    4923    4920    4926    4932      44    4923    4920   -4926    4932      45
    4923    4920    4938    4941      47    4920    4926    4932    4935      44
    4920    4926   -4932    4935      49    4911    4908    4914    4917      55
    4905    4902    4908    4911      55    4899    4896    4902    4905      56
    4899    4896    4902    4908      56    4896    4902    4908    4911      55
    4893    4890    4887    4914      57    4893    4890    4896    4899      58
    4893    4890    4896    4902      58    4887    4881    4926    4929      48
    4887    4890    4896    4899      58    4887    4914    4908    4911      55
    4884    4881    4887    4890      54    4884    4881    4887    4914      54
    4884    4881    4926    4920      48    4884    4881    4926    4929      48
    4884    4881    4926    4932      48    4881    4887    4890    4893      57
    4881    4926    4920    4923      48    4881    4926    4932    4935      44
    4881    4926   -4932    4935      49    4878    4872    4920    4923      44
    4878    4872   -4920    4923      45    4878    4881    4926    4929      44
    4878    4881   -4926    4929      45    4875    4872    4878    4881      47
    4875    4872    4920    4923      48    4875    4872    4920    4926      48
    4875    4872    4920    4938      44    4875    4872   -4920    4938      45
    4872    4878    4881    4884      47    4872    4920    4926    4929      48
    4869    4863    4872    4875      48    4869    4863    4872    4878      44
    4869    4863   -4872    4878      45    4869    4863    4872    4920      48
    4866    4863    4872    4875      48    4866    4863    4872    4878      44
    4866    4863   -4872    4878      45    4866    4863    4872    4920      48
    4863    4872    4920    4923      48    4860    4863    4872    4875      44
    4860    4863   -4872    4875      45    4851    4860    4863    4866      47
    4851    4860    4863    4869      47    5019    5016    5010    5028      44
    5019    5016   -5010    5028      45    5019    5016    5022    5025      46
    5013    5010    5016    5019      48    5013    5010    5016    5022      44
    5013    5010   -5016    5022      45    5013    5010    5028    5031      47
    5010    5016    5022    5025      44    5010    5016   -5022    5025      49
    5001    4998    5004    5007      55    4995    4992    4998    5001      55
    4989    4986    4992    4995      56    4989    4986    4992    4998      56
    4986    4992    4998    5001      55    4983    4980    4977    5004      57
    4983    4980    4986    4989      58    4983    4980    4986    4992      58
    4977    4971    5016    5019      48    4977    4980    4986    4989      58
    4977    5004    4998    5001      55    4974    4971    4977    4980      54
    4974    4971    4977    5004      54    4974    4971    5016    5010      48
    4974    4971    5016    5019      48    4974    4971    5016    5022      48
    4971    4977    4980    4983      57    4971    5016    5010    5013      48
    4971    5016    5022    5025      44    4971    5016   -5022    5025      49
    4968    4962    5010    5013      44    4968    4962   -5010    5013      45
    4968    4971    5016    5019      44    4968    4971   -5016    5019      45
    4965    4962    4968    4971      47    4965    4962    5010    5013      48
    4965    4962    5010    5016      48    4965    4962    5010    5028      44
    4965    4962   -5010    5028      45    4962    4968    4971    4974      47
    4962    5010    5016    5019      48    4959    4953    4962    4965      48
    4959    4953    4962    4968      44    4959    4953   -4962    4968      45
    4959    4953    4962    5010      48    4956    4953    4962    4965      48
    4956    4953    4962    4968      44    4956    4953   -4962    4968      45
    4956    4953    4962    5010      48    4953    4962    5010    5013      48
    4950    4953    4962    4965      44    4950    4953   -4962    4965      45
    4941    4950    4953    4956      47    4941    4950    4953    4959      47
    5109    5106    5100    5118      44    5109    5106   -5100    5118      45
    5109    5106    5112    5115      46    5103    5100    5106    5109      48
    5103    5100    5106    5112      44    5103    5100   -5106    5112      45
    5103    5100    5118    5121      47    5100    5106    5112    5115      44
    5100    5106   -5112    5115      49    5091    5088    5094    5097      55
    5085    5082    5088    5091      55    5079    5076    5082    5085      56
    5079    5076    5082    5088      56    5076    5082    5088    5091      55
    5073    5070    5067    5094      57    5073    5070    5076    5079      58
    5073    5070    5076    5082      58    5067    5061    5106    5109      48
    5067    5070    5076    5079      58    5067    5094    5088    5091      55
    5064    5061    5067    5070      54    5064    5061    5067    5094      54
    5064    5061    5106    5100      48    5064    5061    5106    5109      48
    5064    5061    5106    5112      48    5061    5067    5070    5073      57
    5061    5106    5100    5103      48    5061    5106    5112    5115      44
    5061    5106   -5112    5115      49    5058    5052    5100    5103      44
    5058    5052   -5100    5103      45    5058    5061    5106    5109      44
    5058    5061   -5106    5109      45    5055    5052    5058    5061      47
    5055    5052    5100    5103      48    5055    5052    5100    5106      48
    5055    5052    5100    5118      44    5055    5052   -5100    5118      45
    5052    5058    5061    5064      47    5052    5100    5106    5109      48
    5049    5043    5052    5055      48    5049    5043    5052    5058      44
    5049    5043   -5052    5058      45    5049    5043    5052    5100      48
    5046    5043    5052    5055      48    5046    5043    5052    5058      44
    5046    5043   -5052    5058      45    5046    5043    5052    5100      48
    5043    5052    5100    5103      48    5040    5043    5052    5055      44
    5040    5043   -5052    5055      45    5031    5040    5043    5046      47
    5031    5040    5043    5049      47    5199    5196    5190    5208      44
    5199    5196   -5190    5208      45    5199    5196    5202    5205      46
    5193    5190    5196    5199      48    5193    5190    5196    5202      44
    5193    5190   -5196    5202      45    5193    5190    5208    5211      47
    5190    5196    5202    5205      44    5190    5196   -5202    5205      49
    5181    5178    5184    5187      55    5175    5172    5178    5181      55
    5169    5166    5172    5175      56    5169    5166    5172    5178      56
    5166    5172    5178    5181      55    5163    5160    5157    5184      57
    5163    5160    5166    5169      58    5163    5160    5166    5172      58
    5157    5151    5196    5199      48    5157    5160    5166    5169      58
    5157    5184    5178    5181      55    5154    5151    5157    5160      54
    5154    5151    5157    5184      54    5154    5151    5196    5190      48
    5154    5151    5196    5199      48    5154    5151    5196    5202      48
    5151    5157    5160    5163      57    5151    5196    5190    5193      48
    5151    5196    5202    5205      44    5151    5196   -5202    5205      49
    5148    5142    5190    5193      44    5148    5142   -5190    5193      45
    5148    5151    5196    5199      44    5148    5151   -5196    5199      45
    5145    5142    5148    5151      47    5145    5142    5190    5193      48
    5145    5142    5190    5196      48    5145    5142    5190    5208      44
    5145    5142   -5190    5208      45    5142    5148    5151    5154      47
    5142    5190    5196    5199      48    5139    5133    5142    5145      48
    5139    5133    5142    5148      44    5139    5133   -5142    5148      45
    5139    5133    5142    5190      48    5136    5133    5142    5145      48
    5136    5133    5142    5148      44    5136    5133   -5142    5148      45
    5136    5133    5142    5190      48    5133    5142    5190    5193      48
    5130    5133    5142    5145      44    5130    5133   -5142    5145      45
    5121    5130    5133    5136      47    5121    5130    5133    5139      47
    5289    5286    5280    5298      44    5289    5286   -5280    5298      45
    5289    5286    5292    5295      46    5283    5280    5286    5289      48
    5283    5280    5286    5292      44    5283    5280   -5286    5292      45
    5283    5280    5298    5301      47    5280    5286    5292    5295      44
    5280    5286   -5292    5295      49    5271    5268    5274    5277      55
    5265    5262    5268    5271      55    5259    5256    5262    5265      56
    5259    5256    5262    5268      56    5256    5262    5268    5271      55
    5253    5250    5247    5274      57    5253    5250    5256    5259      58
    5253    5250    5256    5262      58    5247    5241    5286    5289      48
    5247    5250    5256    5259      58    5247    5274    5268    5271      55
    5244    5241    5247    5250      54    5244    5241    5247    5274      54
    5244    5241    5286    5280      48    5244    5241    5286    5289      48
    5244    5241    5286    5292      48    5241    5247    5250    5253      57
    5241    5286    5280    5283      48    5241    5286    5292    5295      44
    5241    5286   -5292    5295      49    5238    5232    5280    5283      44
    5238    5232   -5280    5283      45    5238    5241    5286    5289      44
    5238    5241   -5286    5289      45    5235    5232    5238    5241      47
    5235    5232    5280    5283      48    5235    5232    5280    5286      48
    5235    5232    5280    5298      44    5235    5232   -5280    5298      45
    5232    5238    5241    5244      47    5232    5280    5286    5289      48
    5229    5223    5232    5235      48    5229    5223    5232    5238      44
    5229    5223   -5232    5238      45    5229    5223    5232    5280      48
    5226    5223    5232    5235      48    5226    5223    5232    5238      44
    5226    5223   -5232    5238      45    5226    5223    5232    5280      48
    5223    5232    5280    5283      48    5220    5223    5232    5235      44
    5220    5223   -5232    5235      45    5211    5220    5223    5226      47
    5211    5220    5223    5229      47    5379    5376    5370    5388      44
    5379    5376   -5370    5388      45    5379    5376    5382    5385      46
    5373    5370    5376    5379      48    5373    5370    5376    5382      44
    5373    5370   -5376    5382      45    5373    5370    5388    5391      47
    5370    5376    5382    5385      44    5370    5376   -5382    5385      49
    5361    5358    5364    5367      55    5355    5352    5358    5361      55
    5349    5346    5352    5355      56    5349    5346    5352    5358      56
    5346    5352    5358    5361      55    5343    5340    5337    5364      57
    5343    5340    5346    5349      58    5343    5340    5346    5352      58
    5337    5331    5376    5379      48    5337    5340    5346    5349      58
    5337    5364    5358    5361      55    5334    5331    5337    5340      54
    5334    5331    5337    5364      54    5334    5331    5376    5370      48
    5334    5331    5376    5379      48    5334    5331    5376    5382      48
    5331    5337    5340    5343      57    5331    5376    5370    5373      48
    5331    5376    5382    5385      44    5331    5376   -5382    5385      49
    5328    5322    5370    5373      44    5328    5322   -5370    5373      45
    5328    5331    5376    5379      44    5328    5331   -5376    5379      45
    5325    5322    5328    5331      47    5325    5322    5370    5373      48
    5325    5322    5370    5376      48    5325    5322    5370    5388      44
    5325    5322   -5370    5388      45    5322    5328    5331    5334      47
    5322    5370    5376    5379      48    5319    5313    5322    5325      48
    5319    5313    5322    5328      44    5319    5313   -5322    5328      45
    5319    5313    5322    5370      48    5316    5313    5322    5325      48
    5316    5313    5322    5328      44    5316    5313   -5322    5328      45
    5316    5313    5322    5370      48    5313    5322    5370    5373      48
    5310    5313    5322    5325      44    5310    5313   -5322    5325      45
    5301    5310    5313    5316      47    5301    5310    5313    5319      47
    5469    5466    5460    5478      44    5469    5466   -5460    5478      45
    5469    5466    5472    5475      46    5463    5460    5466    5469      48
    5463    5460    5466    5472      44    5463    5460   -5466    5472      45
    5463    5460    5478    5481      47    5460    5466    5472    5475      44
    5460    5466   -5472    5475      49    5451    5448    5454    5457      55
    5445    5442    5448    5451      55    5439    5436    5442    5445      56
    5439    5436    5442    5448      56    5436    5442    5448    5451      55
    5433    5430    5427    5454      57    5433    5430    5436    5439      58
    5433    5430    5436    5442      58    5427    5421    5466    5469      48
    5427    5430    5436    5439      58    5427    5454    5448    5451      55
    5424    5421    5427    5430      54    5424    5421    5427    5454      54
    5424    5421    5466    5460      48    5424    5421    5466    5469      48
    5424    5421    5466    5472      48    5421    5427    5430    5433      57
    5421    5466    5460    5463      48    5421    5466    5472    5475      44
    5421    5466   -5472    5475      49    5418    5412    5460    5463      44
    5418    5412   -5460    5463      45    5418    5421    5466    5469      44
    5418    5421   -5466    5469      45    5415    5412    5418    5421      47
    5415    5412    5460    5463      48    5415    5412    5460    5466      48
    5415    5412    5460    5478      44    5415    5412   -5460    5478      45
    5412    5418    5421    5424      47    5412    5460    5466    5469      48
    5409    5403    5412    5415      48    5409    5403    5412    5418      44
    5409    5403   -5412    5418      45    5409    5403    5412    5460      48
    5406    5403    5412    5415      48    5406    5403    5412    5418      44
    5406    5403   -5412    5418      45    5406    5403    5412    5460      48
    5403    5412    5460    5463      48    5400    5403    5412    5415      44
    5400    5403   -5412    5415      45    5391    5400    5403    5406      47
    5391    5400    5403    5409      47    5559    5556    5550    5568      44
    5559    5556   -5550    5568      45    5559    5556    5562    5565      46
    5553    5550    5556    5559      48    5553    5550    5556    5562      44
    5553    5550   -5556    5562      45    5553    5550    5568    5571      47
    5550    5556    5562    5565      44    5550    5556   -5562    5565      49
    5541    5538    5544    5547      55    5535    5532    5538    5541      55
    5529    5526    5532    5535      56    5529    5526    5532    5538      56
    5526    5532    5538    5541      55    5523    5520    5517    5544      57
    5523    5520    5526    5529      58    5523    5520    5526    5532      58
    5517    5511    5556    5559      48    5517    5520    5526    5529      58
    5517    5544    5538    5541      55    5514    5511    5517    5520      54
    5514    5511    5517    5544      54    5514    5511    5556    5550      48
    5514    5511    5556    5559      48    5514    5511    5556    5562      48
    5511    5517    5520    5523      57    5511    5556    5550    5553      48
    5511    5556    5562    5565      44    5511    5556   -5562    5565      49
    5508    5502    5550    5553      44    5508    5502   -5550    5553      45
    5508    5511    5556    5559      44    5508    5511   -5556    5559      45
    5505    5502    5508    5511      47    5505    5502    5550    5553      48
    5505    5502    5550    5556      48    5505    5502    5550    5568      44
    5505    5502   -5550    5568      45    5502    5508    5511    5514      47
    5502    5550    5556    5559      48    5499    5493    5502    5505      48
    5499    5493    5502    5508      44    5499    5493   -5502    5508      45
    5499    5493    5502    5550      48    5496    5493    5502    5505      48
    5496    5493    5502    5508      44    5496    5493   -5502    5508      45
    5496    5493    5502    5550      48    5493    5502    5550    5553      48
    5490    5493    5502    5505      44    5490    5493   -5502    5505      45
    5481    5490    5493    5496      47    5481    5490    5493    5499      47
    5649    5646    5640    5658      44    5649    5646   -5640    5658      45
    5649    5646    5652    5655      46    5643    5640    5646    5649      48
    5643    5640    5646    5652      44    5643    5640   -5646    5652      45
    5643    5640    5658    5661      47    5640    5646    5652    5655      44
    5640    5646   -5652    5655      49    5631    5628    5634    5637      55
    5625    5622    5628    5631      55    5619    5616    5622    5625      56
    5619    5616    5622    5628      56    5616    5622    5628    5631      55
    5613    5610    5607    5634      57    5613    5610    5616    5619      58
    5613    5610    5616    5622      58    5607    5601    5646    5649      48
    5607    5610    5616    5619      58    5607    5634    5628    5631      55
    5604    5601    5607    5610      54    5604    5601    5607    5634      54
    5604    5601    5646    5640      48    5604    5601    5646    5649      48
    5604    5601    5646    5652      48    5601    5607    5610    5613      57
    5601    5646    5640    5643      48    5601    5646    5652    5655      44
    5601    5646   -5652    5655      49    5598    5592    5640    5643      44
    5598    5592   -5640    5643      45    5598    5601    5646    5649      44
    5598    5601   -5646    5649      45    5595    5592    5598    5601      47
    5595    5592    5640    5643      48    5595    5592    5640    5646      48
    5595    5592    5640    5658      44    5595    5592   -5640    5658      45
    5592    5598    5601    5604      47    5592    5640    5646    5649      48
    5589    5583    5592    5595      48    5589    5583    5592    5598      44
    5589    5583   -5592    5598      45    5589    5583    5592    5640      48
    5586    5583    5592    5595      48    5586    5583    5592    5598      44
    5586    5583   -5592    5598      45    5586    5583    5592    5640      48
    5583    5592    5640    5643      48    5580    5583    5592    5595      44
    5580    5583   -5592    5595      45    5571    5580    5583    5586      47
    5571    5580    5583    5589      47    5739    5736    5730    5748      44
    5739    5736   -5730    5748      45    5739    5736    5742    5745      46
    5733    5730    5736    5739      48    5733    5730    5736    5742      44
    5733    5730   -5736    5742      45    5733    5730    5748    5751      47
    5730    5736    5742    5745      44    5730    5736   -5742    5745      49
    5721    5718    5724    5727      55    5715    5712    5718    5721      55
    5709    5706    5712    5715      56    5709    5706    5712    5718      56
    5706    5712    5718    5721      55    5703    5700    5697    5724      57
    5703    5700    5706    5709      58    5703    5700    5706    5712      58
    5697    5691    5736    5739      48    5697    5700    5706    5709      58
    5697    5724    5718    5721      55    5694    5691    5697    5700      54
    5694    5691    5697    5724      54    5694    5691    5736    5730      48
    5694    5691    5736    5739      48    5694    5691    5736    5742      48
    5691    5697    5700    5703      57    5691    5736    5730    5733      48
    5691    5736    5742    5745      44    5691    5736   -5742    5745      49
    5688    5682    5730    5733      44    5688    5682   -5730    5733      45
    5688    5691    5736    5739      44    5688    5691   -5736    5739      45
    5685    5682    5688    5691      47    5685    5682    5730    5733      48
    5685    5682    5730    5736      48    5685    5682    5730    5748      44
    5685    5682   -5730    5748      45    5682    5688    5691    5694      47
    5682    5730    5736    5739      48    5679    5673    5682    5685      48
    5679    5673    5682    5688      44    5679    5673   -5682    5688      45
    5679    5673    5682    5730      48    5676    5673    5682    5685      48
    5676    5673    5682    5688      44    5676    5673   -5682    5688      45
    5676    5673    5682    5730      48    5673    5682    5730    5733      48
    5670    5673    5682    5685      44    5670    5673   -5682    5685      45
    5661    5670    5673    5676      47    5661    5670    5673    5679      47
    5829    5826    5820    5838      44    5829    5826   -5820    5838      45
    5829    5826    5832    5835      46    5823    5820    5826    5829      48
    5823    5820    5826    5832      44    5823    5820   -5826    5832      45
    5823    5820    5838    5841      47    5820    5826    5832    5835      44
    5820    5826   -5832    5835      49    5811    5808    5814    5817      55
    5805    5802    5808    5811      55    5799    5796    5802    5805      56
    5799    5796    5802    5808      56    5796    5802    5808    5811      55
    5793    5790    5787    5814      57    5793    5790    5796    5799      58
    5793    5790    5796    5802      58    5787    5781    5826    5829      48
    5787    5790    5796    5799      58    5787    5814    5808    5811      55
    5784    5781    5787    5790      54    5784    5781    5787    5814      54
    5784    5781    5826    5820      48    5784    5781    5826    5829      48
    5784    5781    5826    5832      48    5781    5787    5790    5793      57
    5781    5826    5820    5823      48    5781    5826    5832    5835      44
    5781    5826   -5832    5835      49    5778    5772    5820    5823      44
    5778    5772   -5820    5823      45    5778    5781    5826    5829      44
    5778    5781   -5826    5829      45    5775    5772    5778    5781      47
    5775    5772    5820    5823      48    5775    5772    5820    5826      48
    5775    5772    5820    5838      44    5775    5772   -5820    5838      45
    5772    5778    5781    5784      47    5772    5820    5826    5829      48
    5769    5763    5772    5775      48    5769    5763    5772    5778      44
    5769    5763   -5772    5778      45    5769    5763    5772    5820      48
    5766    5763    5772    5775      48    5766    5763    5772    5778      44
    5766    5763   -5772    5778      45    5766    5763    5772    5820      48
    5763    5772    5820    5823      48    5760    5763    5772    5775      44
    5760    5763   -5772    5775      45    5751    5760    5763    5766      47
    5751    5760    5763    5769      47    5919    5916    5910    5928      44
    5919    5916   -5910    5928      45    5919    5916    5922    5925      46
    5913    5910    5916    5919      48    5913    5910    5916    5922      44
    5913    5910   -5916    5922      45    5913    5910    5928    5931      47
    5910    5916    5922    5925      44    5910    5916   -5922    5925      49
    5901    5898    5904    5907      55    5895    5892    5898    5901      55
    5889    5886    5892    5895      56    5889    5886    5892    5898      56
    5886    5892    5898    5901      55    5883    5880    5877    5904      57
    5883    5880    5886    5889      58    5883    5880    5886    5892      58
    5877    5871    5916    5919      48    5877    5880    5886    5889      58
    5877    5904    5898    5901      55    5874    5871    5877    5880      54
    5874    5871    5877    5904      54    5874    5871    5916    5910      48
    5874    5871    5916    5919      48    5874    5871    5916    5922      48
    5871    5877    5880    5883      57    5871    5916    5910    5913      48
    5871    5916    5922    5925      44    5871    5916   -5922    5925      49
    5868    5862    5910    5913      44    5868    5862   -5910    5913      45
    5868    5871    5916    5919      44    5868    5871   -5916    5919      45
    5865    5862    5868    5871      47    5865    5862    5910    5913      48
    5865    5862    5910    5916      48    5865    5862    5910    5928      44
    5865    5862   -5910    5928      45    5862    5868    5871    5874      47
    5862    5910    5916    5919      48    5859    5853    5862    5865      48
    5859    5853    5862    5868      44    5859    5853   -5862    5868      45
    5859    5853    5862    5910      48    5856    5853    5862    5865      48
    5856    5853    5862    5868      44    5856    5853   -5862    5868      45
    5856    5853    5862    5910      48    5853    5862    5910    5913      48
    5850    5853    5862    5865      44    5850    5853   -5862    5865      45
    5841    5850    5853    5856      47    5841    5850    5853    5859      47
    6009    6006    6000    6018      44    6009    6006   -6000    6018      45
    6009    6006    6012    6015      46    6003    6000    6006    6009      48
    6003    6000    6006    6012      44    6003    6000   -6006    6012      45
    6003    6000    6018    6021      47    6000    6006    6012    6015      44
    6000    6006   -6012    6015      49    5991    5988    5994    5997      55
    5985    5982    5988    5991      55    5979    5976    5982    5985      56
    5979    5976    5982    5988      56    5976    5982    5988    5991      55
    5973    5970    5967    5994      57    5973    5970    5976    5979      58
    5973    5970    5976    5982      58    5967    5961    6006    6009      48
    5967    5970    5976    5979      58    5967    5994    5988    5991      55
    5964    5961    5967    5970      54    5964    5961    5967    5994      54
    5964    5961    6006    6000      48    5964    5961    6006    6009      48
    5964    5961    6006    6012      48    5961    5967    5970    5973      57
    5961    6006    6000    6003      48    5961    6006    6012    6015      44
    5961    6006   -6012    6015      49    5958    5952    6000    6003      44
    5958    5952   -6000    6003      45    5958    5961    6006    6009      44
    5958    5961   -6006    6009      45    5955    5952    5958    5961      47
    5955    5952    6000    6003      48    5955    5952    6000    6006      48
    5955    5952    6000    6018      44    5955    5952   -6000    6018      45
    5952    5958    5961    5964      47    5952    6000    6006    6009      48
    5949    5943    5952    5955      48    5949    5943    5952    5958      44
    5949    5943   -5952    5958      45    5949    5943    5952    6000      48
    5946    5943    5952    5955      48    5946    5943    5952    5958      44
    5946    5943   -5952    5958      45    5946    5943    5952    6000      48
    5943    5952    6000    6003      48    5940    5943    5952    5955      44
    5940    5943   -5952    5955      45    5931    5940    5943    5946      47
    5931    5940    5943    5949      47    6099    6096    6090    6108      44
    6099    6096   -6090    6108      45    6099    6096    6102    6105      46
    6093    6090    6096    6099      48    6093    6090    6096    6102      44
    6093    6090   -6096    6102      45    6093    6090    6108    6111      47
    6090    6096    6102    6105      44    6090    6096   -6102    6105      49
    6081    6078    6084    6087      55    6075    6072    6078    6081      55
    6069    6066    6072    6075      56    6069    6066    6072    6078      56
    6066    6072    6078    6081      55    6063    6060    6057    6084      57
    6063    6060    6066    6069      58    6063    6060    6066    6072      58
    6057    6051    6096    6099      48    6057    6060    6066    6069      58
    6057    6084    6078    6081      55    6054    6051    6057    6060      54
    6054    6051    6057    6084      54    6054    6051    6096    6090      48
    6054    6051    6096    6099      48    6054    6051    6096    6102      48
    6051    6057    6060    6063      57    6051    6096    6090    6093      48
    6051    6096    6102    6105      44    6051    6096   -6102    6105      49
    6048    6042    6090    6093      44    6048    6042   -6090    6093      45
    6048    6051    6096    6099      44    6048    6051   -6096    6099      45
    6045    6042    6048    6051      47    6045    6042    6090    6093      48
    6045    6042    6090    6096      48    6045    6042    6090    6108      44
    6045    6042   -6090    6108      45    6042    6048    6051    6054      47
    6042    6090    6096    6099      48    6039    6033    6042    6045      48
    6039    6033    6042    6048      44    6039    6033   -6042    6048      45
    6039    6033    6042    6090      48    6036    6033    6042    6045      48
    6036    6033    6042    6048      44    6036    6033   -6042    6048      45
    6036    6033    6042    6090      48    6033    6042    6090    6093      48
    6030    6033    6042    6045      44    6030    6033   -6042    6045      45
    6021    6030    6033    6036      47    6021    6030    6033    6039      47
    6189    6186    6180    6198      44    6189    6186   -6180    6198      45
    6189    6186    6192    6195      46    6183    6180    6186    6189      48
    6183    6180    6186    6192      44    6183    6180   -6186    6192      45
    6183    6180    6198    6201      47    6180    6186    6192    6195      44
    6180    6186   -6192    6195      49    6171    6168    6174    6177      55
    6165    6162    6168    6171      55    6159    6156    6162    6165      56
    6159    6156    6162    6168      56    6156    6162    6168    6171      55
    6153    6150    6147    6174      57    6153    6150    6156    6159      58
    6153    6150    6156    6162      58    6147    6141    6186    6189      48
    6147    6150    6156    6159      58    6147    6174    6168    6171      55
    6144    6141    6147    6150      54    6144    6141    6147    6174      54
    6144    6141    6186    6180      48    6144    6141    6186    6189      48
    6144    6141    6186    6192      48    6141    6147    6150    6153      57
    6141    6186    6180    6183      48    6141    6186    6192    6195      44
    6141    6186   -6192    6195      49    6138    6132    6180    6183      44
    6138    6132   -6180    6183      45    6138    6141    6186    6189      44
    6138    6141   -6186    6189      45    6135    6132    6138    6141      47
    6135    6132    6180    6183      48    6135    6132    6180    6186      48
    6135    6132    6180    6198      44    6135    6132   -6180    6198      45
    6132    6138    6141    6144      47    6132    6180    6186    6189      48
    6129    6123    6132    6135      48    6129    6123    6132    6138      44
    6129    6123   -6132    6138      45    6129    6123    6132    6180      48
    6126    6123    6132    6135      48    6126    6123    6132    6138      44
    6126    6123   -6132    6138      45    6126    6123    6132    6180      48
    6123    6132    6180    6183      48    6120    6123    6132    6135      44
    6120    6123   -6132    6135      45    6111    6120    6123    6126      47
    6111    6120    6123    6129      47    6279    6276    6270    6288      44
    6279    6276   -6270    6288      45    6279    6276    6282    6285      46
    6273    6270    6276    6279      48    6273    6270    6276    6282      44
    6273    6270   -6276    6282      45    6273    6270    6288    6291      47
    6270    6276    6282    6285      44    6270    6276   -6282    6285      49
    6261    6258    6264    6267      55    6255    6252    6258    6261      55
    6249    6246    6252    6255      56    6249    6246    6252    6258      56
    6246    6252    6258    6261      55    6243    6240    6237    6264      57
    6243    6240    6246    6249      58    6243    6240    6246    6252      58
    6237    6231    6276    6279      48    6237    6240    6246    6249      58
    6237    6264    6258    6261      55    6234    6231    6237    6240      54
    6234    6231    6237    6264      54    6234    6231    6276    6270      48
    6234    6231    6276    6279      48    6234    6231    6276    6282      48
    6231    6237    6240    6243      57    6231    6276    6270    6273      48
    6231    6276    6282    6285      44    6231    6276   -6282    6285      49
    6228    6222    6270    6273      44    6228    6222   -6270    6273      45
    6228    6231    6276    6279      44    6228    6231   -6276    6279      45
    6225    6222    6228    6231      47    6225    6222    6270    6273      48
    6225    6222    6270    6276      48    6225    6222    6270    6288      44
    6225    6222   -6270    6288      45    6222    6228    6231    6234      47
    6222    6270    6276    6279      48    6219    6213    6222    6225      48
    6219    6213    6222    6228      44    6219    6213   -6222    6228      45
    6219    6213    6222    6270      48    6216    6213    6222    6225      48
    6216    6213    6222    6228      44    6216    6213   -6222    6228      45
    6216    6213    6222    6270      48    6213    6222    6270    6273      48
    6210    6213    6222    6225      44    6210    6213   -6222    6225      45
    6201    6210    6213    6216      47    6201    6210    6213    6219      47
    6369    6366    6360    6378      44    6369    6366   -6360    6378      45
    6369    6366    6372    6375      46    6363    6360    6366    6369      48
    6363    6360    6366    6372      44    6363    6360   -6366    6372      45
    6363    6360    6378    6381      47    6360    6366    6372    6375      44
    6360    6366   -6372    6375      49    6351    6348    6354    6357      55
    6345    6342    6348    6351      55    6339    6336    6342    6345      56
    6339    6336    6342    6348      56    6336    6342    6348    6351      55
    6333    6330    6327    6354      57    6333    6330    6336    6339      58
    6333    6330    6336    6342      58    6327    6321    6366    6369      48
    6327    6330    6336    6339      58    6327    6354    6348    6351      55
    6324    6321    6327    6330      54    6324    6321    6327    6354      54
    6324    6321    6366    6360      48    6324    6321    6366    6369      48
    6324    6321    6366    6372      48    6321    6327    6330    6333      57
    6321    6366    6360    6363      48    6321    6366    6372    6375      44
    6321    6366   -6372    6375      49    6318    6312    6360    6363      44
    6318    6312   -6360    6363      45    6318    6321    6366    6369      44
    6318    6321   -6366    6369      45    6315    6312    6318    6321      47
    6315    6312    6360    6363      48    6315    6312    6360    6366      48
    6315    6312    6360    6378      44    6315    6312   -6360    6378      45
    6312    6318    6321    6324      47    6312    6360    6366    6369      48
    6309    6303    6312    6315      48    6309    6303    6312    6318      44
    6309    6303   -6312    6318      45    6309    6303    6312    6360      48
    6306    6303    6312    6315      48    6306    6303    6312    6318      44
    6306    6303   -6312    6318      45    6306    6303    6312    6360      48
    6303    6312    6360    6363      48    6300    6303    6312    6315      44
    6300    6303   -6312    6315      45    6291    6300    6303    6306      47
    6291    6300    6303    6309      47    6459    6456    6450    6468      44
    6459    6456   -6450    6468      45    6459    6456    6462    6465      46
    6453    6450    6456    6459      48    6453    6450    6456    6462      44
    6453    6450   -6456    6462      45    6453    6450    6468    6471      47
    6450    6456    6462    6465      44    6450    6456   -6462    6465      49
    6441    6438    6444    6447      55    6435    6432    6438    6441      55
    6429    6426    6432    6435      56    6429    6426    6432    6438      56
    6426    6432    6438    6441      55    6423    6420    6417    6444      57
    6423    6420    6426    6429      58    6423    6420    6426    6432      58
    6417    6411    6456    6459      48    6417    6420    6426    6429      58
    6417    6444    6438    6441      55    6414    6411    6417    6420      54
    6414    6411    6417    6444      54    6414    6411    6456    6450      48
    6414    6411    6456    6459      48    6414    6411    6456    6462      48
    6411    6417    6420    6423      57    6411    6456    6450    6453      48
    6411    6456    6462    6465      44    6411    6456   -6462    6465      49
    6408    6402    6450    6453      44    6408    6402   -6450    6453      45
    6408    6411    6456    6459      44    6408    6411   -6456    6459      45
    6405    6402    6408    6411      47    6405    6402    6450    6453      48
    6405    6402    6450    6456      48    6405    6402    6450    6468      44
    6405    6402   -6450    6468      45    6402    6408    6411    6414      47
    6402    6450    6456    6459      48    6399    6393    6402    6405      48
    6399    6393    6402    6408      44    6399    6393   -6402    6408      45
    6399    6393    6402    6450      48    6396    6393    6402    6405      48
    6396    6393    6402    6408      44    6396    6393   -6402    6408      45
    6396    6393    6402    6450      48    6393    6402    6450    6453      48
    6390    6393    6402    6405      44    6390    6393   -6402    6405      45
    6381    6390    6393    6396      47    6381    6390    6393    6399      47
    6549    6546    6540    6558      44    6549    6546   -6540    6558      45
    6549    6546    6552    6555      46    6543    6540    6546    6549      48
    6543    6540    6546    6552      44    6543    6540   -6546    6552      45
    6543    6540    6558    6561      47    6540    6546    6552    6555      44
    6540    6546   -6552    6555      49    6531    6528    6534    6537      55
    6525    6522    6528    6531      55    6519    6516    6522    6525      56
    6519    6516    6522    6528      56    6516    6522    6528    6531      55
    6513    6510    6507    6534      57    6513    6510    6516    6519      58
    6513    6510    6516    6522      58    6507    6501    6546    6549      48
    6507    6510    6516    6519      58    6507    6534    6528    6531      55
    6504    6501    6507    6510      54    6504    6501    6507    6534      54
    6504    6501    6546    6540      48    6504    6501    6546    6549      48
    6504    6501    6546    6552      48    6501    6507    6510    6513      57
    6501    6546    6540    6543      48    6501    6546    6552    6555      44
    6501    6546   -6552    6555      49    6498    6492    6540    6543      44
    6498    6492   -6540    6543      45    6498    6501    6546    6549      44
    6498    6501   -6546    6549      45    6495    6492    6498    6501      47
    6495    6492    6540    6543      48    6495    6492    6540    6546      48
    6495    6492    6540    6558      44    6495    6492   -6540    6558      45
    6492    6498    6501    6504      47    6492    6540    6546    6549      48
    6489    6483    6492    6495      48    6489    6483    6492    6498      44
    6489    6483   -6492    6498      45    6489    6483    6492    6540      48
    6486    6483    6492    6495      48    6486    6483    6492    6498      44
    6486    6483   -6492    6498      45    6486    6483    6492    6540      48
    6483    6492    6540    6543      48    6480    6483    6492    6495      44
    6480    6483   -6492    6495      45    6471    6480    6483    6486      47
    6471    6480    6483    6489      47    6639    6636    6630    6648      44
    6639    6636   -6630    6648      45    6639    6636    6642    6645      46
    6633    6630    6636    6639      48    6633    6630    6636    6642      44
    6633    6630   -6636    6642      45    6633    6630    6648    6651      47
    6630    6636    6642    6645      44    6630    6636   -6642    6645      49
    6621    6618    6624    6627      55    6615    6612    6618    6621      55
    6609    6606    6612    6615      56    6609    6606    6612    6618      56
    6606    6612    6618    6621      55    6603    6600    6597    6624      57
    6603    6600    6606    6609      58    6603    6600    6606    6612      58
    6597    6591    6636    6639      48    6597    6600    6606    6609      58
    6597    6624    6618    6621      55    6594    6591    6597    6600      54
    6594    6591    6597    6624      54    6594    6591    6636    6630      48
    6594    6591    6636    6639      48    6594    6591    6636    6642      48
    6591    6597    6600    6603      57    6591    6636    6630    6633      48
    6591    6636    6642    6645      44    6591    6636   -6642    6645      49
    6588    6582    6630    6633      44    6588    6582   -6630    6633      45
    6588    6591    6636    6639      44    6588    6591   -6636    6639      45
    6585    6582    6588    6591      47    6585    6582    6630    6633      48
    6585    6582    6630    6636      48    6585    6582    6630    6648      44
    6585    6582   -6630    6648      45    6582    6588    6591    6594      47
    6582    6630    6636    6639      48    6579    6573    6582    6585      48
    6579    6573    6582    6588      44    6579    6573   -6582    6588      45
    6579    6573    6582    6630      48    6576    6573    6582    6585      48
    6576    6573    6582    6588      44    6576    6573   -6582    6588      45
    6576    6573    6582    6630      48    6573    6582    6630    6633      48
    6570    6573    6582    6585      44    6570    6573   -6582    6585      45
    6561    6570    6573    6576      47    6561    6570    6573    6579      47
    6729    6726    6720    6738      44    6729    6726   -6720    6738      45
    6729    6726    6732    6735      46    6723    6720    6726    6729      48
    6723    6720    6726    6732      44    6723    6720   -6726    6732      45
    6723    6720    6738    6741      47    6720    6726    6732    6735      44
    6720    6726   -6732    6735      49    6711    6708    6714    6717      55
    6705    6702    6708    6711      55    6699    6696    6702    6705      56
    6699    6696    6702    6708      56    6696    6702    6708    6711      55
    6693    6690    6687    6714      57    6693    6690    6696    6699      58
    6693    6690    6696    6702      58    6687    6681    6726    6729      48
    6687    6690    6696    6699      58    6687    6714    6708    6711      55
    6684    6681    6687    6690      54    6684    6681    6687    6714      54
    6684    6681    6726    6720      48    6684    6681    6726    6729      48
    6684    6681    6726    6732      48    6681    6687    6690    6693      57
    6681    6726    6720    6723      48    6681    6726    6732    6735      44
    6681    6726   -6732    6735      49    6678    6672    6720    6723      44
    6678    6672   -6720    6723      45    6678    6681    6726    6729      44
    6678    6681   -6726    6729      45    6675    6672    6678    6681      47
    6675    6672    6720    6723      48    6675    6672    6720    6726      48
    6675    6672    6720    6738      44    6675    6672   -6720    6738      45
    6672    6678    6681    6684      47    6672    6720    6726    6729      48
    6669    6663    6672    6675      48    6669    6663    6672    6678      44
    6669    6663   -6672    6678      45    6669    6663    6672    6720      48
    6666    6663    6672    6675      48    6666    6663    6672    6678      44
    6666    6663   -6672    6678      45    6666    6663    6672    6720      48
    6663    6672    6720    6723      48    6660    6663    6672    6675      44
    6660    6663   -6672    6675      45    6651    6660    6663    6666      47
    6651    6660    6663    6669      47    6819    6816    6810    6828      44
    6819    6816   -6810    6828      45    6819    6816    6822    6825      46
    6813    6810    6816    6819      48    6813    6810    6816    6822      44
    6813    6810   -6816    6822      45    6813    6810    6828    6831      47
    6810    6816    6822    6825      44    6810    6816   -6822    6825      49
    6801    6798    6804    6807      55    6795    6792    6798    6801      55
    6789    6786    6792    6795      56    6789    6786    6792    6798      56
    6786    6792    6798    6801      55    6783    6780    6777    6804      57
    6783    6780    6786    6789      58    6783    6780    6786    6792      58
    6777    6771    6816    6819      48    6777    6780    6786    6789      58
    6777    6804    6798    6801      55    6774    6771    6777    6780      54
    6774    6771    6777    6804      54    6774    6771    6816    6810      48
    6774    6771    6816    6819      48    6774    6771    6816    6822      48
    6771    6777    6780    6783      57    6771    6816    6810    6813      48
    6771    6816    6822    6825      44    6771    6816   -6822    6825      49
    6768    6762    6810    6813      44    6768    6762   -6810    6813      45
    6768    6771    6816    6819      44    6768    6771   -6816    6819      45
    6765    6762    6768    6771      47    6765    6762    6810    6813      48
    6765    6762    6810    6816      48    6765    6762    6810    6828      44
    6765    6762   -6810    6828      45    6762    6768    6771    6774      47
    6762    6810    6816    6819      48    6759    6753    6762    6765      48
    6759    6753    6762    6768      44    6759    6753   -6762    6768      45
    6759    6753    6762    6810      48    6756    6753    6762    6765      48
    6756    6753    6762    6768      44    6756    6753   -6762    6768      45
    6756    6753    6762    6810      48    6753    6762    6810    6813      48
    6750    6753    6762    6765      44    6750    6753   -6762    6765      45
    6741    6750    6753    6756      47    6741    6750    6753    6759      47
    6909    6906    6900    6918      44    6909    6906   -6900    6918      45
    6909    6906    6912    6915      46    6903    6900    6906    6909      48
    6903    6900    6906    6912      44    6903    6900   -6906    6912      45
    6903    6900    6918    6921      47    6900    6906    6912    6915      44
    6900    6906   -6912    6915      49    6891    6888    6894    6897      55
    6885    6882    6888    6891      55    6879    6876    6882    6885      56
    6879    6876    6882    6888      56    6876    6882    6888    6891      55
    6873    6870    6867    6894      57    6873    6870    6876    6879      58
    6873    6870    6876    6882      58    6867    6861    6906    6909      48
    6867    6870    6876    6879      58    6867    6894    6888    6891      55
    6864    6861    6867    6870      54    6864    6861    6867    6894      54
    6864    6861    6906    6900      48    6864    6861    6906    6909      48
    6864    6861    6906    6912      48    6861    6867    6870    6873      57
    6861    6906    6900    6903      48    6861    6906    6912    6915      44
    6861    6906   -6912    6915      49    6858    6852    6900    6903      44
    6858    6852   -6900    6903      45    6858    6861    6906    6909      44
    6858    6861   -6906    6909      45    6855    6852    6858    6861      47
    6855    6852    6900    6903      48    6855    6852    6900    6906      48
    6855    6852    6900    6918      44    6855    6852   -6900    6918      45
    6852    6858    6861    6864      47    6852    6900    6906    6909      48
    6849    6843    6852    6855      48    6849    6843    6852    6858      44
    6849    6843   -6852    6858      45    6849    6843    6852    6900      48
    6846    6843    6852    6855      48    6846    6843    6852    6858      44
    6846    6843   -6852    6858      45    6846    6843    6852    6900      48
    6843    6852    6900    6903      48    6840    6843    6852    6855      44
    6840    6843   -6852    6855      45    6831    6840    6843    6846      47
    6831    6840    6843    6849      47    6999    6996    6990    7008      44
    6999    6996   -6990    7008      45    6999    6996    7002    7005      46
    6993    6990    6996    6999      48    6993    6990    6996    7002      44
    6993    6990   -6996    7002      45    6993    6990    7008    7011      47
    6990    6996    7002    7005      44    6990    6996   -7002    7005      49
    6981    6978    6984    6987      55    6975    6972    6978    6981      55
    6969    6966    6972    6975      56    6969    6966    6972    6978      56
    6966    6972    6978    6981      55    6963    6960    6957    6984      57
    6963    6960    6966    6969      58    6963    6960    6966    6972      58
    6957    6951    6996    6999      48    6957    6960    6966    6969      58
    6957    6984    6978    6981      55    6954    6951    6957    6960      54
    6954    6951    6957    6984      54    6954    6951    6996    6990      48
    6954    6951    6996    6999      48    6954    6951    6996    7002      48
    6951    6957    6960    6963      57    6951    6996    6990    6993      48
    6951    6996    7002    7005      44    6951    6996   -7002    7005      49
    6948    6942    6990    6993      44    6948    6942   -6990    6993      45
    6948    6951    6996    6999      44    6948    6951   -6996    6999      45
    6945    6942    6948    6951      47    6945    6942    6990    6993      48
    6945    6942    6990    6996      48    6945    6942    6990    7008      44
    6945    6942   -6990    7008      45    6942    6948    6951    6954      47
    6942    6990    6996    6999      48    6939    6933    6942    6945      48
    6939    6933    6942    6948      44    6939    6933   -6942    6948      45
    6939    6933    6942    6990      48    6936    6933    6942    6945      48
    6936    6933    6942    6948      44    6936    6933   -6942    6948      45
    6936    6933    6942    6990      48    6933    6942    6990    6993      48
    6930    6933    6942    6945      44    6930    6933   -6942    6945      45
    6921    6930    6933    6936      47    6921    6930    6933    6939      47
    7089    7086    7080    7098      44    7089    7086   -7080    7098      45
    7089    7086    7092    7095      46    7083    7080    7086    7089      48
    7083    7080    7086    7092      44    7083    7080   -7086    7092      45
    7083    7080    7098    7101      47    7080    7086    7092    7095      44
    7080    7086   -7092    7095      49    7071    7068    7074    7077      55
    7065    7062    7068    7071      55    7059    7056    7062    7065      56
    7059    7056    7062    7068      56    7056    7062    7068    7071      55
    7053    7050    7047    7074      57    7053    7050    7056    7059      58
    7053    7050    7056    7062      58    7047    7041    7086    7089      48
    7047    7050    7056    7059      58    7047    7074    7068    7071      55
    7044    7041    7047    7050      54    7044    7041    7047    7074      54
    7044    7041    7086    7080      48    7044    7041    7086    7089      48
    7044    7041    7086    7092      48    7041    7047    7050    7053      57
    7041    7086    7080    7083      48    7041    7086    7092    7095      44
    7041    7086   -7092    7095      49    7038    7032    7080    7083      44
    7038    7032   -7080    7083      45    7038    7041    7086    7089      44
    7038    7041   -7086    7089      45    7035    7032    7038    7041      47
    7035    7032    7080    7083      48    7035    7032    7080    7086      48
    7035    7032    7080    7098      44    7035    7032   -7080    7098      45
    7032    7038    7041    7044      47    7032    7080    7086    7089      48
    7029    7023    7032    7035      48    7029    7023    7032    7038      44
    7029    7023   -7032    7038      45    7029    7023    7032    7080      48
    7026    7023    7032    7035      48    7026    7023    7032    7038      44
    7026    7023   -7032    7038      45    7026    7023    7032    7080      48
    7023    7032    7080    7083      48    7020    7023    7032    7035      44
    7020    7023   -7032    7035      45    7011    7020    7023    7026      47
    7011    7020    7023    7029      47    7179    7176    7170    7188      44
    7179    7176   -7170    7188      45    7179    7176    7182    7185      46
    7173    7170    7176    7179      48    7173    7170    7176    7182      44
    7173    7170   -7176    7182      45    7173    7170    7188    7191      47
    7170    7176    7182    7185      44    7170    7176   -7182    7185      49
    7161    7158    7164    7167      55    7155    7152    7158    7161      55
    7149    7146    7152    7155      56    7149    7146    7152    7158      56
    7146    7152    7158    7161      55    7143    7140    7137    7164      57
    7143    7140    7146    7149      58    7143    7140    7146    7152      58
    7137    7131    7176    7179      48    7137    7140    7146    7149      58
    7137    7164    7158    7161      55    7134    7131    7137    7140      54
    7134    7131    7137    7164      54    7134    7131    7176    7170      48
    7134    7131    7176    7179      48    7134    7131    7176    7182      48
    7131    7137    7140    7143      57    7131    7176    7170    7173      48
    7131    7176    7182    7185      44    7131    7176   -7182    7185      49
    7128    7122    7170    7173      44    7128    7122   -7170    7173      45
    7128    7131    7176    7179      44    7128    7131   -7176    7179      45
    7125    7122    7128    7131      47    7125    7122    7170    7173      48
    7125    7122    7170    7176      48    7125    7122    7170    7188      44
    7125    7122   -7170    7188      45    7122    7128    7131    7134      47
    7122    7170    7176    7179      48    7119    7113    7122    7125      48
    7119    7113    7122    7128      44    7119    7113   -7122    7128      45
    7119    7113    7122    7170      48    7116    7113    7122    7125      48
    7116    7113    7122    7128      44    7116    7113   -7122    7128      45
    7116    7113    7122    7170      48    7113    7122    7170    7173      48
    7110    7113    7122    7125      44    7110    7113   -7122    7125      45
    7101    7110    7113    7116      47    7101    7110    7113    7119      47
    7269    7266    7260    7278      44    7269    7266   -7260    7278      45
    7269    7266    7272    7275      46    7263    7260    7266    7269      48
    7263    7260    7266    7272      44    7263    7260   -7266    7272      45
    7263    7260    7278    7281      47    7260    7266    7272    7275      44
    7260    7266   -7272    7275      49    7251    7248    7254    7257      55
    7245    7242    7248    7251      55    7239    7236    7242    7245      56
    7239    7236    7242    7248      56    7236    7242    7248    7251      55
    7233    7230    7227    7254      57    7233    7230    7236    7239      58
    7233    7230    7236    7242      58    7227    7221    7266    7269      48
    7227    7230    7236    7239      58    7227    7254    7248    7251      55
    7224    7221    7227    7230      54    7224    7221    7227    7254      54
    7224    7221    7266    7260      48    7224    7221    7266    7269      48
    7224    7221    7266    7272      48    7221    7227    7230    7233      57
    7221    7266    7260    7263      48    7221    7266    7272    7275      44
    7221    7266   -7272    7275      49    7218    7212    7260    7263      44
    7218    7212   -7260    7263      45    7218    7221    7266    7269      44
    7218    7221   -7266    7269      45    7215    7212    7218    7221      47
    7215    7212    7260    7263      48    7215    7212    7260    7266      48
    7215    7212    7260    7278      44    7215    7212   -7260    7278      45
    7212    7218    7221    7224      47    7212    7260    7266    7269      48
    7209    7203    7212    7215      48    7209    7203    7212    7218      44
    7209    7203   -7212    7218      45    7209    7203    7212    7260      48
    7206    7203    7212    7215      48    7206    7203    7212    7218      44
    7206    7203   -7212    7218      45    7206    7203    7212    7260      48
    7203    7212    7260    7263      48    7200    7203    7212    7215      44
    7200    7203   -7212    7215      45    7191    7200    7203    7206      47
    7191    7200    7203    7209      47    7359    7356    7350    7368      44
    7359    7356   -7350    7368      45    7359    7356    7362    7365      46
    7353    7350    7356    7359      48    7353    7350    7356    7362      44
    7353    7350   -7356    7362      45    7353    7350    7368    7371      47
    7350    7356    7362    7365      44    7350    7356   -7362    7365      49
    7341    7338    7344    7347      55    7335    7332    7338    7341      55
    7329    7326    7332    7335      56    7329    7326    7332    7338      56
    7326    7332    7338    7341      55    7323    7320    7317    7344      57
    7323    7320    7326    7329      58    7323    7320    7326    7332      58
    7317    7311    7356    7359      48    7317    7320    7326    7329      58
    7317    7344    7338    7341      55    7314    7311    7317    7320      54
    7314    7311    7317    7344      54    7314    7311    7356    7350      48
    7314    7311    7356    7359      48    7314    7311    7356    7362      48
    7311    7317    7320    7323      57    7311    7356    7350    7353      48
    7311    7356    7362    7365      44    7311    7356   -7362    7365      49
    7308    7302    7350    7353      44    7308    7302   -7350    7353      45
    7308    7311    7356    7359      44    7308    7311   -7356    7359      45
    7305    7302    7308    7311      47    7305    7302    7350    7353      48
    7305    7302    7350    7356      48    7305    7302    7350    7368      44
    7305    7302   -7350    7368      45    7302    7308    7311    7314      47
    7302    7350    7356    7359      48    7299    7293    7302    7305      48
    7299    7293    7302    7308      44    7299    7293   -7302    7308      45
    7299    7293    7302    7350      48    7296    7293    7302    7305      48
    7296    7293    7302    7308      44    7296    7293   -7302    7308      45
    7296    7293    7302    7350      48    7293    7302    7350    7353      48
    7290    7293    7302    7305      44    7290    7293   -7302    7305      45
    7281    7290    7293    7296      47    7281    7290    7293    7299      47
    7449    7446    7440    7458      44    7449    7446   -7440    7458      45
    7449    7446    7452    7455      46    7443    7440    7446    7449      48
    7443    7440    7446    7452      44    7443    7440   -7446    7452      45
    7443    7440    7458    7461      47    7440    7446    7452    7455      44
    7440    7446   -7452    7455      49    7431    7428    7434    7437      55
    7425    7422    7428    7431      55    7419    7416    7422    7425      56
    7419    7416    7422    7428      56    7416    7422    7428    7431      55
    7413    7410    7407    7434      57    7413    7410    7416    7419      58
    7413    7410    7416    7422      58    7407    7401    7446    7449      48
    7407    7410    7416    7419      58    7407    7434    7428    7431      55
    7404    7401    7407    7410      54    7404    7401    7407    7434      54
    7404    7401    7446    7440      48    7404    7401    7446    7449      48
    7404    7401    7446    7452      48    7401    7407    7410    7413      57
    7401    7446    7440    7443      48    7401    7446    7452    7455      44
    7401    7446   -7452    7455      49    7398    7392    7440    7443      44
    7398    7392   -7440    7443      45    7398    7401    7446    7449      44
    7398    7401   -7446    7449      45    7395    7392    7398    7401      47
    7395    7392    7440    7443      48    7395    7392    7440    7446      48
    7395    7392    7440    7458      44    7395    7392   -7440    7458      45
    7392    7398    7401    7404      47    7392    7440    7446    7449      48
    7389    7383    7392    7395      48    7389    7383    7392    7398      44
    7389    7383   -7392    7398      45    7389    7383    7392    7440      48
    7386    7383    7392    7395      48    7386    7383    7392    7398      44
    7386    7383   -7392    7398      45    7386    7383    7392    7440      48
    7383    7392    7440    7443      48    7380    7383    7392    7395      44
    7380    7383   -7392    7395      45    7371    7380    7383    7386      47
    7371    7380    7383    7389      47    7539    7536    7530    7548      44
    7539    7536   -7530    7548      45    7539    7536    7542    7545      46
    7533    7530    7536    7539      48    7533    7530    7536    7542      44
    7533    7530   -7536    7542      45    7533    7530    7548    7551      47
    7530    7536    7542    7545      44    7530    7536   -7542    7545      49
    7521    7518    7524    7527      55    7515    7512    7518    7521      55
    7509    7506    7512    7515      56    7509    7506    7512    7518      56
    7506    7512    7518    7521      55    7503    7500    7497    7524      57
    7503    7500    7506    7509      58    7503    7500    7506    7512      58
    7497    7491    7536    7539      48    7497    7500    7506    7509      58
    7497    7524    7518    7521      55    7494    7491    7497    7500      54
    7494    7491    7497    7524      54    7494    7491    7536    7530      48
    7494    7491    7536    7539      48    7494    7491    7536    7542      48
    7491    7497    7500    7503      57    7491    7536    7530    7533      48
    7491    7536    7542    7545      44    7491    7536   -7542    7545      49
    7488    7482    7530    7533      44    7488    7482   -7530    7533      45
    7488    7491    7536    7539      44    7488    7491   -7536    7539      45
    7485    7482    7488    7491      47    7485    7482    7530    7533      48
    7485    7482    7530    7536      48    7485    7482    7530    7548      44
    7485    7482   -7530    7548      45    7482    7488    7491    7494      47
    7482    7530    7536    7539      48    7479    7473    7482    7485      48
    7479    7473    7482    7488      44    7479    7473   -7482    7488      45
    7479    7473    7482    7530      48    7476    7473    7482    7485      48
    7476    7473    7482    7488      44    7476    7473   -7482    7488      45
    7476    7473    7482    7530      48    7473    7482    7530    7533      48
    7470    7473    7482    7485      44    7470    7473   -7482    7485      45
    7461    7470    7473    7476      47    7461    7470    7473    7479      47
    7629    7626    7620    7638      44    7629    7626   -7620    7638      45
    7629    7626    7632    7635      46    7623    7620    7626    7629      48
    7623    7620    7626    7632      44    7623    7620   -7626    7632      45
    7623    7620    7638    7641      47    7620    7626    7632    7635      44
    7620    7626   -7632    7635      49    7611    7608    7614    7617      55
    7605    7602    7608    7611      55    7599    7596    7602    7605      56
    7599    7596    7602    7608      56    7596    7602    7608    7611      55
    7593    7590    7587    7614      57    7593    7590    7596    7599      58
    7593    7590    7596    7602      58    7587    7581    7626    7629      48
    7587    7590    7596    7599      58    7587    7614    7608    7611      55
    7584    7581    7587    7590      54    7584    7581    7587    7614      54
    7584    7581    7626    7620      48    7584    7581    7626    7629      48
    7584    7581    7626    7632      48    7581    7587    7590    7593      57
    7581    7626    7620    7623      48    7581    7626    7632    7635      44
    7581    7626   -7632    7635      49    7578    7572    7620    7623      44
    7578    7572   -7620    7623      45    7578    7581    7626    7629      44
    7578    7581   -7626    7629      45    7575    7572    7578    7581      47
    7575    7572    7620    7623      48    7575    7572    7620    7626      48
    7575    7572    7620    7638      44    7575    7572   -7620    7638      45
    7572    7578    7581    7584      47    7572    7620    7626    7629      48
    7569    7563    7572    7575      48    7569    7563    7572    7578      44
    7569    7563   -7572    7578      45    7569    7563    7572    7620      48
    7566    7563    7572    7575      48    7566    7563    7572    7578      44
    7566    7563   -7572    7578      45    7566    7563    7572    7620      48
    7563    7572    7620    7623      48    7560    7563    7572    7575      44
    7560    7563   -7572    7575      45    7551    7560    7563    7566      47
    7551    7560    7563    7569      47    7719    7716    7710    7728      44
    7719    7716   -7710    7728      45    7719    7716    7722    7725      46
    7713    7710    7716    7719      48    7713    7710    7716    7722      44
    7713    7710   -7716    7722      45    7713    7710    7728    7731      47
    7710    7716    7722    7725      44    7710    7716   -7722    7725      49
    7701    7698    7704    7707      55    7695    7692    7698    7701      55
    7689    7686    7692    7695      56    7689    7686    7692    7698      56
    7686    7692    7698    7701      55    7683    7680    7677    7704      57
    7683    7680    7686    7689      58    7683    7680    7686    7692      58
    7677    7671    7716    7719      48    7677    7680    7686    7689      58
    7677    7704    7698    7701      55    7674    7671    7677    7680      54
    7674    7671    7677    7704      54    7674    7671    7716    7710      48
    7674    7671    7716    7719      48    7674    7671    7716    7722      48
    7671    7677    7680    7683      57    7671    7716    7710    7713      48
    7671    7716    7722    7725      44    7671    7716   -7722    7725      49
    7668    7662    7710    7713      44    7668    7662   -7710    7713      45
    7668    7671    7716    7719      44    7668    7671   -7716    7719      45
    7665    7662    7668    7671      47    7665    7662    7710    7713      48
    7665    7662    7710    7716      48    7665    7662    7710    7728      44
    7665    7662   -7710    7728      45    7662    7668    7671    7674      47
    7662    7710    7716    7719      48    7659    7653    7662    7665      48
    7659    7653    7662    7668      44    7659    7653   -7662    7668      45
    7659    7653    7662    7710      48    7656    7653    7662    7665      48
    7656    7653    7662    7668      44    7656    7653   -7662    7668      45
    7656    7653    7662    7710      48    7653    7662    7710    7713      48
    7650    7653    7662    7665      44    7650    7653   -7662    7665      45
    7641    7650    7653    7656      47    7641    7650    7653    7659      47
    7809    7806    7800    7818      44    7809    7806   -7800    7818      45
    7809    7806    7812    7815      46    7803    7800    7806    7809      48
    7803    7800    7806    7812      44    7803    7800   -7806    7812      45
    7803    7800    7818    7821      47    7800    7806    7812    7815      44
    7800    7806   -7812    7815      49    7791    7788    7794    7797      55
    7785    7782    7788    7791      55    7779    7776    7782    7785      56
    7779    7776    7782    7788      56    7776    7782    7788    7791      55
    7773    7770    7767    7794      57    7773    7770    7776    7779      58
    7773    7770    7776    7782      58    7767    7761    7806    7809      48
    7767    7770    7776    7779      58    7767    7794    7788    7791      55
    7764    7761    7767    7770      54    7764    7761    7767    7794      54
    7764    7761    7806    7800      48    7764    7761    7806    7809      48
    7764    7761    7806    7812      48    7761    7767    7770    7773      57
    7761    7806    7800    7803      48    7761    7806    7812    7815      44
    7761    7806   -7812    7815      49    7758    7752    7800    7803      44
    7758    7752   -7800    7803      45    7758    7761    7806    7809      44
    7758    7761   -7806    7809      45    7755    7752    7758    7761      47
    7755    7752    7800    7803      48    7755    7752    7800    7806      48
    7755    7752    7800    7818      44    7755    7752   -7800    7818      45
    7752    7758    7761    7764      47    7752    7800    7806    7809      48
    7749    7743    7752    7755      48    7749    7743    7752    7758      44
    7749    7743   -7752    7758      45    7749    7743    7752    7800      48
    7746    7743    7752    7755      48    7746    7743    7752    7758      44
    7746    7743   -7752    7758      45    7746    7743    7752    7800      48
    7743    7752    7800    7803      48    7740    7743    7752    7755      44
    7740    7743   -7752    7755      45    7731    7740    7743    7746      47
    7731    7740    7743    7749      47    7899    7896    7890    7908      44
    7899    7896   -7890    7908      45    7899    7896    7902    7905      46
    7893    7890    7896    7899      48    7893    7890    7896    7902      44
    7893    7890   -7896    7902      45    7893    7890    7908    7911      47
    7890    7896    7902    7905      44    7890    7896   -7902    7905      49
    7881    7878    7884    7887      55    7875    7872    7878    7881      55
    7869    7866    7872    7875      56    7869    7866    7872    7878      56
    7866    7872    7878    7881      55    7863    7860    7857    7884      57
    7863    7860    7866    7869      58    7863    7860    7866    7872      58
    7857    7851    7896    7899      48    7857    7860    7866    7869      58
    7857    7884    7878    7881      55    7854    7851    7857    7860      54
    7854    7851    7857    7884      54    7854    7851    7896    7890      48
    7854    7851    7896    7899      48    7854    7851    7896    7902      48
    7851    7857    7860    7863      57    7851    7896    7890    7893      48
    7851    7896    7902    7905      44    7851    7896   -7902    7905      49
    7848    7842    7890    7893      44    7848    7842   -7890    7893      45
    7848    7851    7896    7899      44    7848    7851   -7896    7899      45
    7845    7842    7848    7851      47    7845    7842    7890    7893      48
    7845    7842    7890    7896      48    7845    7842    7890    7908      44
    7845    7842   -7890    7908      45    7842    7848    7851    7854      47
    7842    7890    7896    7899      48    7839    7833    7842    7845      48
    7839    7833    7842    7848      44    7839    7833   -7842    7848      45
    7839    7833    7842    7890      48    7836    7833    7842    7845      48
    7836    7833    7842    7848      44    7836    7833   -7842    7848      45
    7836    7833    7842    7890      48    7833    7842    7890    7893      48
    7830    7833    7842    7845      44    7830    7833   -7842    7845      45
    7821    7830    7833    7836      47    7821    7830    7833    7839      47
    7989    7986    7980    7998      44    7989    7986   -7980    7998      45
    7989    7986    7992    7995      46    7983    7980    7986    7989      48
    7983    7980    7986    7992      44    7983    7980   -7986    7992      45
    7983    7980    7998    8001      47    7980    7986    7992    7995      44
    7980    7986   -7992    7995      49    7971    7968    7974    7977      55
    7965    7962    7968    7971      55    7959    7956    7962    7965      56
    7959    7956    7962    7968      56    7956    7962    7968    7971      55
    7953    7950    7947    7974      57    7953    7950    7956    7959      58
    7953    7950    7956    7962      58    7947    7941    7986    7989      48
    7947    7950    7956    7959      58    7947    7974    7968    7971      55
    7944    7941    7947    7950      54    7944    7941    7947    7974      54
    7944    7941    7986    7980      48    7944    7941    7986    7989      48
    7944    7941    7986    7992      48    7941    7947    7950    7953      57
    7941    7986    7980    7983      48    7941    7986    7992    7995      44
    7941    7986   -7992    7995      49    7938    7932    7980    7983      44
    7938    7932   -7980    7983      45    7938    7941    7986    7989      44
    7938    7941   -7986    7989      45    7935    7932    7938    7941      47
    7935    7932    7980    7983      48    7935    7932    7980    7986      48
    7935    7932    7980    7998      44    7935    7932   -7980    7998      45
    7932    7938    7941    7944      47    7932    7980    7986    7989      48
    7929    7923    7932    7935      48    7929    7923    7932    7938      44
    7929    7923   -7932    7938      45    7929    7923    7932    7980      48
    7926    7923    7932    7935      48    7926    7923    7932    7938      44
    7926    7923   -7932    7938      45    7926    7923    7932    7980      48
    7923    7932    7980    7983      48    7920    7923    7932    7935      44
    7920    7923   -7932    7935      45    7911    7920    7923    7926      47
    7911    7920    7923    7929      47    8079    8076    8070    8088      44
    8079    8076   -8070    8088      45    8079    8076    8082    8085      46
    8073    8070    8076    8079      48    8073    8070    8076    8082      44
    8073    8070   -8076    8082      45    8073    8070    8088    8091      47
    8070    8076    8082    8085      44    8070    8076   -8082    8085      49
    8061    8058    8064    8067      55    8055    8052    8058    8061      55
    8049    8046    8052    8055      56    8049    8046    8052    8058      56
    8046    8052    8058    8061      55    8043    8040    8037    8064      57
    8043    8040    8046    8049      58    8043    8040    8046    8052      58
    8037    8031    8076    8079      48    8037    8040    8046    8049      58
    8037    8064    8058    8061      55    8034    8031    8037    8040      54
    8034    8031    8037    8064      54    8034    8031    8076    8070      48
    8034    8031    8076    8079      48    8034    8031    8076    8082      48
    8031    8037    8040    8043      57    8031    8076    8070    8073      48
    8031    8076    8082    8085      44    8031    8076   -8082    8085      49
    8028    8022    8070    8073      44    8028    8022   -8070    8073      45
    8028    8031    8076    8079      44    8028    8031   -8076    8079      45
    8025    8022    8028    8031      47    8025    8022    8070    8073      48
    8025    8022    8070    8076      48    8025    8022    8070    8088      44
    8025    8022   -8070    8088      45    8022    8028    8031    8034      47
    8022    8070    8076    8079      48    8019    8013    8022    8025      48
    8019    8013    8022    8028      44    8019    8013   -8022    8028      45
    8019    8013    8022    8070      48    8016    8013    8022    8025      48
    8016    8013    8022    8028      44    8016    8013   -8022    8028      45
    8016    8013    8022    8070      48    8013    8022    8070    8073      48
    8010    8013    8022    8025      44    8010    8013   -8022    8025      45
    8001    8010    8013    8016      47    8001    8010    8013    8019      47
    8169    8166    8160    8178      44    8169    8166   -8160    8178      45
    8169    8166    8172    8175      46    8163    8160    8166    8169      48
    8163    8160    8166    8172      44    8163    8160   -8166    8172      45
    8163    8160    8178    8181      47    8160    8166    8172    8175      44
    8160    8166   -8172    8175      49    8151    8148    8154    8157      55
    8145    8142    8148    8151      55    8139    8136    8142    8145      56
    8139    8136    8142    8148      56    8136    8142    8148    8151      55
    8133    8130    8127    8154      57    8133    8130    8136    8139      58
    8133    8130    8136    8142      58    8127    8121    8166    8169      48
    8127    8130    8136    8139      58    8127    8154    8148    8151      55
    8124    8121    8127    8130      54    8124    8121    8127    8154      54
    8124    8121    8166    8160      48    8124    8121    8166    8169      48
    8124    8121    8166    8172      48    8121    8127    8130    8133      57
    8121    8166    8160    8163      48    8121    8166    8172    8175      44
    8121    8166   -8172    8175      49    8118    8112    8160    8163      44
    8118    8112   -8160    8163      45    8118    8121    8166    8169      44
    8118    8121   -8166    8169      45    8115    8112    8118    8121      47
    8115    8112    8160    8163      48    8115    8112    8160    8166      48
    8115    8112    8160    8178      44    8115    8112   -8160    8178      45
    8112    8118    8121    8124      47    8112    8160    8166    8169      48
    8109    8103    8112    8115      48    8109    8103    8112    8118      44
    8109    8103   -8112    8118      45    8109    8103    8112    8160      48
    8106    8103    8112    8115      48    8106    8103    8112    8118      44
    8106    8103   -8112    8118      45    8106    8103    8112    8160      48
    8103    8112    8160    8163      48    8100    8103    8112    8115      44
    8100    8103   -8112    8115      45    8091    8100    8103    8106      47
    8091    8100    8103    8109      47    8259    8256    8250    8268      44
    8259    8256   -8250    8268      45    8259    8256    8262    8265      46
    8253    8250    8256    8259      48    8253    8250    8256    8262      44
    8253    8250   -8256    8262      45    8253    8250    8268    8271      47
    8250    8256    8262    8265      44    8250    8256   -8262    8265      49
    8241    8238    8244    8247      55    8235    8232    8238    8241      55
    8229    8226    8232    8235      56    8229    8226    8232    8238      56
    8226    8232    8238    8241      55    8223    8220    8217    8244      57
    8223    8220    8226    8229      58    8223    8220    8226    8232      58
    8217    8211    8256    8259      48    8217    8220    8226    8229      58
    8217    8244    8238    8241      55    8214    8211    8217    8220      54
    8214    8211    8217    8244      54    8214    8211    8256    8250      48
    8214    8211    8256    8259      48    8214    8211    8256    8262      48
    8211    8217    8220    8223      57    8211    8256    8250    8253      48
    8211    8256    8262    8265      44    8211    8256   -8262    8265      49
    8208    8202    8250    8253      44    8208    8202   -8250    8253      45
    8208    8211    8256    8259      44    8208    8211   -8256    8259      45
    8205    8202    8208    8211      47    8205    8202    8250    8253      48
    8205    8202    8250    8256      48    8205    8202    8250    8268      44
    8205    8202   -8250    8268      45    8202    8208    8211    8214      47
    8202    8250    8256    8259      48    8199    8193    8202    8205      48
    8199    8193    8202    8208      44    8199    8193   -8202    8208      45
    8199    8193    8202    8250      48    8196    8193    8202    8205      48
    8196    8193    8202    8208      44    8196    8193   -8202    8208      45
    8196    8193    8202    8250      48    8193    8202    8250    8253      48
    8190    8193    8202    8205      44    8190    8193   -8202    8205      45
    8181    8190    8193    8196      47    8181    8190    8193    8199      47
    8349    8346    8340    8358      44    8349    8346   -8340    8358      45
    8349    8346    8352    8355      46    8343    8340    8346    8349      48
    8343    8340    8346    8352      44    8343    8340   -8346    8352      45
    8343    8340    8358    8361      47    8340    8346    8352    8355      44
    8340    8346   -8352    8355      49    8331    8328    8334    8337      55
    8325    8322    8328    8331      55    8319    8316    8322    8325      56
    8319    8316    8322    8328      56    8316    8322    8328    8331      55
    8313    8310    8307    8334      57    8313    8310    8316    8319      58
    8313    8310    8316    8322      58    8307    8301    8346    8349      48
    8307    8310    8316    8319      58    8307    8334    8328    8331      55
    8304    8301    8307    8310      54    8304    8301    8307    8334      54
    8304    8301    8346    8340      48    8304    8301    8346    8349      48
    8304    8301    8346    8352      48    8301    8307    8310    8313      57
    8301    8346    8340    8343      48    8301    8346    8352    8355      44
    8301    8346   -8352    8355      49    8298    8292    8340    8343      44
    8298    8292   -8340    8343      45    8298    8301    8346    8349      44
    8298    8301   -8346    8349      45    8295    8292    8298    8301      47
    8295    8292    8340    8343      48    8295    8292    8340    8346      48
    8295    8292    8340    8358      44    8295    8292   -8340    8358      45
    8292    8298    8301    8304      47    8292    8340    8346    8349      48
    8289    8283    8292    8295      48    8289    8283    8292    8298      44
    8289    8283   -8292    8298      45    8289    8283    8292    8340      48
    8286    8283    8292    8295      48    8286    8283    8292    8298      44
    8286    8283   -8292    8298      45    8286    8283    8292    8340      48
    8283    8292    8340    8343      48    8280    8283    8292    8295      44
    8280    8283   -8292    8295      45    8271    8280    8283    8286      47
    8271    8280    8283    8289      47    8439    8436    8430    8448      44
    8439    8436   -8430    8448      45    8439    8436    8442    8445      46
    8433    8430    8436    8439      48    8433    8430    8436    8442      44
    8433    8430   -8436    8442      45    8433    8430    8448    8451      47
    8430    8436    8442    8445      44    8430    8436   -8442    8445      49
    8421    8418    8424    8427      55    8415    8412    8418    8421      55
    8409    8406    8412    8415      56    8409    8406    8412    8418      56
    8406    8412    8418    8421      55    8403    8400    8397    8424      57
    8403    8400    8406    8409      58    8403    8400    8406    8412      58
    8397    8391    8436    8439      48    8397    8400    8406    8409      58
    8397    8424    8418    8421      55    8394    8391    8397    8400      54
    8394    8391    8397    8424      54    8394    8391    8436    8430      48
    8394    8391    8436    8439      48    8394    8391    8436    8442      48
    8391    8397    8400    8403      57    8391    8436    8430    8433      48
    8391    8436    8442    8445      44    8391    8436   -8442    8445      49
    8388    8382    8430    8433      44    8388    8382   -8430    8433      45
    8388    8391    8436    8439      44    8388    8391   -8436    8439      45
    8385    8382    8388    8391      47    8385    8382    8430    8433      48
    8385    8382    8430    8436      48    8385    8382    8430    8448      44
    8385    8382   -8430    8448      45    8382    8388    8391    8394      47
    8382    8430    8436    8439      48    8379    8373    8382    8385      48
    8379    8373    8382    8388      44    8379    8373   -8382    8388      45
    8379    8373    8382    8430      48    8376    8373    8382    8385      48
    8376    8373    8382    8388      44    8376    8373   -8382    8388      45
    8376    8373    8382    8430      48    8373    8382    8430    8433      48
    8370    8373    8382    8385      44    8370    8373   -8382    8385      45
    8361    8370    8373    8376      47    8361    8370    8373    8379      47
    8529    8526    8520    8538      44    8529    8526   -8520    8538      45
    8529    8526    8532    8535      46    8523    8520    8526    8529      48
    8523    8520    8526    8532      44    8523    8520   -8526    8532      45
    8523    8520    8538    8541      47    8520    8526    8532    8535      44
    8520    8526   -8532    8535      49    8511    8508    8514    8517      55
    8505    8502    8508    8511      55    8499    8496    8502    8505      56
    8499    8496    8502    8508      56    8496    8502    8508    8511      55
    8493    8490    8487    8514      57    8493    8490    8496    8499      58
    8493    8490    8496    8502      58    8487    8481    8526    8529      48
    8487    8490    8496    8499      58    8487    8514    8508    8511      55
    8484    8481    8487    8490      54    8484    8481    8487    8514      54
    8484    8481    8526    8520      48    8484    8481    8526    8529      48
    8484    8481    8526    8532      48    8481    8487    8490    8493      57
    8481    8526    8520    8523      48    8481    8526    8532    8535      44
    8481    8526   -8532    8535      49    8478    8472    8520    8523      44
    8478    8472   -8520    8523      45    8478    8481    8526    8529      44
    8478    8481   -8526    8529      45    8475    8472    8478    8481      47
    8475    8472    8520    8523      48    8475    8472    8520    8526      48
    8475    8472    8520    8538      44    8475    8472   -8520    8538      45
    8472    8478    8481    8484      47    8472    8520    8526    8529      48
    8469    8463    8472    8475      48    8469    8463    8472    8478      44
    8469    8463   -8472    8478      45    8469    8463    8472    8520      48
    8466    8463    8472    8475      48    8466    8463    8472    8478      44
    8466    8463   -8472    8478      45    8466    8463    8472    8520      48
    8463    8472    8520    8523      48    8460    8463    8472    8475      44
    8460    8463   -8472    8475      45    8451    8460    8463    8466      47
    8451    8460    8463    8469      47    8619    8616    8610    8628      44
    8619    8616   -8610    8628      45    8619    8616    8622    8625      46
    8613    8610    8616    8619      48    8613    8610    8616    8622      44
    8613    8610   -8616    8622      45    8613    8610    8628    8631      47
    8610    8616    8622    8625      44    8610    8616   -8622    8625      49
    8601    8598    8604    8607      55    8595    8592    8598    8601      55
    8589    8586    8592    8595      56    8589    8586    8592    8598      56
    8586    8592    8598    8601      55    8583    8580    8577    8604      57
    8583    8580    8586    8589      58    8583    8580    8586    8592      58
    8577    8571    8616    8619      48    8577    8580    8586    8589      58
    8577    8604    8598    8601      55    8574    8571    8577    8580      54
    8574    8571    8577    8604      54    8574    8571    8616    8610      48
    8574    8571    8616    8619      48    8574    8571    8616    8622      48
    8571    8577    8580    8583      57    8571    8616    8610    8613      48
    8571    8616    8622    8625      44    8571    8616   -8622    8625      49
    8568    8562    8610    8613      44    8568    8562   -8610    8613      45
    8568    8571    8616    8619      44    8568    8571   -8616    8619      45
    8565    8562    8568    8571      47    8565    8562    8610    8613      48
    8565    8562    8610    8616      48    8565    8562    8610    8628      44
    8565    8562   -8610    8628      45    8562    8568    8571    8574      47
    8562    8610    8616    8619      48    8559    8553    8562    8565      48
    8559    8553    8562    8568      44    8559    8553   -8562    8568      45
    8559    8553    8562    8610      48    8556    8553    8562    8565      48
    8556    8553    8562    8568      44    8556    8553   -8562    8568      45
    8556    8553    8562    8610      48    8553    8562    8610    8613      48
    8550    8553    8562    8565      44    8550    8553   -8562    8565      45
    8541    8550    8553    8556      47    8541    8550    8553    8559      47
    8709    8706    8700    8718      44    8709    8706   -8700    8718      45
    8709    8706    8712    8715      46    8703    8700    8706    8709      48
    8703    8700    8706    8712      44    8703    8700   -8706    8712      45
    8703    8700    8718    8721      47    8700    8706    8712    8715      44
    8700    8706   -8712    8715      49    8691    8688    8694    8697      55
    8685    8682    8688    8691      55    8679    8676    8682    8685      56
    8679    8676    8682    8688      56    8676    8682    8688    8691      55
    8673    8670    8667    8694      57    8673    8670    8676    8679      58
    8673    8670    8676    8682      58    8667    8661    8706    8709      48
    8667    8670    8676    8679      58    8667    8694    8688    8691      55
    8664    8661    8667    8670      54    8664    8661    8667    8694      54
    8664    8661    8706    8700      48    8664    8661    8706    8709      48
    8664    8661    8706    8712      48    8661    8667    8670    8673      57
    8661    8706    8700    8703      48    8661    8706    8712    8715      44
    8661    8706   -8712    8715      49    8658    8652    8700    8703      44
    8658    8652   -8700    8703      45    8658    8661    8706    8709      44
    8658    8661   -8706    8709      45    8655    8652    8658    8661      47
    8655    8652    8700    8703      48    8655    8652    8700    8706      48
    8655    8652    8700    8718      44    8655    8652   -8700    8718      45
    8652    8658    8661    8664      47    8652    8700    8706    8709      48
    8649    8643    8652    8655      48    8649    8643    8652    8658      44
    8649    8643   -8652    8658      45    8649    8643    8652    8700      48
    8646    8643    8652    8655      48    8646    8643    8652    8658      44
    8646    8643   -8652    8658      45    8646    8643    8652    8700      48
    8643    8652    8700    8703      48    8640    8643    8652    8655      44
    8640    8643   -8652    8655      45    8631    8640    8643    8646      47
    8631    8640    8643    8649      47    8799    8796    8790    8808      44
    8799    8796   -8790    8808      45    8799    8796    8802    8805      46
    8793    8790    8796    8799      48    8793    8790    8796    8802      44
    8793    8790   -8796    8802      45    8793    8790    8808    8811      47
    8790    8796    8802    8805      44    8790    8796   -8802    8805      49
    8781    8778    8784    8787      55    8775    8772    8778    8781      55
    8769    8766    8772    8775      56    8769    8766    8772    8778      56
    8766    8772    8778    8781      55    8763    8760    8757    8784      57
    8763    8760    8766    8769      58    8763    8760    8766    8772      58
    8757    8751    8796    8799      48    8757    8760    8766    8769      58
    8757    8784    8778    8781      55    8754    8751    8757    8760      54
    8754    8751    8757    8784      54    8754    8751    8796    8790      48
    8754    8751    8796    8799      48    8754    8751    8796    8802      48
    8751    8757    8760    8763      57    8751    8796    8790    8793      48
    8751    8796    8802    8805      44    8751    8796   -8802    8805      49
    8748    8742    8790    8793      44    8748    8742   -8790    8793      45
    8748    8751    8796    8799      44    8748    8751   -8796    8799      45
    8745    8742    8748    8751      47    8745    8742    8790    8793      48
    8745    8742    8790    8796      48    8745    8742    8790    8808      44
    8745    8742   -8790    8808      45    8742    8748    8751    8754      47
    8742    8790    8796    8799      48    8739    8733    8742    8745      48
    8739    8733    8742    8748      44    8739    8733   -8742    8748      45
    8739    8733    8742    8790      48    8736    8733    8742    8745      48
    8736    8733    8742    8748      44    8736    8733   -8742    8748      45
    8736    8733    8742    8790      48    8733    8742    8790    8793      48
    8730    8733    8742    8745      44    8730    8733   -8742    8745      45
    8721    8730    8733    8736      47    8721    8730    8733    8739      47
    8889    8886    8880    8898      44    8889    8886   -8880    8898      45
    8889    8886    8892    8895      46    8883    8880    8886    8889      48
    8883    8880    8886    8892      44    8883    8880   -8886    8892      45
    8883    8880    8898    8901      47    8880    8886    8892    8895      44
    8880    8886   -8892    8895      49    8871    8868    8874    8877      55
    8865    8862    8868    8871      55    8859    8856    8862    8865      56
    8859    8856    8862    8868      56    8856    8862    8868    8871      55
    8853    8850    8847    8874      57    8853    8850    8856    8859      58
    8853    8850    8856    8862      58    8847    8841    8886    8889      48
    8847    8850    8856    8859      58    8847    8874    8868    8871      55
    8844    8841    8847    8850      54    8844    8841    8847    8874      54
    8844    8841    8886    8880      48    8844    8841    8886    8889      48
    8844    8841    8886    8892      48    8841    8847    8850    8853      57
    8841    8886    8880    8883      48    8841    8886    8892    8895      44
    8841    8886   -8892    8895      49    8838    8832    8880    8883      44
    8838    8832   -8880    8883      45    8838    8841    8886    8889      44
    8838    8841   -8886    8889      45    8835    8832    8838    8841      47
    8835    8832    8880    8883      48    8835    8832    8880    8886      48
    8835    8832    8880    8898      44    8835    8832   -8880    8898      45
    8832    8838    8841    8844      47    8832    8880    8886    8889      48
    8829    8823    8832    8835      48    8829    8823    8832    8838      44
    8829    8823   -8832    8838      45    8829    8823    8832    8880      48
    8826    8823    8832    8835      48    8826    8823    8832    8838      44
    8826    8823   -8832    8838      45    8826    8823    8832    8880      48
    8823    8832    8880    8883      48    8820    8823    8832    8835      44
    8820    8823   -8832    8835      45    8811    8820    8823    8826      47
    8811    8820    8823    8829      47    8979    8976    8970    8988      44
    8979    8976   -8970    8988      45    8979    8976    8982    8985      46
    8976    8970    8988    8991      44    8976    8970   -8988    8991      49
    8973    8970    8976    8979      48    8973    8970    8976    8982      44
    8973    8970   -8976    8982      45    8973    8970    8988    8991      46
    8970    8976    8982    8985      44    8970    8976   -8982    8985      49
    8961    8958    8964    8967      55    8955    8952    8958    8961      55
    8949    8946    8952    8955      56    8949    8946    8952    8958      56
    8946    8952    8958    8961      55    8943    8940    8937    8964      57
    8943    8940    8946    8949      58    8943    8940    8946    8952      58
    8937    8931    8976    8979      48    8937    8940    8946    8949      58
    8937    8964    8958    8961      55    8934    8931    8937    8940      54
    8934    8931    8937    8964      54    8934    8931    8976    8970      48
    8934    8931    8976    8979      48    8934    8931    8976    8982      48
    8931    8937    8940    8943      57    8931    8976    8970    8973      48
    8931    8976    8982    8985      44    8931    8976   -8982    8985      49
    8928    8922    8970    8973      44    8928    8922   -8970    8973      45
    8928    8931    8976    8979      44    8928    8931   -8976    8979      45
    8925    8922    8928    8931      47    8925    8922    8970    8973      48
    8925    8922    8970    8976      48    8925    8922    8970    8988      44
    8925    8922   -8970    8988      45    8922    8928    8931    8934      47
    8922    8970    8976    8979      48    8922    8970    8988    8991      44
    8922    8970   -8988    8991      49    8919    8913    8922    8925      48
    8919    8913    8922    8928      44    8919    8913   -8922    8928      45
    8919    8913    8922    8970      48    8916    8913    8922    8925      48
    8916    8913    8922    8928      44    8916    8913   -8922    8928      45
    8916    8913    8922    8970      48    8913    8922    8970    8973      48
    8910    8913    8922    8925      44    8910    8913   -8922    8925      45
    8901    8910    8913    8916      47    8901    8910    8913    8919      47
    4542    4554   -4548   -4551      75    4530    4542   -4536   -4539      76
    4527    4536   -4530   -4533      76    4632    4644   -4638   -4641      75
    4620    4632   -4626   -4629      76    4617    4626   -4620   -4623      76
    4722    4734   -4728   -4731      75    4710    4722   -4716   -4719      76
    4707    4716   -4710   -4713      76    4812    4824   -4818   -4821      75
    4800    4812   -4806   -4809      76    4797    4806   -4800   -4803      76
    4902    4914   -4908   -4911      75    4890    4902   -4896   -4899      76
    4887    4896   -4890   -4893      76    4992    5004   -4998   -5001      75
    4980    4992   -4986   -4989      76    4977    4986   -4980   -4983      76
    5082    5094   -5088   -5091      75    5070    5082   -5076   -5079      76
    5067    5076   -5070   -5073      76    5172    5184   -5178   -5181      75
    5160    5172   -5166   -5169      76    5157    5166   -5160   -5163      76
    5262    5274   -5268   -5271      75    5250    5262   -5256   -5259      76
    5247    5256   -5250   -5253      76    5352    5364   -5358   -5361      75
    5340    5352   -5346   -5349      76    5337    5346   -5340   -5343      76
    5442    5454   -5448   -5451      75    5430    5442   -5436   -5439      76
    5427    5436   -5430   -5433      76    5532    5544   -5538   -5541      75
    5520    5532   -5526   -5529      76    5517    5526   -5520   -5523      76
    5622    5634   -5628   -5631      75    5610    5622   -5616   -5619      76
    5607    5616   -5610   -5613      76    5712    5724   -5718   -5721      75
    5700    5712   -5706   -5709      76    5697    5706   -5700   -5703      76
    5802    5814   -5808   -5811      75    5790    5802   -5796   -5799      76
    5787    5796   -5790   -5793      76    5892    5904   -5898   -5901      75
    5880    5892   -5886   -5889      76    5877    5886   -5880   -5883      76
    5982    5994   -5988   -5991      75    5970    5982   -5976   -5979      76
    5967    5976   -5970   -5973      76    6072    6084   -6078   -6081      75
    6060    6072   -6066   -6069      76    6057    6066   -6060   -6063      76
    6162    6174   -6168   -6171      75    6150    6162   -6156   -6159      76
    6147    6156   -6150   -6153      76    6252    6264   -6258   -6261      75
    6240    6252   -6246   -6249      76    6237    6246   -6240   -6243      76
    6342    6354   -6348   -6351      75    6330    6342   -6336   -6339      76
    6327    6336   -6330   -6333      76    6432    6444   -6438   -6441      75
    6420    6432   -6426   -6429      76    6417    6426   -6420   -6423      76
    6522    6534   -6528   -6531      75    6510    6522   -6516   -6519      76
    6507    6516   -6510   -6513      76    6612    6624   -6618   -6621      75
    6600    6612   -6606   -6609      76    6597    6606   -6600   -6603      76
    6702    6714   -6708   -6711      75    6690    6702   -6696   -6699      76
    6687    6696   -6690   -6693      76    6792    6804   -6798   -6801      75
    6780    6792   -6786   -6789      76    6777    6786   -6780   -6783      76
    6882    6894   -6888   -6891      75    6870    6882   -6876   -6879      76
    6867    6876   -6870   -6873      76    6972    6984   -6978   -6981      75
    6960    6972   -6966   -6969      76    6957    6966   -6960   -6963      76
    7062    7074   -7068   -7071      75    7050    7062   -7056   -7059      76
    7047    7056   -7050   -7053      76    7152    7164   -7158   -7161      75
    7140    7152   -7146   -7149      76    7137    7146   -7140   -7143      76
    7242    7254   -7248   -7251      75    7230    7242   -7236   -7239      76
    7227    7236   -7230   -7233      76    7332    7344   -7338   -7341      75
    7320    7332   -7326   -7329      76    7317    7326   -7320   -7323      76
    7422    7434   -7428   -7431      75    7410    7422   -7416   -7419      76
    7407    7416   -7410   -7413      76    7512    7524   -7518   -7521      75
    7500    7512   -7506   -7509      76    7497    7506   -7500   -7503      76
    7602    7614   -7608   -7611      75    7590    7602   -7596   -7599      76
    7587    7596   -7590   -7593      76    7692    7704   -7698   -7701      75
    7680    7692   -7686   -7689      76    7677    7686   -7680   -7683      76
    7782    7794   -7788   -7791      75    7770    7782   -7776   -7779      76
    7767    7776   -7770   -7773      76    7872    7884   -7878   -7881      75
    7860    7872   -7866   -7869      76    7857    7866   -7860   -7863      76
    7962    7974   -7968   -7971      75    7950    7962   -7956   -7959      76
    7947    7956   -7950   -7953      76    8052    8064   -8058   -8061      75
    8040    8052   -8046   -8049      76    8037    8046   -8040   -8043      76
    8142    8154   -8148   -8151      75    8130    8142   -8136   -8139      76
    8127    8136   -8130   -8133      76    8232    8244   -8238   -8241      75
    8220    8232   -8226   -8229      76    8217    8226   -8220   -8223      76
    8322    8334   -8328   -8331      75    8310    8322   -8316   -8319      76
    8307    8316   -8310   -8313      76    8412    8424   -8418   -8421      75
    8400    8412   -8406   -8409      76    8397    8406   -8400   -8403      76
    8502    8514   -8508   -8511      75    8490    8502   -8496   -8499      76
    8487    8496   -8490   -8493      76    8592    8604   -8598   -8601      75
    8580    8592   -8586   -8589      76    8577    8586   -8580   -8583      76
    8682    8694   -8688   -8691      75    8670    8682   -8676   -8679      76
    8667    8676   -8670   -8673      76    8772    8784   -8778   -8781      75
    8760    8772   -8766   -8769      76    8757    8766   -8760   -8763      76
    8862    8874   -8868   -8871      75    8850    8862   -8856   -8859      76
    8847    8856   -8850   -8853      76    8952    8964   -8958   -8961      75
    8940    8952   -8946   -8949      76    8937    8946   -8940   -8943      76
    9066    9063    9057    9075      82    9066    9063   -9057    9075      83
    9066    9063    9069    9072      84    9060    9057    9063    9066      86
    9060    9057    9063    9069      82    9060    9057   -9063    9069      83
    9060    9057    9075    9078      85    9057    9063    9069    9072      82
    9057    9063   -9069    9072      87    9048    9045    9051    9054      93
    9042    9039    9045    9048      93    9036    9033    9039    9042      94
    9036    9033    9039    9045      94    9033    9039    9045    9048      93
    9030    9027    9024    9051      95    9030    9027    9033    9036      96
    9030    9027    9033    9039      96    9024    9018    9063    9066      86
    9024    9027    9033    9036      96    9024    9051    9045    9048      93
    9021    9018    9024    9027      92    9021    9018    9024    9051      92
    9021    9018    9063    9057      86    9021    9018    9063    9066      86
    9021    9018    9063    9069      86    9018    9024    9027    9030      95
    9018    9063    9057    9060      86    9018    9063    9069    9072      82
    9018    9063   -9069    9072      87    9015    9009    9057    9060      82
    9015    9009   -9057    9060      83    9015    9018    9063    9066      82
    9015    9018   -9063    9066      83    9012    9009    9015    9018      85
    9012    9009    9057    9060      86    9012    9009    9057    9063      86
    9012    9009    9057    9075      82    9012    9009   -9057    9075      83
    9009    9015    9018    9021      85    9009    9057    9063    9066      86
    9006    9000    9009    9012      86    9006    9000    9009    9015      82
    9006    9000   -9009    9015      83    9006    9000    9009    9057      86
    9003    9000    9009    9012      86    9003    9000    9009    9015      82
    9003    9000   -9009    9015      83    9003    9000    9009    9057      86
    9000    9009    9057    9060      86    8997    9000    9009    9012      82
    8997    9000   -9009    9012      83    8994    8997    9000    9003      84
    8994    8997    9000    9006      84    8994    8997    9000    9009      84
    9156    9153    9147    9165      82    9156    9153   -9147    9165      83
    9156    9153    9159    9162      84    9150    9147    9153    9156      86
    9150    9147    9153    9159      82    9150    9147   -9153    9159      83
    9150    9147    9165    9168      85    9147    9153    9159    9162      82
    9147    9153   -9159    9162      87    9138    9135    9141    9144      93
    9132    9129    9135    9138      93    9126    9123    9129    9132      94
    9126    9123    9129    9135      94    9123    9129    9135    9138      93
    9120    9117    9114    9141      95    9120    9117    9123    9126      96
    9120    9117    9123    9129      96    9114    9108    9153    9156      86
    9114    9117    9123    9126      96    9114    9141    9135    9138      93
    9111    9108    9114    9117      92    9111    9108    9114    9141      92
    9111    9108    9153    9147      86    9111    9108    9153    9156      86
    9111    9108    9153    9159      86    9108    9114    9117    9120      95
    9108    9153    9147    9150      86    9108    9153    9159    9162      82
    9108    9153   -9159    9162      87    9105    9099    9147    9150      82
    9105    9099   -9147    9150      83    9105    9108    9153    9156      82
    9105    9108   -9153    9156      83    9102    9099    9105    9108      85
    9102    9099    9147    9150      86    9102    9099    9147    9153      86
    9102    9099    9147    9165      82    9102    9099   -9147    9165      83
    9099    9105    9108    9111      85    9099    9147    9153    9156      86
    9096    9090    9099    9102      86    9096    9090    9099    9105      82
    9096    9090   -9099    9105      83    9096    9090    9099    9147      86
    9093    9090    9099    9102      86    9093    9090    9099    9105      82
    9093    9090   -9099    9105      83    9093    9090    9099    9147      86
    9090    9099    9147    9150      86    9087    9090    9099    9102      82
    9087    9090   -9099    9102      83    9078    9087    9090    9093      85
    9078    9087    9090    9096      85    9246    9243    9237    9255      82
    9246    9243   -9237    9255      83    9246    9243    9249    9252      84
    9240    9237    9243    9246      86    9240    9237    9243    9249      82
    9240    9237   -9243    9249      83    9240    9237    9255    9258      85
    9237    9243    9249    9252      82    9237    9243   -9249    9252      87
    9228    9225    9231    9234      93    9222    9219    9225    9228      93
    9216    9213    9219    9222      94    9216    9213    9219    9225      94
    9213    9219    9225    9228      93    9210    9207    9204    9231      95
    9210    9207    9213    9216      96    9210    9207    9213    9219      96
    9204    9198    9243    9246      86    9204    9207    9213    9216      96
    9204    9231    9225    9228      93    9201    9198    9204    9207      92
    9201    9198    9204    9231      92    9201    9198    9243    9237      86
    9201    9198    9243    9246      86    9201    9198    9243    9249      86
    9198    9204    9207    9210      95    9198    9243    9237    9240      86
    9198    9243    9249    9252      82    9198    9243   -9249    9252      87
    9195    9189    9237    9240      82    9195    9189   -9237    9240      83
    9195    9198    9243    9246      82    9195    9198   -9243    9246      83
    9192    9189    9195    9198      85    9192    9189    9237    9240      86
    9192    9189    9237    9243      86    9192    9189    9237    9255      82
    9192    9189   -9237    9255      83    9189    9195    9198    9201      85
    9189    9237    9243    9246      86    9186    9180    9189    9192      86
    9186    9180    9189    9195      82    9186    9180   -9189    9195      83
    9186    9180    9189    9237      86    9183    9180    9189    9192      86
    9183    9180    9189    9195      82    9183    9180   -9189    9195      83
    9183    9180    9189    9237      86    9180    9189    9237    9240      86
    9177    9180    9189    9192      82    9177    9180   -9189    9192      83
    9168    9177    9180    9183      85    9168    9177    9180    9186      85
    9336    9333    9327    9345      82    9336    9333   -9327    9345      83
    9336    9333    9339    9342      84    9330    9327    9333    9336      86
    9330    9327    9333    9339      82    9330    9327   -9333    9339      83
    9330    9327    9345    9348      85    9327    9333    9339    9342      82
    9327    9333   -9339    9342      87    9318    9315    9321    9324      93
    9312    9309    9315    9318      93    9306    9303    9309    9312      94
    9306    9303    9309    9315      94    9303    9309    9315    9318      93
    9300    9297    9294    9321      95    9300    9297    9303    9306      96
    9300    9297    9303    9309      96    9294    9288    9333    9336      86
    9294    9297    9303    9306      96    9294    9321    9315    9318      93
    9291    9288    9294    9297      92    9291    9288    9294    9321      92
    9291    9288    9333    9327      86    9291    9288    9333    9336      86
    9291    9288    9333    9339      86    9288    9294    9297    9300      95
    9288    9333    9327    9330      86    9288    9333    9339    9342      82
    9288    9333   -9339    9342      87    9285    9279    9327    9330      82
    9285    9279   -9327    9330      83    9285    9288    9333    9336      82
    9285    9288   -9333    9336      83    9282    9279    9285    9288      85
    9282    9279    9327    9330      86    9282    9279    9327    9333      86
    9282    9279    9327    9345      82    9282    9279   -9327    9345      83
    9279    9285    9288    9291      85    9279    9327    9333    9336      86
    9276    9270    9279    9282      86    9276    9270    9279    9285      82
    9276    9270   -9279    9285      83    9276    9270    9279    9327      86
    9273    9270    9279    9282      86    9273    9270    9279    9285      82
    9273    9270   -9279    9285      83    9273    9270    9279    9327      86
    9270    9279    9327    9330      86    9267    9270    9279    9282      82
    9267    9270   -9279    9282      83    9258    9267    9270    9273      85
    9258    9267    9270    9276      85    9426    9423    9417    9435      82
    9426    9423   -9417    9435      83    9426    9423    9429    9432      84
    9420    9417    9423    9426      86    9420    9417    9423    9429      82
    9420    9417   -9423    9429      83    9420    9417    9435    9438      85
    9417    9423    9429    9432      82    9417    9423   -9429    9432      87
    9408    9405    9411    9414      93    9402    9399    9405    9408      93
    9396    9393    9399    9402      94    9396    9393    9399    9405      94
    9393    9399    9405    9408      93    9390    9387    9384    9411      95
    9390    9387    9393    9396      96    9390    9387    9393    9399      96
    9384    9378    9423    9426      86    9384    9387    9393    9396      96
    9384    9411    9405    9408      93    9381    9378    9384    9387      92
    9381    9378    9384    9411      92    9381    9378    9423    9417      86
    9381    9378    9423    9426      86    9381    9378    9423    9429      86
    9378    9384    9387    9390      95    9378    9423    9417    9420      86
    9378    9423    9429    9432      82    9378    9423   -9429    9432      87
    9375    9369    9417    9420      82    9375    9369   -9417    9420      83
    9375    9378    9423    9426      82    9375    9378   -9423    9426      83
    9372    9369    9375    9378      85    9372    9369    9417    9420      86
    9372    9369    9417    9423      86    9372    9369    9417    9435      82
    9372    9369   -9417    9435      83    9369    9375    9378    9381      85
    9369    9417    9423    9426      86    9366    9360    9369    9372      86
    9366    9360    9369    9375      82    9366    9360   -9369    9375      83
    9366    9360    9369    9417      86    9363    9360    9369    9372      86
    9363    9360    9369    9375      82    9363    9360   -9369    9375      83
    9363    9360    9369    9417      86    9360    9369    9417    9420      86
    9357    9360    9369    9372      82    9357    9360   -9369    9372      83
    9348    9357    9360    9363      85    9348    9357    9360    9366      85
    9516    9513    9507    9525      82    9516    9513   -9507    9525      83
    9516    9513    9519    9522      84    9510    9507    9513    9516      86
    9510    9507    9513    9519      82    9510    9507   -9513    9519      83
    9510    9507    9525    9528      85    9507    9513    9519    9522      82
    9507    9513   -9519    9522      87    9498    9495    9501    9504      93
    9492    9489    9495    9498      93    9486    9483    9489    9492      94
    9486    9483    9489    9495      94    9483    9489    9495    9498      93
    9480    9477    9474    9501      95    9480    9477    9483    9486      96
    9480    9477    9483    9489      96    9474    9468    9513    9516      86
    9474    9477    9483    9486      96    9474    9501    9495    9498      93
    9471    9468    9474    9477      92    9471    9468    9474    9501      92
    9471    9468    9513    9507      86    9471    9468    9513    9516      86
    9471    9468    9513    9519      86    9468    9474    9477    9480      95
    9468    9513    9507    9510      86    9468    9513    9519    9522      82
    9468    9513   -9519    9522      87    9465    9459    9507    9510      82
    9465    9459   -9507    9510      83    9465    9468    9513    9516      82
    9465    9468   -9513    9516      83    9462    9459    9465    9468      85
    9462    9459    9507    9510      86    9462    9459    9507    9513      86
    9462    9459    9507    9525      82    9462    9459   -9507    9525      83
    9459    9465    9468    9471      85    9459    9507    9513    9516      86
    9456    9450    9459    9462      86    9456    9450    9459    9465      82
    9456    9450   -9459    9465      83    9456    9450    9459    9507      86
    9453    9450    9459    9462      86    9453    9450    9459    9465      82
    9453    9450   -9459    9465      83    9453    9450    9459    9507      86
    9450    9459    9507    9510      86    9447    9450    9459    9462      82
    9447    9450   -9459    9462      83    9438    9447    9450    9453      85
    9438    9447    9450    9456      85    9606    9603    9597    9615      82
    9606    9603   -9597    9615      83    9606    9603    9609    9612      84
    9600    9597    9603    9606      86    9600    9597    9603    9609      82
    9600    9597   -9603    9609      83    9600    9597    9615    9618      85
    9597    9603    9609    9612      82    9597    9603   -9609    9612      87
    9588    9585    9591    9594      93    9582    9579    9585    9588      93
    9576    9573    9579    9582      94    9576    9573    9579    9585      94
    9573    9579    9585    9588      93    9570    9567    9564    9591      95
    9570    9567    9573    9576      96    9570    9567    9573    9579      96
    9564    9558    9603    9606      86    9564    9567    9573    9576      96
    9564    9591    9585    9588      93    9561    9558    9564    9567      92
    9561    9558    9564    9591      92    9561    9558    9603    9597      86
    9561    9558    9603    9606      86    9561    9558    9603    9609      86
    9558    9564    9567    9570      95    9558    9603    9597    9600      86
    9558    9603    9609    9612      82    9558    9603   -9609    9612      87
    9555    9549    9597    9600      82    9555    9549   -9597    9600      83
    9555    9558    9603    9606      82    9555    9558   -9603    9606      83
    9552    9549    9555    9558      85    9552    9549    9597    9600      86
    9552    9549    9597    9603      86    9552    9549    9597    9615      82
    9552    9549   -9597    9615      83    9549    9555    9558    9561      85
    9549    9597    9603    9606      86    9546    9540    9549    9552      86
    9546    9540    9549    9555      82    9546    9540   -9549    9555      83
    9546    9540    9549    9597      86    9543    9540    9549    9552      86
    9543    9540    9549    9555      82    9543    9540   -9549    9555      83
    9543    9540    9549    9597      86    9540    9549    9597    9600      86
    9537    9540    9549    9552      82    9537    9540   -9549    9552      83
    9528    9537    9540    9543      85    9528    9537    9540    9546      85
    9696    9693    9687    9705      82    9696    9693   -9687    9705      83
    9696    9693    9699    9702      84    9690    9687    9693    9696      86
    9690    9687    9693    9699      82    9690    9687   -9693    9699      83
    9690    9687    9705    9708      85    9687    9693    9699    9702      82
    9687    9693   -9699    9702      87    9678    9675    9681    9684      93
    9672    9669    9675    9678      93    9666    9663    9669    9672      94
    9666    9663    9669    9675      94    9663    9669    9675    9678      93
    9660    9657    9654    9681      95    9660    9657    9663    9666      96
    9660    9657    9663    9669      96    9654    9648    9693    9696      86
    9654    9657    9663    9666      96    9654    9681    9675    9678      93
    9651    9648    9654    9657      92    9651    9648    9654    9681      92
    9651    9648    9693    9687      86    9651    9648    9693    9696      86
    9651    9648    9693    9699      86    9648    9654    9657    9660      95
    9648    9693    9687    9690      86    9648    9693    9699    9702      82
    9648    9693   -9699    9702      87    9645    9639    9687    9690      82
    9645    9639   -9687    9690      83    9645    9648    9693    9696      82
    9645    9648   -9693    9696      83    9642    9639    9645    9648      85
    9642    9639    9687    9690      86    9642    9639    9687    9693      86
    9642    9639    9687    9705      82    9642    9639   -9687    9705      83
    9639    9645    9648    9651      85    9639    9687    9693    9696      86
    9636    9630    9639    9642      86    9636    9630    9639    9645      82
    9636    9630   -9639    9645      83    9636    9630    9639    9687      86
    9633    9630    9639    9642      86    9633    9630    9639    9645      82
    9633    9630   -9639    9645      83    9633    9630    9639    9687      86
    9630    9639    9687    9690      86    9627    9630    9639    9642      82
    9627    9630   -9639    9642      83    9618    9627    9630    9633      85
    9618    9627    9630    9636      85    9786    9783    9777    9795      82
    9786    9783   -9777    9795      83    9786    9783    9789    9792      84
    9780    9777    9783    9786      86    9780    9777    9783    9789      82
    9780    9777   -9783    9789      83    9780    9777    9795    9798      85
    9777    9783    9789    9792      82    9777    9783   -9789    9792      87
    9768    9765    9771    9774      93    9762    9759    9765    9768      93
    9756    9753    9759    9762      94    9756    9753    9759    9765      94
    9753    9759    9765    9768      93    9750    9747    9744    9771      95
    9750    9747    9753    9756      96    9750    9747    9753    9759      96
    9744    9738    9783    9786      86    9744    9747    9753    9756      96
    9744    9771    9765    9768      93    9741    9738    9744    9747      92
    9741    9738    9744    9771      92    9741    9738    9783    9777      86
    9741    9738    9783    9786      86    9741    9738    9783    9789      86
    9738    9744    9747    9750      95    9738    9783    9777    9780      86
    9738    9783    9789    9792      82    9738    9783   -9789    9792      87
    9735    9729    9777    9780      82    9735    9729   -9777    9780      83
    9735    9738    9783    9786      82    9735    9738   -9783    9786      83
    9732    9729    9735    9738      85    9732    9729    9777    9780      86
    9732    9729    9777    9783      86    9732    9729    9777    9795      82
    9732    9729   -9777    9795      83    9729    9735    9738    9741      85
    9729    9777    9783    9786      86    9726    9720    9729    9732      86
    9726    9720    9729    9735      82    9726    9720   -9729    9735      83
    9726    9720    9729    9777      86    9723    9720    9729    9732      86
    9723    9720    9729    9735      82    9723    9720   -9729    9735      83
    9723    9720    9729    9777      86    9720    9729    9777    9780      86
    9717    9720    9729    9732      82    9717    9720   -9729    9732      83
    9708    9717    9720    9723      85    9708    9717    9720    9726      85
    9876    9873    9867    9885      82    9876    9873   -9867    9885      83
    9876    9873    9879    9882      84    9870    9867    9873    9876      86
    9870    9867    9873    9879      82    9870    9867   -9873    9879      83
    9870    9867    9885    9888      85    9867    9873    9879    9882      82
    9867    9873   -9879    9882      87    9858    9855    9861    9864      93
    9852    9849    9855    9858      93    9846    9843    9849    9852      94
    9846    9843    9849    9855      94    9843    9849    9855    9858      93
    9840    9837    9834    9861      95    9840    9837    9843    9846      96
    9840    9837    9843    9849      96    9834    9828    9873    9876      86
    9834    9837    9843    9846      96    9834    9861    9855    9858      93
    9831    9828    9834    9837      92    9831    9828    9834    9861      92
    9831    9828    9873    9867      86    9831    9828    9873    9876      86
    9831    9828    9873    9879      86    9828    9834    9837    9840      95
    9828    9873    9867    9870      86    9828    9873    9879    9882      82
    9828    9873   -9879    9882      87    9825    9819    9867    9870      82
    9825    9819   -9867    9870      83    9825    9828    9873    9876      82
    9825    9828   -9873    9876      83    9822    9819    9825    9828      85
    9822    9819    9867    9870      86    9822    9819    9867    9873      86
    9822    9819    9867    9885      82    9822    9819   -9867    9885      83
    9819    9825    9828    9831      85    9819    9867    9873    9876      86
    9816    9810    9819    9822      86    9816    9810    9819    9825      82
    9816    9810   -9819    9825      83    9816    9810    9819    9867      86
    9813    9810    9819    9822      86    9813    9810    9819    9825      82
    9813    9810   -9819    9825      83    9813    9810    9819    9867      86
    9810    9819    9867    9870      86    9807    9810    9819    9822      82
    9807    9810   -9819    9822      83    9798    9807    9810    9813      85
    9798    9807    9810    9816      85    9966    9963    9957    9975      82
    9966    9963   -9957    9975      83    9966    9963    9969    9972      84
    9960    9957    9963    9966      86    9960    9957    9963    9969      82
    9960    9957   -9963    9969      83    9960    9957    9975    9978      85
    9957    9963    9969    9972      82    9957    9963   -9969    9972      87
    9948    9945    9951    9954      93    9942    9939    9945    9948      93
    9936    9933    9939    9942      94    9936    9933    9939    9945      94
    9933    9939    9945    9948      93    9930    9927    9924    9951      95
    9930    9927    9933    9936      96    9930    9927    9933    9939      96
    9924    9918    9963    9966      86    9924    9927    9933    9936      96
    9924    9951    9945    9948      93    9921    9918    9924    9927      92
    9921    9918    9924    9951      92    9921    9918    9963    9957      86
    9921    9918    9963    9966      86    9921    9918    9963    9969      86
    9918    9924    9927    9930      95    9918    9963    9957    9960      86
    9918    9963    9969    9972      82    9918    9963   -9969    9972      87
    9915    9909    9957    9960      82    9915    9909   -9957    9960      83
    9915    9918    9963    9966      82    9915    9918   -9963    9966      83
    9912    9909    9915    9918      85    9912    9909    9957    9960      86
    9912    9909    9957    9963      86    9912    9909    9957    9975      82
    9912    9909   -9957    9975      83    9909    9915    9918    9921      85
    9909    9957    9963    9966      86    9906    9900    9909    9912      86
    9906    9900    9909    9915      82    9906    9900   -9909    9915      83
    9906    9900    9909    9957      86    9903    9900    9909    9912      86
    9903    9900    9909    9915      82    9903    9900   -9909    9915      83
    9903    9900    9909    9957      86    9900    9909    9957    9960      86
    9897    9900    9909    9912      82    9897    9900   -9909    9912      83
    9888    9897    9900    9903      85    9888    9897    9900    9906      85
   10056   10053   10047   10065      82   10056   10053  -10047   10065      83
   10056   10053   10059   10062      84   10050   10047   10053   10056      86
   10050   10047   10053   10059      82   10050   10047  -10053   10059      83
   10050   10047   10065   10068      85   10047   10053   10059   10062      82
   10047   10053  -10059   10062      87   10038   10035   10041   10044      93
   10032   10029   10035   10038      93   10026   10023   10029   10032      94
   10026   10023   10029   10035      94   10023   10029   10035   10038      93
   10020   10017   10014   10041      95   10020   10017   10023   10026      96
   10020   10017   10023   10029      96   10014   10008   10053   10056      86
   10014   10017   10023   10026      96   10014   10041   10035   10038      93
   10011   10008   10014   10017      92   10011   10008   10014   10041      92
   10011   10008   10053   10047      86   10011   10008   10053   10056      86
   10011   10008   10053   10059      86   10008   10014   10017   10020      95
   10008   10053   10047   10050      86   10008   10053   10059   10062      82
   10008   10053  -10059   10062      87   10005    9999   10047   10050      82
   10005    9999  -10047   10050      83   10005   10008   10053   10056      82
   10005   10008  -10053   10056      83   10002    9999   10005   10008      85
   10002    9999   10047   10050      86   10002    9999   10047   10053      86
   10002    9999   10047   10065      82   10002    9999  -10047   10065      83
    9999   10005   10008   10011      85    9999   10047   10053   10056      86
    9996    9990    9999   10002      86    9996    9990    9999   10005      82
    9996    9990   -9999   10005      83    9996    9990    9999   10047      86
    9993    9990    9999   10002      86    9993    9990    9999   10005      82
    9993    9990   -9999   10005      83    9993    9990    9999   10047      86
    9990    9999   10047   10050      86    9987    9990    9999   10002      82
    9987    9990   -9999   10002      83    9978    9987    9990    9993      85
    9978    9987    9990    9996      85   10146   10143   10137   10155      82
   10146   10143  -10137   10155      83   10146   10143   10149   10152      84
   10140   10137   10143   10146      86   10140   10137   10143   10149      82
   10140   10137  -10143   10149      83   10140   10137   10155   10158      85
   10137   10143   10149   10152      82   10137   10143  -10149   10152      87
   10128   10125   10131   10134      93   10122   10119   10125   10128      93
   10116   10113   10119   10122      94   10116   10113   10119   10125      94
   10113   10119   10125   10128      93   10110   10107   10104   10131      95
   10110   10107   10113   10116      96   10110   10107   10113   10119      96
   10104   10098   10143   10146      86   10104   10107   10113   10116      96
   10104   10131   10125   10128      93   10101   10098   10104   10107      92
   10101   10098   10104   10131      92   10101   10098   10143   10137      86
   10101   10098   10143   10146      86   10101   10098   10143   10149      86
   10098   10104   10107   10110      95   10098   10143   10137   10140      86
   10098   10143   10149   10152      82   10098   10143  -10149   10152      87
   10095   10089   10137   10140      82   10095   10089  -10137   10140      83
   10095   10098   10143   10146      82   10095   10098  -10143   10146      83
   10092   10089   10095   10098      85   10092   10089   10137   10140      86
   10092   10089   10137   10143      86   10092   10089   10137   10155      82
   10092   10089  -10137   10155      83   10089   10095   10098   10101      85
   10089   10137   10143   10146      86   10086   10080   10089   10092      86
   10086   10080   10089   10095      82   10086   10080  -10089   10095      83
   10086   10080   10089   10137      86   10083   10080   10089   10092      86
   10083   10080   10089   10095      82   10083   10080  -10089   10095      83
   10083   10080   10089   10137      86   10080   10089   10137   10140      86
   10077   10080   10089   10092      82   10077   10080  -10089   10092      83
   10068   10077   10080   10083      85   10068   10077   10080   10086      85
   10236   10233   10227   10245      82   10236   10233  -10227   10245      83
   10236   10233   10239   10242      84   10230   10227   10233   10236      86
   10230   10227   10233   10239      82   10230   10227  -10233   10239      83
   10230   10227   10245   10248      85   10227   10233   10239   10242      82
   10227   10233  -10239   10242      87   10218   10215   10221   10224      93
   10212   10209   10215   10218      93   10206   10203   10209   10212      94
   10206   10203   10209   10215      94   10203   10209   10215   10218      93
   10200   10197   10194   10221      95   10200   10197   10203   10206      96
   10200   10197   10203   10209      96   10194   10188   10233   10236      86
   10194   10197   10203   10206      96   10194   10221   10215   10218      93
   10191   10188   10194   10197      92   10191   10188   10194   10221      92
   10191   10188   10233   10227      86   10191   10188   10233   10236      86
   10191   10188   10233   10239      86   10188   10194   10197   10200      95
   10188   10233   10227   10230      86   10188   10233   10239   10242      82
   10188   10233  -10239   10242      87   10185   10179   10227   10230      82
   10185   10179  -10227   10230      83   10185   10188   10233   10236      82
   10185   10188  -10233   10236      83   10182   10179   10185   10188      85
   10182   10179   10227   10230      86   10182   10179   10227   10233      86
   10182   10179   10227   10245      82   10182   10179  -10227   10245      83
   10179   10185   10188   10191      85   10179   10227   10233   10236      86
   10176   10170   10179   10182      86   10176   10170   10179   10185      82
   10176   10170  -10179   10185      83   10176   10170   10179   10227      86
   10173   10170   10179   10182      86   10173   10170   10179   10185      82
   10173   10170  -10179   10185      83   10173   10170   10179   10227      86
   10170   10179   10227   10230      86   10167   10170   10179   10182      82
   10167   10170  -10179   10182      83   10158   10167   10170   10173      85
   10158   10167   10170   10176      85   10326   10323   10317   10335      82
   10326   10323  -10317   10335      83   10326   10323   10329   10332      84
   10320   10317   10323   10326      86   10320   10317   10323   10329      82
   10320   10317  -10323   10329      83   10320   10317   10335   10338      85
   10317   10323   10329   10332      82   10317   10323  -10329   10332      87
   10308   10305   10311   10314      93   10302   10299   10305   10308      93
   10296   10293   10299   10302      94   10296   10293   10299   10305      94
   10293   10299   10305   10308      93   10290   10287   10284   10311      95
   10290   10287   10293   10296      96   10290   10287   10293   10299      96
   10284   10278   10323   10326      86   10284   10287   10293   10296      96
   10284   10311   10305   10308      93   10281   10278   10284   10287      92
   10281   10278   10284   10311      92   10281   10278   10323   10317      86
   10281   10278   10323   10326      86   10281   10278   10323   10329      86
   10278   10284   10287   10290      95   10278   10323   10317   10320      86
   10278   10323   10329   10332      82   10278   10323  -10329   10332      87
   10275   10269   10317   10320      82   10275   10269  -10317   10320      83
   10275   10278   10323   10326      82   10275   10278  -10323   10326      83
   10272   10269   10275   10278      85   10272   10269   10317   10320      86
   10272   10269   10317   10323      86   10272   10269   10317   10335      82
   10272   10269  -10317   10335      83   10269   10275   10278   10281      85
   10269   10317   10323   10326      86   10266   10260   10269   10272      86
   10266   10260   10269   10275      82   10266   10260  -10269   10275      83
   10266   10260   10269   10317      86   10263   10260   10269   10272      86
   10263   10260   10269   10275      82   10263   10260  -10269   10275      83
   10263   10260   10269   10317      86   10260   10269   10317   10320      86
   10257   10260   10269   10272      82   10257   10260  -10269   10272      83
   10248   10257   10260   10263      85   10248   10257   10260   10266      85
   10416   10413   10407   10425      82   10416   10413  -10407   10425      83
   10416   10413   10419   10422      84   10410   10407   10413   10416      86
   10410   10407   10413   10419      82   10410   10407  -10413   10419      83
   10410   10407   10425   10428      85   10407   10413   10419   10422      82
   10407   10413  -10419   10422      87   10398   10395   10401   10404      93
   10392   10389   10395   10398      93   10386   10383   10389   10392      94
   10386   10383   10389   10395      94   10383   10389   10395   10398      93
   10380   10377   10374   10401      95   10380   10377   10383   10386      96
   10380   10377   10383   10389      96   10374   10368   10413   10416      86
   10374   10377   10383   10386      96   10374   10401   10395   10398      93
   10371   10368   10374   10377      92   10371   10368   10374   10401      92
   10371   10368   10413   10407      86   10371   10368   10413   10416      86
   10371   10368   10413   10419      86   10368   10374   10377   10380      95
   10368   10413   10407   10410      86   10368   10413   10419   10422      82
   10368   10413  -10419   10422      87   10365   10359   10407   10410      82
   10365   10359  -10407   10410      83   10365   10368   10413   10416      82
   10365   10368  -10413   10416      83   10362   10359   10365   10368      85
   10362   10359   10407   10410      86   10362   10359   10407   10413      86
   10362   10359   10407   10425      82   10362   10359  -10407   10425      83
   10359   10365   10368   10371      85   10359   10407   10413   10416      86
   10356   10350   10359   10362      86   10356   10350   10359   10365      82
   10356   10350  -10359   10365      83   10356   10350   10359   10407      86
   10353   10350   10359   10362      86   10353   10350   10359   10365      82
   10353   10350  -10359   10365      83   10353   10350   10359   10407      86
   10350   10359   10407   10410      86   10347   10350   10359   10362      82
   10347   10350  -10359   10362      83   10338   10347   10350   10353      85
   10338   10347   10350   10356      85   10506   10503   10497   10515      82
   10506   10503  -10497   10515      83   10506   10503   10509   10512      84
   10500   10497   10503   10506      86   10500   10497   10503   10509      82
   10500   10497  -10503   10509      83   10500   10497   10515   10518      85
   10497   10503   10509   10512      82   10497   10503  -10509   10512      87
   10488   10485   10491   10494      93   10482   10479   10485   10488      93
   10476   10473   10479   10482      94   10476   10473   10479   10485      94
   10473   10479   10485   10488      93   10470   10467   10464   10491      95
   10470   10467   10473   10476      96   10470   10467   10473   10479      96
   10464   10458   10503   10506      86   10464   10467   10473   10476      96
   10464   10491   10485   10488      93   10461   10458   10464   10467      92
   10461   10458   10464   10491      92   10461   10458   10503   10497      86
   10461   10458   10503   10506      86   10461   10458   10503   10509      86
   10458   10464   10467   10470      95   10458   10503   10497   10500      86
   10458   10503   10509   10512      82   10458   10503  -10509   10512      87
   10455   10449   10497   10500      82   10455   10449  -10497   10500      83
   10455   10458   10503   10506      82   10455   10458  -10503   10506      83
   10452   10449   10455   10458      85   10452   10449   10497   10500      86
   10452   10449   10497   10503      86   10452   10449   10497   10515      82
   10452   10449  -10497   10515      83   10449   10455   10458   10461      85
   10449   10497   10503   10506      86   10446   10440   10449   10452      86
   10446   10440   10449   10455      82   10446   10440  -10449   10455      83
   10446   10440   10449   10497      86   10443   10440   10449   10452      86
   10443   10440   10449   10455      82   10443   10440  -10449   10455      83
   10443   10440   10449   10497      86   10440   10449   10497   10500      86
   10437   10440   10449   10452      82   10437   10440  -10449   10452      83
   10428   10437   10440   10443      85   10428   10437   10440   10446      85
   10596   10593   10587   10605      82   10596   10593  -10587   10605      83
   10596   10593   10599   10602      84   10590   10587   10593   10596      86
   10590   10587   10593   10599      82   10590   10587  -10593   10599      83
   10590   10587   10605   10608      85   10587   10593   10599   10602      82
   10587   10593  -10599   10602      87   10578   10575   10581   10584      93
   10572   10569   10575   10578      93   10566   10563   10569   10572      94
   10566   10563   10569   10575      94   10563   10569   10575   10578      93
   10560   10557   10554   10581      95   10560   10557   10563   10566      96
   10560   10557   10563   10569      96   10554   10548   10593   10596      86
   10554   10557   10563   10566      96   10554   10581   10575   10578      93
   10551   10548   10554   10557      92   10551   10548   10554   10581      92
   10551   10548   10593   10587      86   10551   10548   10593   10596      86
   10551   10548   10593   10599      86   10548   10554   10557   10560      95
   10548   10593   10587   10590      86   10548   10593   10599   10602      82
   10548   10593  -10599   10602      87   10545   10539   10587   10590      82
   10545   10539  -10587   10590      83   10545   10548   10593   10596      82
   10545   10548  -10593   10596      83   10542   10539   10545   10548      85
   10542   10539   10587   10590      86   10542   10539   10587   10593      86
   10542   10539   10587   10605      82   10542   10539  -10587   10605      83
   10539   10545   10548   10551      85   10539   10587   10593   10596      86
   10536   10530   10539   10542      86   10536   10530   10539   10545      82
   10536   10530  -10539   10545      83   10536   10530   10539   10587      86
   10533   10530   10539   10542      86   10533   10530   10539   10545      82
   10533   10530  -10539   10545      83   10533   10530   10539   10587      86
   10530   10539   10587   10590      86   10527   10530   10539   10542      82
   10527   10530  -10539   10542      83   10518   10527   10530   10533      85
   10518   10527   10530   10536      85   10686   10683   10677   10695      82
   10686   10683  -10677   10695      83   10686   10683   10689   10692      84
   10680   10677   10683   10686      86   10680   10677   10683   10689      82
   10680   10677  -10683   10689      83   10680   10677   10695   10698      85
   10677   10683   10689   10692      82   10677   10683  -10689   10692      87
   10668   10665   10671   10674      93   10662   10659   10665   10668      93
   10656   10653   10659   10662      94   10656   10653   10659   10665      94
   10653   10659   10665   10668      93   10650   10647   10644   10671      95
   10650   10647   10653   10656      96   10650   10647   10653   10659      96
   10644   10638   10683   10686      86   10644   10647   10653   10656      96
   10644   10671   10665   10668      93   10641   10638   10644   10647      92
   10641   10638   10644   10671      92   10641   10638   10683   10677      86
   10641   10638   10683   10686      86   10641   10638   10683   10689      86
   10638   10644   10647   10650      95   10638   10683   10677   10680      86
   10638   10683   10689   10692      82   10638   10683  -10689   10692      87
   10635   10629   10677   10680      82   10635   10629  -10677   10680      83
   10635   10638   10683   10686      82   10635   10638  -10683   10686      83
   10632   10629   10635   10638      85   10632   10629   10677   10680      86
   10632   10629   10677   10683      86   10632   10629   10677   10695      82
   10632   10629  -10677   10695      83   10629   10635   10638   10641      85
   10629   10677   10683   10686      86   10626   10620   10629   10632      86
   10626   10620   10629   10635      82   10626   10620  -10629   10635      83
   10626   10620   10629   10677      86   10623   10620   10629   10632      86
   10623   10620   10629   10635      82   10623   10620  -10629   10635      83
   10623   10620   10629   10677      86   10620   10629   10677   10680      86
   10617   10620   10629   10632      82   10617   10620  -10629   10632      83
   10608   10617   10620   10623      85   10608   10617   10620   10626      85
   10776   10773   10767   10785      82   10776   10773  -10767   10785      83
   10776   10773   10779   10782      84   10770   10767   10773   10776      86
   10770   10767   10773   10779      82   10770   10767  -10773   10779      83
   10770   10767   10785   10788      85   10767   10773   10779   10782      82
   10767   10773  -10779   10782      87   10758   10755   10761   10764      93
   10752   10749   10755   10758      93   10746   10743   10749   10752      94
   10746   10743   10749   10755      94   10743   10749   10755   10758      93
   10740   10737   10734   10761      95   10740   10737   10743   10746      96
   10740   10737   10743   10749      96   10734   10728   10773   10776      86
   10734   10737   10743   10746      96   10734   10761   10755   10758      93
   10731   10728   10734   10737      92   10731   10728   10734   10761      92
   10731   10728   10773   10767      86   10731   10728   10773   10776      86
   10731   10728   10773   10779      86   10728   10734   10737   10740      95
   10728   10773   10767   10770      86   10728   10773   10779   10782      82
   10728   10773  -10779   10782      87   10725   10719   10767   10770      82
   10725   10719  -10767   10770      83   10725   10728   10773   10776      82
   10725   10728  -10773   10776      83   10722   10719   10725   10728      85
   10722   10719   10767   10770      86   10722   10719   10767   10773      86
   10722   10719   10767   10785      82   10722   10719  -10767   10785      83
   10719   10725   10728   10731      85   10719   10767   10773   10776      86
   10716   10710   10719   10722      86   10716   10710   10719   10725      82
   10716   10710  -10719   10725      83   10716   10710   10719   10767      86
   10713   10710   10719   10722      86   10713   10710   10719   10725      82
   10713   10710  -10719   10725      83   10713   10710   10719   10767      86
   10710   10719   10767   10770      86   10707   10710   10719   10722      82
   10707   10710  -10719   10722      83   10698   10707   10710   10713      85
   10698   10707   10710   10716      85   10866   10863   10857   10875      82
   10866   10863  -10857   10875      83   10866   10863   10869   10872      84
   10860   10857   10863   10866      86   10860   10857   10863   10869      82
   10860   10857  -10863   10869      83   10860   10857   10875   10878      85
   10857   10863   10869   10872      82   10857   10863  -10869   10872      87
   10848   10845   10851   10854      93   10842   10839   10845   10848      93
   10836   10833   10839   10842      94   10836   10833   10839   10845      94
   10833   10839   10845   10848      93   10830   10827   10824   10851      95
   10830   10827   10833   10836      96   10830   10827   10833   10839      96
   10824   10818   10863   10866      86   10824   10827   10833   10836      96
   10824   10851   10845   10848      93   10821   10818   10824   10827      92
   10821   10818   10824   10851      92   10821   10818   10863   10857      86
   10821   10818   10863   10866      86   10821   10818   10863   10869      86
   10818   10824   10827   10830      95   10818   10863   10857   10860      86
   10818   10863   10869   10872      82   10818   10863  -10869   10872      87
   10815   10809   10857   10860      82   10815   10809  -10857   10860      83
   10815   10818   10863   10866      82   10815   10818  -10863   10866      83
   10812   10809   10815   10818      85   10812   10809   10857   10860      86
   10812   10809   10857   10863      86   10812   10809   10857   10875      82
   10812   10809  -10857   10875      83   10809   10815   10818   10821      85
   10809   10857   10863   10866      86   10806   10800   10809   10812      86
   10806   10800   10809   10815      82   10806   10800  -10809   10815      83
   10806   10800   10809   10857      86   10803   10800   10809   10812      86
   10803   10800   10809   10815      82   10803   10800  -10809   10815      83
   10803   10800   10809   10857      86   10800   10809   10857   10860      86
   10797   10800   10809   10812      82   10797   10800  -10809   10812      83
   10788   10797   10800   10803      85   10788   10797   10800   10806      85
   10956   10953   10947   10965      82   10956   10953  -10947   10965      83
   10956   10953   10959   10962      84   10950   10947   10953   10956      86
   10950   10947   10953   10959      82   10950   10947  -10953   10959      83
   10950   10947   10965   10968      85   10947   10953   10959   10962      82
   10947   10953  -10959   10962      87   10938   10935   10941   10944      93
   10932   10929   10935   10938      93   10926   10923   10929   10932      94
   10926   10923   10929   10935      94   10923   10929   10935   10938      93
   10920   10917   10914   10941      95   10920   10917   10923   10926      96
   10920   10917   10923   10929      96   10914   10908   10953   10956      86
   10914   10917   10923   10926      96   10914   10941   10935   10938      93
   10911   10908   10914   10917      92   10911   10908   10914   10941      92
   10911   10908   10953   10947      86   10911   10908   10953   10956      86
   10911   10908   10953   10959      86   10908   10914   10917   10920      95
   10908   10953   10947   10950      86   10908   10953   10959   10962      82
   10908   10953  -10959   10962      87   10905   10899   10947   10950      82
   10905   10899  -10947   10950      83   10905   10908   10953   10956      82
   10905   10908  -10953   10956      83   10902   10899   10905   10908      85
   10902   10899   10947   10950      86   10902   10899   10947   10953      86
   10902   10899   10947   10965      82   10902   10899  -10947   10965      83
   10899   10905   10908   10911      85   10899   10947   10953   10956      86
   10896   10890   10899   10902      86   10896   10890   10899   10905      82
   10896   10890  -10899   10905      83   10896   10890   10899   10947      86
   10893   10890   10899   10902      86   10893   10890   10899   10905      82
   10893   10890  -10899   10905      83   10893   10890   10899   10947      86
   10890   10899   10947   10950      86   10887   10890   10899   10902      82
   10887   10890  -10899   10902      83   10878   10887   10890   10893      85
   10878   10887   10890   10896      85   11046   11043   11037   11055      82
   11046   11043  -11037   11055      83   11046   11043   11049   11052      84
   11040   11037   11043   11046      86   11040   11037   11043   11049      82
   11040   11037  -11043   11049      83   11040   11037   11055   11058      85
   11037   11043   11049   11052      82   11037   11043  -11049   11052      87
   11028   11025   11031   11034      93   11022   11019   11025   11028      93
   11016   11013   11019   11022      94   11016   11013   11019   11025      94
   11013   11019   11025   11028      93   11010   11007   11004   11031      95
   11010   11007   11013   11016      96   11010   11007   11013   11019      96
   11004   10998   11043   11046      86   11004   11007   11013   11016      96
   11004   11031   11025   11028      93   11001   10998   11004   11007      92
   11001   10998   11004   11031      92   11001   10998   11043   11037      86
   11001   10998   11043   11046      86   11001   10998   11043   11049      86
   10998   11004   11007   11010      95   10998   11043   11037   11040      86
   10998   11043   11049   11052      82   10998   11043  -11049   11052      87
   10995   10989   11037   11040      82   10995   10989  -11037   11040      83
   10995   10998   11043   11046      82   10995   10998  -11043   11046      83
   10992   10989   10995   10998      85   10992   10989   11037   11040      86
   10992   10989   11037   11043      86   10992   10989   11037   11055      82
   10992   10989  -11037   11055      83   10989   10995   10998   11001      85
   10989   11037   11043   11046      86   10986   10980   10989   10992      86
   10986   10980   10989   10995      82   10986   10980  -10989   10995      83
   10986   10980   10989   11037      86   10983   10980   10989   10992      86
   10983   10980   10989   10995      82   10983   10980  -10989   10995      83
   10983   10980   10989   11037      86   10980   10989   11037   11040      86
   10977   10980   10989   10992      82   10977   10980  -10989   10992      83
   10968   10977   10980   10983      85   10968   10977   10980   10986      85
   11136   11133   11127   11145      82   11136   11133  -11127   11145      83
   11136   11133   11139   11142      84   11130   11127   11133   11136      86
   11130   11127   11133   11139      82   11130   11127  -11133   11139      83
   11130   11127   11145   11148      85   11127   11133   11139   11142      82
   11127   11133  -11139   11142      87   11118   11115   11121   11124      93
   11112   11109   11115   11118      93   11106   11103   11109   11112      94
   11106   11103   11109   11115      94   11103   11109   11115   11118      93
   11100   11097   11094   11121      95   11100   11097   11103   11106      96
   11100   11097   11103   11109      96   11094   11088   11133   11136      86
   11094   11097   11103   11106      96   11094   11121   11115   11118      93
   11091   11088   11094   11097      92   11091   11088   11094   11121      92
   11091   11088   11133   11127      86   11091   11088   11133   11136      86
   11091   11088   11133   11139      86   11088   11094   11097   11100      95
   11088   11133   11127   11130      86   11088   11133   11139   11142      82
   11088   11133  -11139   11142      87   11085   11079   11127   11130      82
   11085   11079  -11127   11130      83   11085   11088   11133   11136      82
   11085   11088  -11133   11136      83   11082   11079   11085   11088      85
   11082   11079   11127   11130      86   11082   11079   11127   11133      86
   11082   11079   11127   11145      82   11082   11079  -11127   11145      83
   11079   11085   11088   11091      85   11079   11127   11133   11136      86
   11076   11070   11079   11082      86   11076   11070   11079   11085      82
   11076   11070  -11079   11085      83   11076   11070   11079   11127      86
   11073   11070   11079   11082      86   11073   11070   11079   11085      82
   11073   11070  -11079   11085      83   11073   11070   11079   11127      86
   11070   11079   11127   11130      86   11067   11070   11079   11082      82
   11067   11070  -11079   11082      83   11058   11067   11070   11073      85
   11058   11067   11070   11076      85   11226   11223   11217   11235      82
   11226   11223  -11217   11235      83   11226   11223   11229   11232      84
   11220   11217   11223   11226      86   11220   11217   11223   11229      82
   11220   11217  -11223   11229      83   11220   11217   11235   11238      85
   11217   11223   11229   11232      82   11217   11223  -11229   11232      87
   11208   11205   11211   11214      93   11202   11199   11205   11208      93
   11196   11193   11199   11202      94   11196   11193   11199   11205      94
   11193   11199   11205   11208      93   11190   11187   11184   11211      95
   11190   11187   11193   11196      96   11190   11187   11193   11199      96
   11184   11178   11223   11226      86   11184   11187   11193   11196      96
   11184   11211   11205   11208      93   11181   11178   11184   11187      92
   11181   11178   11184   11211      92   11181   11178   11223   11217      86
   11181   11178   11223   11226      86   11181   11178   11223   11229      86
   11178   11184   11187   11190      95   11178   11223   11217   11220      86
   11178   11223   11229   11232      82   11178   11223  -11229   11232      87
   11175   11169   11217   11220      82   11175   11169  -11217   11220      83
   11175   11178   11223   11226      82   11175   11178  -11223   11226      83
   11172   11169   11175   11178      85   11172   11169   11217   11220      86
   11172   11169   11217   11223      86   11172   11169   11217   11235      82
   11172   11169  -11217   11235      83   11169   11175   11178   11181      85
   11169   11217   11223   11226      86   11166   11160   11169   11172      86
   11166   11160   11169   11175      82   11166   11160  -11169   11175      83
   11166   11160   11169   11217      86   11163   11160   11169   11172      86
   11163   11160   11169   11175      82   11163   11160  -11169   11175      83
   11163   11160   11169   11217      86   11160   11169   11217   11220      86
   11157   11160   11169   11172      82   11157   11160  -11169   11172      83
   11148   11157   11160   11163      85   11148   11157   11160   11166      85
   11316   11313   11307   11325      82   11316   11313  -11307   11325      83
   11316   11313   11319   11322      84   11310   11307   11313   11316      86
   11310   11307   11313   11319      82   11310   11307  -11313   11319      83
   11310   11307   11325   11328      85   11307   11313   11319   11322      82
   11307   11313  -11319   11322      87   11298   11295   11301   11304      93
   11292   11289   11295   11298      93   11286   11283   11289   11292      94
   11286   11283   11289   11295      94   11283   11289   11295   11298      93
   11280   11277   11274   11301      95   11280   11277   11283   11286      96
   11280   11277   11283   11289      96   11274   11268   11313   11316      86
   11274   11277   11283   11286      96   11274   11301   11295   11298      93
   11271   11268   11274   11277      92   11271   11268   11274   11301      92
   11271   11268   11313   11307      86   11271   11268   11313   11316      86
   11271   11268   11313   11319      86   11268   11274   11277   11280      95
   11268   11313   11307   11310      86   11268   11313   11319   11322      82
   11268   11313  -11319   11322      87   11265   11259   11307   11310      82
   11265   11259  -11307   11310      83   11265   11268   11313   11316      82
   11265   11268  -11313   11316      83   11262   11259   11265   11268      85
   11262   11259   11307   11310      86   11262   11259   11307   11313      86
   11262   11259   11307   11325      82   11262   11259  -11307   11325      83
   11259   11265   11268   11271      85   11259   11307   11313   11316      86
   11256   11250   11259   11262      86   11256   11250   11259   11265      82
   11256   11250  -11259   11265      83   11256   11250   11259   11307      86
   11253   11250   11259   11262      86   11253   11250   11259   11265      82
   11253   11250  -11259   11265      83   11253   11250   11259   11307      86
   11250   11259   11307   11310      86   11247   11250   11259   11262      82
   11247   11250  -11259   11262      83   11238   11247   11250   11253      85
   11238   11247   11250   11256      85   11406   11403   11397   11415      82
   11406   11403  -11397   11415      83   11406   11403   11409   11412      84
   11400   11397   11403   11406      86   11400   11397   11403   11409      82
   11400   11397  -11403   11409      83   11400   11397   11415   11418      85
   11397   11403   11409   11412      82   11397   11403  -11409   11412      87
   11388   11385   11391   11394      93   11382   11379   11385   11388      93
   11376   11373   11379   11382      94   11376   11373   11379   11385      94
   11373   11379   11385   11388      93   11370   11367   11364   11391      95
   11370   11367   11373   11376      96   11370   11367   11373   11379      96
   11364   11358   11403   11406      86   11364   11367   11373   11376      96
   11364   11391   11385   11388      93   11361   11358   11364   11367      92
   11361   11358   11364   11391      92   11361   11358   11403   11397      86
   11361   11358   11403   11406      86   11361   11358   11403   11409      86
   11358   11364   11367   11370      95   11358   11403   11397   11400      86
   11358   11403   11409   11412      82   11358   11403  -11409   11412      87
   11355   11349   11397   11400      82   11355   11349  -11397   11400      83
   11355   11358   11403   11406      82   11355   11358  -11403   11406      83
   11352   11349   11355   11358      85   11352   11349   11397   11400      86
   11352   11349   11397   11403      86   11352   11349   11397   11415      82
   11352   11349  -11397   11415      83   11349   11355   11358   11361      85
   11349   11397   11403   11406      86   11346   11340   11349   11352      86
   11346   11340   11349   11355      82   11346   11340  -11349   11355      83
   11346   11340   11349   11397      86   11343   11340   11349   11352      86
   11343   11340   11349   11355      82   11343   11340  -11349   11355      83
   11343   11340   11349   11397      86   11340   11349   11397   11400      86
   11337   11340   11349   11352      82   11337   11340  -11349   11352      83
   11328   11337   11340   11343      85   11328   11337   11340   11346      85
   11496   11493   11487   11505      82   11496   11493  -11487   11505      83
   11496   11493   11499   11502      84   11490   11487   11493   11496      86
   11490   11487   11493   11499      82   11490   11487  -11493   11499      83
   11490   11487   11505   11508      85   11487   11493   11499   11502      82
   11487   11493  -11499   11502      87   11478   11475   11481   11484      93
   11472   11469   11475   11478      93   11466   11463   11469   11472      94
   11466   11463   11469   11475      94   11463   11469   11475   11478      93
   11460   11457   11454   11481      95   11460   11457   11463   11466      96
   11460   11457   11463   11469      96   11454   11448   11493   11496      86
   11454   11457   11463   11466      96   11454   11481   11475   11478      93
   11451   11448   11454   11457      92   11451   11448   11454   11481      92
   11451   11448   11493   11487      86   11451   11448   11493   11496      86
   11451   11448   11493   11499      86   11448   11454   11457   11460      95
   11448   11493   11487   11490      86   11448   11493   11499   11502      82
   11448   11493  -11499   11502      87   11445   11439   11487   11490      82
   11445   11439  -11487   11490      83   11445   11448   11493   11496      82
   11445   11448  -11493   11496      83   11442   11439   11445   11448      85
   11442   11439   11487   11490      86   11442   11439   11487   11493      86
   11442   11439   11487   11505      82   11442   11439  -11487   11505      83
   11439   11445   11448   11451      85   11439   11487   11493   11496      86
   11436   11430   11439   11442      86   11436   11430   11439   11445      82
   11436   11430  -11439   11445      83   11436   11430   11439   11487      86
   11433   11430   11439   11442      86   11433   11430   11439   11445      82
   11433   11430  -11439   11445      83   11433   11430   11439   11487      86
   11430   11439   11487   11490      86   11427   11430   11439   11442      82
   11427   11430  -11439   11442      83   11418   11427   11430   11433      85
   11418   11427   11430   11436      85   11586   11583   11577   11595      82
   11586   11583  -11577   11595      83   11586   11583   11589   11592      84
   11580   11577   11583   11586      86   11580   11577   11583   11589      82
   11580   11577  -11583   11589      83   11580   11577   11595   11598      85
   11577   11583   11589   11592      82   11577   11583  -11589   11592      87
   11568   11565   11571   11574      93   11562   11559   11565   11568      93
   11556   11553   11559   11562      94   11556   11553   11559   11565      94
   11553   11559   11565   11568      93   11550   11547   11544   11571      95
   11550   11547   11553   11556      96   11550   11547   11553   11559      96
   11544   11538   11583   11586      86   11544   11547   11553   11556      96
   11544   11571   11565   11568      93   11541   11538   11544   11547      92
   11541   11538   11544   11571      92   11541   11538   11583   11577      86
   11541   11538   11583   11586      86   11541   11538   11583   11589      86
   11538   11544   11547   11550      95   11538   11583   11577   11580      86
   11538   11583   11589   11592      82   11538   11583  -11589   11592      87
   11535   11529   11577   11580      82   11535   11529  -11577   11580      83
   11535   11538   11583   11586      82   11535   11538  -11583   11586      83
   11532   11529   11535   11538      85   11532   11529   11577   11580      86
   11532   11529   11577   11583      86   11532   11529   11577   11595      82
   11532   11529  -11577   11595      83   11529   11535   11538   11541      85
   11529   11577   11583   11586      86   11526   11520   11529   11532      86
   11526   11520   11529   11535      82   11526   11520  -11529   11535      83
   11526   11520   11529   11577      86   11523   11520   11529   11532      86
   11523   11520   11529   11535      82   11523   11520  -11529   11535      83
   11523   11520   11529   11577      86   11520   11529   11577   11580      86
   11517   11520   11529   11532      82   11517   11520  -11529   11532      83
   11508   11517   11520   11523      85   11508   11517   11520   11526      85
   11676   11673   11667   11685      82   11676   11673  -11667   11685      83
   11676   11673   11679   11682      84   11670   11667   11673   11676      86
   11670   11667   11673   11679      82   11670   11667  -11673   11679      83
   11670   11667   11685   11688      85   11667   11673   11679   11682      82
   11667   11673  -11679   11682      87   11658   11655   11661   11664      93
   11652   11649   11655   11658      93   11646   11643   11649   11652      94
   11646   11643   11649   11655      94   11643   11649   11655   11658      93
   11640   11637   11634   11661      95   11640   11637   11643   11646      96
   11640   11637   11643   11649      96   11634   11628   11673   11676      86
   11634   11637   11643   11646      96   11634   11661   11655   11658      93
   11631   11628   11634   11637      92   11631   11628   11634   11661      92
   11631   11628   11673   11667      86   11631   11628   11673   11676      86
   11631   11628   11673   11679      86   11628   11634   11637   11640      95
   11628   11673   11667   11670      86   11628   11673   11679   11682      82
   11628   11673  -11679   11682      87   11625   11619   11667   11670      82
   11625   11619  -11667   11670      83   11625   11628   11673   11676      82
   11625   11628  -11673   11676      83   11622   11619   11625   11628      85
   11622   11619   11667   11670      86   11622   11619   11667   11673      86
   11622   11619   11667   11685      82   11622   11619  -11667   11685      83
   11619   11625   11628   11631      85   11619   11667   11673   11676      86
   11616   11610   11619   11622      86   11616   11610   11619   11625      82
   11616   11610  -11619   11625      83   11616   11610   11619   11667      86
   11613   11610   11619   11622      86   11613   11610   11619   11625      82
   11613   11610  -11619   11625      83   11613   11610   11619   11667      86
   11610   11619   11667   11670      86   11607   11610   11619   11622      82
   11607   11610  -11619   11622      83   11598   11607   11610   11613      85
   11598   11607   11610   11616      85   11766   11763   11757   11775      82
   11766   11763  -11757   11775      83   11766   11763   11769   11772      84
   11760   11757   11763   11766      86   11760   11757   11763   11769      82
   11760   11757  -11763   11769      83   11760   11757   11775   11778      85
   11757   11763   11769   11772      82   11757   11763  -11769   11772      87
   11748   11745   11751   11754      93   11742   11739   11745   11748      93
   11736   11733   11739   11742      94   11736   11733   11739   11745      94
   11733   11739   11745   11748      93   11730   11727   11724   11751      95
   11730   11727   11733   11736      96   11730   11727   11733   11739      96
   11724   11718   11763   11766      86   11724   11727   11733   11736      96
   11724   11751   11745   11748      93   11721   11718   11724   11727      92
   11721   11718   11724   11751      92   11721   11718   11763   11757      86
   11721   11718   11763   11766      86   11721   11718   11763   11769      86
   11718   11724   11727   11730      95   11718   11763   11757   11760      86
   11718   11763   11769   11772      82   11718   11763  -11769   11772      87
   11715   11709   11757   11760      82   11715   11709  -11757   11760      83
   11715   11718   11763   11766      82   11715   11718  -11763   11766      83
   11712   11709   11715   11718      85   11712   11709   11757   11760      86
   11712   11709   11757   11763      86   11712   11709   11757   11775      82
   11712   11709  -11757   11775      83   11709   11715   11718   11721      85
   11709   11757   11763   11766      86   11706   11700   11709   11712      86
   11706   11700   11709   11715      82   11706   11700  -11709   11715      83
   11706   11700   11709   11757      86   11703   11700   11709   11712      86
   11703   11700   11709   11715      82   11703   11700  -11709   11715      83
   11703   11700   11709   11757      86   11700   11709   11757   11760      86
   11697   11700   11709   11712      82   11697   11700  -11709   11712      83
   11688   11697   11700   11703      85   11688   11697   11700   11706      85
   11856   11853   11847   11865      82   11856   11853  -11847   11865      83
   11856   11853   11859   11862      84   11850   11847   11853   11856      86
   11850   11847   11853   11859      82   11850   11847  -11853   11859      83
   11850   11847   11865   11868      85   11847   11853   11859   11862      82
   11847   11853  -11859   11862      87   11838   11835   11841   11844      93
   11832   11829   11835   11838      93   11826   11823   11829   11832      94
   11826   11823   11829   11835      94   11823   11829   11835   11838      93
   11820   11817   11814   11841      95   11820   11817   11823   11826      96
   11820   11817   11823   11829      96   11814   11808   11853   11856      86
   11814   11817   11823   11826      96   11814   11841   11835   11838      93
   11811   11808   11814   11817      92   11811   11808   11814   11841      92
   11811   11808   11853   11847      86   11811   11808   11853   11856      86
   11811   11808   11853   11859      86   11808   11814   11817   11820      95
   11808   11853   11847   11850      86   11808   11853   11859   11862      82
   11808   11853  -11859   11862      87   11805   11799   11847   11850      82
   11805   11799  -11847   11850      83   11805   11808   11853   11856      82
   11805   11808  -11853   11856      83   11802   11799   11805   11808      85
   11802   11799   11847   11850      86   11802   11799   11847   11853      86
   11802   11799   11847   11865      82   11802   11799  -11847   11865      83
   11799   11805   11808   11811      85   11799   11847   11853   11856      86
   11796   11790   11799   11802      86   11796   11790   11799   11805      82
   11796   11790  -11799   11805      83   11796   11790   11799   11847      86
   11793   11790   11799   11802      86   11793   11790   11799   11805      82
   11793   11790  -11799   11805      83   11793   11790   11799   11847      86
   11790   11799   11847   11850      86   11787   11790   11799   11802      82
   11787   11790  -11799   11802      83   11778   11787   11790   11793      85
   11778   11787   11790   11796      85   11946   11943   11937   11955      82
   11946   11943  -11937   11955      83   11946   11943   11949   11952      84
   11940   11937   11943   11946      86   11940   11937   11943   11949      82
   11940   11937  -11943   11949      83   11940   11937   11955   11958      85
   11937   11943   11949   11952      82   11937   11943  -11949   11952      87
   11928   11925   11931   11934      93   11922   11919   11925   11928      93
   11916   11913   11919   11922      94   11916   11913   11919   11925      94
   11913   11919   11925   11928      93   11910   11907   11904   11931      95
   11910   11907   11913   11916      96   11910   11907   11913   11919      96
   11904   11898   11943   11946      86   11904   11907   11913   11916      96
   11904   11931   11925   11928      93   11901   11898   11904   11907      92
   11901   11898   11904   11931      92   11901   11898   11943   11937      86
   11901   11898   11943   11946      86   11901   11898   11943   11949      86
   11898   11904   11907   11910      95   11898   11943   11937   11940      86
   11898   11943   11949   11952      82   11898   11943  -11949   11952      87
   11895   11889   11937   11940      82   11895   11889  -11937   11940      83
   11895   11898   11943   11946      82   11895   11898  -11943   11946      83
   11892   11889   11895   11898      85   11892   11889   11937   11940      86
   11892   11889   11937   11943      86   11892   11889   11937   11955      82
   11892   11889  -11937   11955      83   11889   11895   11898   11901      85
   11889   11937   11943   11946      86   11886   11880   11889   11892      86
   11886   11880   11889   11895      82   11886   11880  -11889   11895      83
   11886   11880   11889   11937      86   11883   11880   11889   11892      86
   11883   11880   11889   11895      82   11883   11880  -11889   11895      83
   11883   11880   11889   11937      86   11880   11889   11937   11940      86
   11877   11880   11889   11892      82   11877   11880  -11889   11892      83
   11868   11877   11880   11883      85   11868   11877   11880   11886      85
   12036   12033   12027   12045      82   12036   12033  -12027   12045      83
   12036   12033   12039   12042      84   12030   12027   12033   12036      86
   12030   12027   12033   12039      82   12030   12027  -12033   12039      83
   12030   12027   12045   12048      85   12027   12033   12039   12042      82
   12027   12033  -12039   12042      87   12018   12015   12021   12024      93
   12012   12009   12015   12018      93   12006   12003   12009   12012      94
   12006   12003   12009   12015      94   12003   12009   12015   12018      93
   12000   11997   11994   12021      95   12000   11997   12003   12006      96
   12000   11997   12003   12009      96   11994   11988   12033   12036      86
   11994   11997   12003   12006      96   11994   12021   12015   12018      93
   11991   11988   11994   11997      92   11991   11988   11994   12021      92
   11991   11988   12033   12027      86   11991   11988   12033   12036      86
   11991   11988   12033   12039      86   11988   11994   11997   12000      95
   11988   12033   12027   12030      86   11988   12033   12039   12042      82
   11988   12033  -12039   12042      87   11985   11979   12027   12030      82
   11985   11979  -12027   12030      83   11985   11988   12033   12036      82
   11985   11988  -12033   12036      83   11982   11979   11985   11988      85
   11982   11979   12027   12030      86   11982   11979   12027   12033      86
   11982   11979   12027   12045      82   11982   11979  -12027   12045      83
   11979   11985   11988   11991      85   11979   12027   12033   12036      86
   11976   11970   11979   11982      86   11976   11970   11979   11985      82
   11976   11970  -11979   11985      83   11976   11970   11979   12027      86
   11973   11970   11979   11982      86   11973   11970   11979   11985      82
   11973   11970  -11979   11985      83   11973   11970   11979   12027      86
   11970   11979   12027   12030      86   11967   11970   11979   11982      82
   11967   11970  -11979   11982      83   11958   11967   11970   11973      85
   11958   11967   11970   11976      85   12126   12123   12117   12135      82
   12126   12123  -12117   12135      83   12126   12123   12129   12132      84
   12120   12117   12123   12126      86   12120   12117   12123   12129      82
   12120   12117  -12123   12129      83   12120   12117   12135   12138      85
   12117   12123   12129   12132      82   12117   12123  -12129   12132      87
   12108   12105   12111   12114      93   12102   12099   12105   12108      93
   12096   12093   12099   12102      94   12096   12093   12099   12105      94
   12093   12099   12105   12108      93   12090   12087   12084   12111      95
   12090   12087   12093   12096      96   12090   12087   12093   12099      96
   12084   12078   12123   12126      86   12084   12087   12093   12096      96
   12084   12111   12105   12108      93   12081   12078   12084   12087      92
   12081   12078   12084   12111      92   12081   12078   12123   12117      86
   12081   12078   12123   12126      86   12081   12078   12123   12129      86
   12078   12084   12087   12090      95   12078   12123   12117   12120      86
   12078   12123   12129   12132      82   12078   12123  -12129   12132      87
   12075   12069   12117   12120      82   12075   12069  -12117   12120      83
   12075   12078   12123   12126      82   12075   12078  -12123   12126      83
   12072   12069   12075   12078      85   12072   12069   12117   12120      86
   12072   12069   12117   12123      86   12072   12069   12117   12135      82
   12072   12069  -12117   12135      83   12069   12075   12078   12081      85
   12069   12117   12123   12126      86   12066   12060   12069   12072      86
   12066   12060   12069   12075      82   12066   12060  -12069   12075      83
   12066   12060   12069   12117      86   12063   12060   12069   12072      86
   12063   12060   12069   12075      82   12063   12060  -12069   12075      83
   12063   12060   12069   12117      86   12060   12069   12117   12120      86
   12057   12060   12069   12072      82   12057   12060  -12069   12072      83
   12048   12057   12060   12063      85   12048   12057   12060   12066      85
   12216   12213   12207   12225      82   12216   12213  -12207   12225      83
   12216   12213   12219   12222      84   12210   12207   12213   12216      86
   12210   12207   12213   12219      82   12210   12207  -12213   12219      83
   12210   12207   12225   12228      85   12207   12213   12219   12222      82
   12207   12213  -12219   12222      87   12198   12195   12201   12204      93
   12192   12189   12195   12198      93   12186   12183   12189   12192      94
   12186   12183   12189   12195      94   12183   12189   12195   12198      93
   12180   12177   12174   12201      95   12180   12177   12183   12186      96
   12180   12177   12183   12189      96   12174   12168   12213   12216      86
   12174   12177   12183   12186      96   12174   12201   12195   12198      93
   12171   12168   12174   12177      92   12171   12168   12174   12201      92
   12171   12168   12213   12207      86   12171   12168   12213   12216      86
   12171   12168   12213   12219      86   12168   12174   12177   12180      95
   12168   12213   12207   12210      86   12168   12213   12219   12222      82
   12168   12213  -12219   12222      87   12165   12159   12207   12210      82
   12165   12159  -12207   12210      83   12165   12168   12213   12216      82
   12165   12168  -12213   12216      83   12162   12159   12165   12168      85
   12162   12159   12207   12210      86   12162   12159   12207   12213      86
   12162   12159   12207   12225      82   12162   12159  -12207   12225      83
   12159   12165   12168   12171      85   12159   12207   12213   12216      86
   12156   12150   12159   12162      86   12156   12150   12159   12165      82
   12156   12150  -12159   12165      83   12156   12150   12159   12207      86
   12153   12150   12159   12162      86   12153   12150   12159   12165      82
   12153   12150  -12159   12165      83   12153   12150   12159   12207      86
   12150   12159   12207   12210      86   12147   12150   12159   12162      82
   12147   12150  -12159   12162      83   12138   12147   12150   12153      85
   12138   12147   12150   12156      85   12306   12303   12297   12315      82
   12306   12303  -12297   12315      83   12306   12303   12309   12312      84
   12300   12297   12303   12306      86   12300   12297   12303   12309      82
   12300   12297  -12303   12309      83   12300   12297   12315   12318      85
   12297   12303   12309   12312      82   12297   12303  -12309   12312      87
   12288   12285   12291   12294      93   12282   12279   12285   12288      93
   12276   12273   12279   12282      94   12276   12273   12279   12285      94
   12273   12279   12285   12288      93   12270   12267   12264   12291      95
   12270   12267   12273   12276      96   12270   12267   12273   12279      96
   12264   12258   12303   12306      86   12264   12267   12273   12276      96
   12264   12291   12285   12288      93   12261   12258   12264   12267      92
   12261   12258   12264   12291      92   12261   12258   12303   12297      86
   12261   12258   12303   12306      86   12261   12258   12303   12309      86
   12258   12264   12267   12270      95   12258   12303   12297   12300      86
   12258   12303   12309   12312      82   12258   12303  -12309   12312      87
   12255   12249   12297   12300      82   12255   12249  -12297   12300      83
   12255   12258   12303   12306      82   12255   12258  -12303   12306      83
   12252   12249   12255   12258      85   12252   12249   12297   12300      86
   12252   12249   12297   12303      86   12252   12249   12297   12315      82
   12252   12249  -12297   12315      83   12249   12255   12258   12261      85
   12249   12297   12303   12306      86   12246   12240   12249   12252      86
```
