## Supplementary material for "Benchmarking Molecular Dynamics Force Fields for All-Atom Simulations of Biological Condensates": Files needed to build a small RNA/FUS condensate: shaw_combine_protein_rna_water_ions.B.out (part 2 of 2)

```
1-4: angle 94262 94263 duplicates bond ('triangular' bond) or angle ('square' bond)

1-4: angle 94266 94267 duplicates bond ('triangular' bond) or angle ('square' bond)

1-4: angle 94270 94271 duplicates bond ('triangular' bond) or angle ('square' bond)

1-4: angle 94274 94275 duplicates bond ('triangular' bond) or angle ('square' bond)

1-4: angle 94278 94279 duplicates bond ('triangular' bond) or angle ('square' bond)

1-4: angle 94282 94283 duplicates bond ('triangular' bond) or angle ('square' bond)

1-4: angle 94286 94287 duplicates bond ('triangular' bond) or angle ('square' bond)

1-4: angle 94290 94291 duplicates bond ('triangular' bond) or angle ('square' bond)

1-4: angle 94294 94295 duplicates bond ('triangular' bond) or angle ('square' bond)

1-4: angle 94298 94299 duplicates bond ('triangular' bond) or angle ('square' bond)

1-4: angle 94302 94303 duplicates bond ('triangular' bond) or angle ('square' bond)

1-4: angle 94306 94307 duplicates bond ('triangular' bond) or angle ('square' bond)

1-4: angle 94310 94311 duplicates bond ('triangular' bond) or angle ('square' bond)

1-4: angle 94314 94315 duplicates bond ('triangular' bond) or angle ('square' bond)

1-4: angle 94318 94319 duplicates bond ('triangular' bond) or angle ('square' bond)

1-4: angle 94322 94323 duplicates bond ('triangular' bond) or angle ('square' bond)

1-4: angle 94326 94327 duplicates bond ('triangular' bond) or angle ('square' bond)

1-4: angle 94330 94331 duplicates bond ('triangular' bond) or angle ('square' bond)

1-4: angle 94334 94335 duplicates bond ('triangular' bond) or angle ('square' bond)

1-4: angle 94338 94339 duplicates bond ('triangular' bond) or angle ('square' bond)

1-4: angle 94342 94343 duplicates bond ('triangular' bond) or angle ('square' bond)

1-4: angle 94346 94347 duplicates bond ('triangular' bond) or angle ('square' bond)

1-4: angle 94350 94351 duplicates bond ('triangular' bond) or angle ('square' bond)

1-4: angle 94354 94355 duplicates bond ('triangular' bond) or angle ('square' bond)

1-4: angle 94358 94359 duplicates bond ('triangular' bond) or angle ('square' bond)

1-4: angle 94362 94363 duplicates bond ('triangular' bond) or angle ('square' bond)

1-4: angle 94366 94367 duplicates bond ('triangular' bond) or angle ('square' bond)

1-4: angle 94370 94371 duplicates bond ('triangular' bond) or angle ('square' bond)

1-4: angle 94374 94375 duplicates bond ('triangular' bond) or angle ('square' bond)

1-4: angle 94378 94379 duplicates bond ('triangular' bond) or angle ('square' bond)

1-4: angle 94382 94383 duplicates bond ('triangular' bond) or angle ('square' bond)

1-4: angle 94386 94387 duplicates bond ('triangular' bond) or angle ('square' bond)

1-4: angle 94390 94391 duplicates bond ('triangular' bond) or angle ('square' bond)

1-4: angle 94394 94395 duplicates bond ('triangular' bond) or angle ('square' bond)

1-4: angle 94398 94399 duplicates bond ('triangular' bond) or angle ('square' bond)

1-4: angle 94402 94403 duplicates bond ('triangular' bond) or angle ('square' bond)

1-4: angle 94406 94407 duplicates bond ('triangular' bond) or angle ('square' bond)

1-4: angle 94410 94411 duplicates bond ('triangular' bond) or angle ('square' bond)

1-4: angle 94414 94415 duplicates bond ('triangular' bond) or angle ('square' bond)

1-4: angle 94418 94419 duplicates bond ('triangular' bond) or angle ('square' bond)

1-4: angle 94422 94423 duplicates bond ('triangular' bond) or angle ('square' bond)

1-4: angle 94426 94427 duplicates bond ('triangular' bond) or angle ('square' bond)

1-4: angle 94430 94431 duplicates bond ('triangular' bond) or angle ('square' bond)

1-4: angle 94434 94435 duplicates bond ('triangular' bond) or angle ('square' bond)

1-4: angle 94438 94439 duplicates bond ('triangular' bond) or angle ('square' bond)

1-4: angle 94442 94443 duplicates bond ('triangular' bond) or angle ('square' bond)

1-4: angle 94446 94447 duplicates bond ('triangular' bond) or angle ('square' bond)

1-4: angle 94450 94451 duplicates bond ('triangular' bond) or angle ('square' bond)

1-4: angle 94454 94455 duplicates bond ('triangular' bond) or angle ('square' bond)

1-4: angle 94458 94459 duplicates bond ('triangular' bond) or angle ('square' bond)

1-4: angle 94462 94463 duplicates bond ('triangular' bond) or angle ('square' bond)

1-4: angle 94466 94467 duplicates bond ('triangular' bond) or angle ('square' bond)

1-4: angle 94470 94471 duplicates bond ('triangular' bond) or angle ('square' bond)

1-4: angle 94474 94475 duplicates bond ('triangular' bond) or angle ('square' bond)

1-4: angle 94478 94479 duplicates bond ('triangular' bond) or angle ('square' bond)

1-4: angle 94482 94483 duplicates bond ('triangular' bond) or angle ('square' bond)

1-4: angle 94486 94487 duplicates bond ('triangular' bond) or angle ('square' bond)

1-4: angle 94490 94491 duplicates bond ('triangular' bond) or angle ('square' bond)

1-4: angle 94494 94495 duplicates bond ('triangular' bond) or angle ('square' bond)

1-4: angle 94498 94499 duplicates bond ('triangular' bond) or angle ('square' bond)

1-4: angle 94502 94503 duplicates bond ('triangular' bond) or angle ('square' bond)

1-4: angle 94506 94507 duplicates bond ('triangular' bond) or angle ('square' bond)

1-4: angle 94510 94511 duplicates bond ('triangular' bond) or angle ('square' bond)

1-4: angle 94514 94515 duplicates bond ('triangular' bond) or angle ('square' bond)

1-4: angle 94518 94519 duplicates bond ('triangular' bond) or angle ('square' bond)

1-4: angle 94522 94523 duplicates bond ('triangular' bond) or angle ('square' bond)

1-4: angle 94526 94527 duplicates bond ('triangular' bond) or angle ('square' bond)

1-4: angle 94530 94531 duplicates bond ('triangular' bond) or angle ('square' bond)

1-4: angle 94534 94535 duplicates bond ('triangular' bond) or angle ('square' bond)

1-4: angle 94538 94539 duplicates bond ('triangular' bond) or angle ('square' bond)

1-4: angle 94542 94543 duplicates bond ('triangular' bond) or angle ('square' bond)

1-4: angle 94546 94547 duplicates bond ('triangular' bond) or angle ('square' bond)

1-4: angle 94550 94551 duplicates bond ('triangular' bond) or angle ('square' bond)

1-4: angle 94554 94555 duplicates bond ('triangular' bond) or angle ('square' bond)

1-4: angle 94558 94559 duplicates bond ('triangular' bond) or angle ('square' bond)

1-4: angle 94562 94563 duplicates bond ('triangular' bond) or angle ('square' bond)

1-4: angle 94566 94567 duplicates bond ('triangular' bond) or angle ('square' bond)

1-4: angle 94570 94571 duplicates bond ('triangular' bond) or angle ('square' bond)

1-4: angle 94574 94575 duplicates bond ('triangular' bond) or angle ('square' bond)

1-4: angle 94578 94579 duplicates bond ('triangular' bond) or angle ('square' bond)

1-4: angle 94582 94583 duplicates bond ('triangular' bond) or angle ('square' bond)

1-4: angle 94586 94587 duplicates bond ('triangular' bond) or angle ('square' bond)

1-4: angle 94590 94591 duplicates bond ('triangular' bond) or angle ('square' bond)

1-4: angle 94594 94595 duplicates bond ('triangular' bond) or angle ('square' bond)

1-4: angle 94598 94599 duplicates bond ('triangular' bond) or angle ('square' bond)

1-4: angle 94602 94603 duplicates bond ('triangular' bond) or angle ('square' bond)

1-4: angle 94606 94607 duplicates bond ('triangular' bond) or angle ('square' bond)

1-4: angle 94610 94611 duplicates bond ('triangular' bond) or angle ('square' bond)

1-4: angle 94614 94615 duplicates bond ('triangular' bond) or angle ('square' bond)

1-4: angle 94618 94619 duplicates bond ('triangular' bond) or angle ('square' bond)

1-4: angle 94622 94623 duplicates bond ('triangular' bond) or angle ('square' bond)

1-4: angle 94626 94627 duplicates bond ('triangular' bond) or angle ('square' bond)

1-4: angle 94630 94631 duplicates bond ('triangular' bond) or angle ('square' bond)

1-4: angle 94634 94635 duplicates bond ('triangular' bond) or angle ('square' bond)

1-4: angle 94638 94639 duplicates bond ('triangular' bond) or angle ('square' bond)

1-4: angle 94642 94643 duplicates bond ('triangular' bond) or angle ('square' bond)

1-4: angle 94646 94647 duplicates bond ('triangular' bond) or angle ('square' bond)

1-4: angle 94650 94651 duplicates bond ('triangular' bond) or angle ('square' bond)

1-4: angle 94654 94655 duplicates bond ('triangular' bond) or angle ('square' bond)

1-4: angle 94658 94659 duplicates bond ('triangular' bond) or angle ('square' bond)

1-4: angle 94662 94663 duplicates bond ('triangular' bond) or angle ('square' bond)

1-4: angle 94666 94667 duplicates bond ('triangular' bond) or angle ('square' bond)

1-4: angle 94670 94671 duplicates bond ('triangular' bond) or angle ('square' bond)

1-4: angle 94674 94675 duplicates bond ('triangular' bond) or angle ('square' bond)

1-4: angle 94678 94679 duplicates bond ('triangular' bond) or angle ('square' bond)

1-4: angle 94682 94683 duplicates bond ('triangular' bond) or angle ('square' bond)

1-4: angle 94686 94687 duplicates bond ('triangular' bond) or angle ('square' bond)

1-4: angle 94690 94691 duplicates bond ('triangular' bond) or angle ('square' bond)

1-4: angle 94694 94695 duplicates bond ('triangular' bond) or angle ('square' bond)

1-4: angle 94698 94699 duplicates bond ('triangular' bond) or angle ('square' bond)

1-4: angle 94702 94703 duplicates bond ('triangular' bond) or angle ('square' bond)

1-4: angle 94706 94707 duplicates bond ('triangular' bond) or angle ('square' bond)

1-4: angle 94710 94711 duplicates bond ('triangular' bond) or angle ('square' bond)

1-4: angle 94714 94715 duplicates bond ('triangular' bond) or angle ('square' bond)

1-4: angle 94718 94719 duplicates bond ('triangular' bond) or angle ('square' bond)

1-4: angle 94722 94723 duplicates bond ('triangular' bond) or angle ('square' bond)

1-4: angle 94726 94727 duplicates bond ('triangular' bond) or angle ('square' bond)

1-4: angle 94730 94731 duplicates bond ('triangular' bond) or angle ('square' bond)

1-4: angle 94734 94735 duplicates bond ('triangular' bond) or angle ('square' bond)

1-4: angle 94738 94739 duplicates bond ('triangular' bond) or angle ('square' bond)

1-4: angle 94742 94743 duplicates bond ('triangular' bond) or angle ('square' bond)

1-4: angle 94746 94747 duplicates bond ('triangular' bond) or angle ('square' bond)

1-4: angle 94750 94751 duplicates bond ('triangular' bond) or angle ('square' bond)

1-4: angle 94754 94755 duplicates bond ('triangular' bond) or angle ('square' bond)

1-4: angle 94758 94759 duplicates bond ('triangular' bond) or angle ('square' bond)

1-4: angle 94762 94763 duplicates bond ('triangular' bond) or angle ('square' bond)

1-4: angle 94766 94767 duplicates bond ('triangular' bond) or angle ('square' bond)

1-4: angle 94770 94771 duplicates bond ('triangular' bond) or angle ('square' bond)

1-4: angle 94774 94775 duplicates bond ('triangular' bond) or angle ('square' bond)

1-4: angle 94778 94779 duplicates bond ('triangular' bond) or angle ('square' bond)

1-4: angle 94782 94783 duplicates bond ('triangular' bond) or angle ('square' bond)

1-4: angle 94786 94787 duplicates bond ('triangular' bond) or angle ('square' bond)

1-4: angle 94790 94791 duplicates bond ('triangular' bond) or angle ('square' bond)

1-4: angle 94794 94795 duplicates bond ('triangular' bond) or angle ('square' bond)

1-4: angle 94798 94799 duplicates bond ('triangular' bond) or angle ('square' bond)

1-4: angle 94802 94803 duplicates bond ('triangular' bond) or angle ('square' bond)

1-4: angle 94806 94807 duplicates bond ('triangular' bond) or angle ('square' bond)

1-4: angle 94810 94811 duplicates bond ('triangular' bond) or angle ('square' bond)

1-4: angle 94814 94815 duplicates bond ('triangular' bond) or angle ('square' bond)

1-4: angle 94818 94819 duplicates bond ('triangular' bond) or angle ('square' bond)

1-4: angle 94822 94823 duplicates bond ('triangular' bond) or angle ('square' bond)

1-4: angle 94826 94827 duplicates bond ('triangular' bond) or angle ('square' bond)

1-4: angle 94830 94831 duplicates bond ('triangular' bond) or angle ('square' bond)

1-4: angle 94834 94835 duplicates bond ('triangular' bond) or angle ('square' bond)

1-4: angle 94838 94839 duplicates bond ('triangular' bond) or angle ('square' bond)

1-4: angle 94842 94843 duplicates bond ('triangular' bond) or angle ('square' bond)

1-4: angle 94846 94847 duplicates bond ('triangular' bond) or angle ('square' bond)

1-4: angle 94850 94851 duplicates bond ('triangular' bond) or angle ('square' bond)

1-4: angle 94854 94855 duplicates bond ('triangular' bond) or angle ('square' bond)

1-4: angle 94858 94859 duplicates bond ('triangular' bond) or angle ('square' bond)

1-4: angle 94862 94863 duplicates bond ('triangular' bond) or angle ('square' bond)

1-4: angle 94866 94867 duplicates bond ('triangular' bond) or angle ('square' bond)

1-4: angle 94870 94871 duplicates bond ('triangular' bond) or angle ('square' bond)

1-4: angle 94874 94875 duplicates bond ('triangular' bond) or angle ('square' bond)

1-4: angle 94878 94879 duplicates bond ('triangular' bond) or angle ('square' bond)

1-4: angle 94882 94883 duplicates bond ('triangular' bond) or angle ('square' bond)

1-4: angle 94886 94887 duplicates bond ('triangular' bond) or angle ('square' bond)

1-4: angle 94890 94891 duplicates bond ('triangular' bond) or angle ('square' bond)

1-4: angle 94894 94895 duplicates bond ('triangular' bond) or angle ('square' bond)

1-4: angle 94898 94899 duplicates bond ('triangular' bond) or angle ('square' bond)

1-4: angle 94902 94903 duplicates bond ('triangular' bond) or angle ('square' bond)

1-4: angle 94906 94907 duplicates bond ('triangular' bond) or angle ('square' bond)

1-4: angle 94910 94911 duplicates bond ('triangular' bond) or angle ('square' bond)

1-4: angle 94914 94915 duplicates bond ('triangular' bond) or angle ('square' bond)

1-4: angle 94918 94919 duplicates bond ('triangular' bond) or angle ('square' bond)

1-4: angle 94922 94923 duplicates bond ('triangular' bond) or angle ('square' bond)

1-4: angle 94926 94927 duplicates bond ('triangular' bond) or angle ('square' bond)

1-4: angle 94930 94931 duplicates bond ('triangular' bond) or angle ('square' bond)

1-4: angle 94934 94935 duplicates bond ('triangular' bond) or angle ('square' bond)

1-4: angle 94938 94939 duplicates bond ('triangular' bond) or angle ('square' bond)

1-4: angle 94942 94943 duplicates bond ('triangular' bond) or angle ('square' bond)

1-4: angle 94946 94947 duplicates bond ('triangular' bond) or angle ('square' bond)

1-4: angle 94950 94951 duplicates bond ('triangular' bond) or angle ('square' bond)

1-4: angle 94954 94955 duplicates bond ('triangular' bond) or angle ('square' bond)

1-4: angle 94958 94959 duplicates bond ('triangular' bond) or angle ('square' bond)

1-4: angle 94962 94963 duplicates bond ('triangular' bond) or angle ('square' bond)

1-4: angle 94966 94967 duplicates bond ('triangular' bond) or angle ('square' bond)

1-4: angle 94970 94971 duplicates bond ('triangular' bond) or angle ('square' bond)

1-4: angle 94974 94975 duplicates bond ('triangular' bond) or angle ('square' bond)

1-4: angle 94978 94979 duplicates bond ('triangular' bond) or angle ('square' bond)

1-4: angle 94982 94983 duplicates bond ('triangular' bond) or angle ('square' bond)

1-4: angle 94986 94987 duplicates bond ('triangular' bond) or angle ('square' bond)

1-4: angle 94990 94991 duplicates bond ('triangular' bond) or angle ('square' bond)

1-4: angle 94994 94995 duplicates bond ('triangular' bond) or angle ('square' bond)

1-4: angle 94998 94999 duplicates bond ('triangular' bond) or angle ('square' bond)

1-4: angle 95002 95003 duplicates bond ('triangular' bond) or angle ('square' bond)

1-4: angle 95006 95007 duplicates bond ('triangular' bond) or angle ('square' bond)

1-4: angle 95010 95011 duplicates bond ('triangular' bond) or angle ('square' bond)

1-4: angle 95014 95015 duplicates bond ('triangular' bond) or angle ('square' bond)

1-4: angle 95018 95019 duplicates bond ('triangular' bond) or angle ('square' bond)

1-4: angle 95022 95023 duplicates bond ('triangular' bond) or angle ('square' bond)

1-4: angle 95026 95027 duplicates bond ('triangular' bond) or angle ('square' bond)

1-4: angle 95030 95031 duplicates bond ('triangular' bond) or angle ('square' bond)

1-4: angle 95034 95035 duplicates bond ('triangular' bond) or angle ('square' bond)

1-4: angle 95038 95039 duplicates bond ('triangular' bond) or angle ('square' bond)

1-4: angle 95042 95043 duplicates bond ('triangular' bond) or angle ('square' bond)

1-4: angle 95046 95047 duplicates bond ('triangular' bond) or angle ('square' bond)

1-4: angle 95050 95051 duplicates bond ('triangular' bond) or angle ('square' bond)

1-4: angle 95054 95055 duplicates bond ('triangular' bond) or angle ('square' bond)

1-4: angle 95058 95059 duplicates bond ('triangular' bond) or angle ('square' bond)

1-4: angle 95062 95063 duplicates bond ('triangular' bond) or angle ('square' bond)

1-4: angle 95066 95067 duplicates bond ('triangular' bond) or angle ('square' bond)

1-4: angle 95070 95071 duplicates bond ('triangular' bond) or angle ('square' bond)

1-4: angle 95074 95075 duplicates bond ('triangular' bond) or angle ('square' bond)

1-4: angle 95078 95079 duplicates bond ('triangular' bond) or angle ('square' bond)

1-4: angle 95082 95083 duplicates bond ('triangular' bond) or angle ('square' bond)

1-4: angle 95086 95087 duplicates bond ('triangular' bond) or angle ('square' bond)

1-4: angle 95090 95091 duplicates bond ('triangular' bond) or angle ('square' bond)

1-4: angle 95094 95095 duplicates bond ('triangular' bond) or angle ('square' bond)

1-4: angle 95098 95099 duplicates bond ('triangular' bond) or angle ('square' bond)

1-4: angle 95102 95103 duplicates bond ('triangular' bond) or angle ('square' bond)

1-4: angle 95106 95107 duplicates bond ('triangular' bond) or angle ('square' bond)

1-4: angle 95110 95111 duplicates bond ('triangular' bond) or angle ('square' bond)

1-4: angle 95114 95115 duplicates bond ('triangular' bond) or angle ('square' bond)

1-4: angle 95118 95119 duplicates bond ('triangular' bond) or angle ('square' bond)

1-4: angle 95122 95123 duplicates bond ('triangular' bond) or angle ('square' bond)

1-4: angle 95126 95127 duplicates bond ('triangular' bond) or angle ('square' bond)

1-4: angle 95130 95131 duplicates bond ('triangular' bond) or angle ('square' bond)

1-4: angle 95134 95135 duplicates bond ('triangular' bond) or angle ('square' bond)

1-4: angle 95138 95139 duplicates bond ('triangular' bond) or angle ('square' bond)

1-4: angle 95142 95143 duplicates bond ('triangular' bond) or angle ('square' bond)

1-4: angle 95146 95147 duplicates bond ('triangular' bond) or angle ('square' bond)

1-4: angle 95150 95151 duplicates bond ('triangular' bond) or angle ('square' bond)

1-4: angle 95154 95155 duplicates bond ('triangular' bond) or angle ('square' bond)

1-4: angle 95158 95159 duplicates bond ('triangular' bond) or angle ('square' bond)

1-4: angle 95162 95163 duplicates bond ('triangular' bond) or angle ('square' bond)

1-4: angle 95166 95167 duplicates bond ('triangular' bond) or angle ('square' bond)

1-4: angle 95170 95171 duplicates bond ('triangular' bond) or angle ('square' bond)

1-4: angle 95174 95175 duplicates bond ('triangular' bond) or angle ('square' bond)

1-4: angle 95178 95179 duplicates bond ('triangular' bond) or angle ('square' bond)

1-4: angle 95182 95183 duplicates bond ('triangular' bond) or angle ('square' bond)

1-4: angle 95186 95187 duplicates bond ('triangular' bond) or angle ('square' bond)

1-4: angle 95190 95191 duplicates bond ('triangular' bond) or angle ('square' bond)

1-4: angle 95194 95195 duplicates bond ('triangular' bond) or angle ('square' bond)

1-4: angle 95198 95199 duplicates bond ('triangular' bond) or angle ('square' bond)

1-4: angle 95202 95203 duplicates bond ('triangular' bond) or angle ('square' bond)

1-4: angle 95206 95207 duplicates bond ('triangular' bond) or angle ('square' bond)

1-4: angle 95210 95211 duplicates bond ('triangular' bond) or angle ('square' bond)

1-4: angle 95214 95215 duplicates bond ('triangular' bond) or angle ('square' bond)

1-4: angle 95218 95219 duplicates bond ('triangular' bond) or angle ('square' bond)

1-4: angle 95222 95223 duplicates bond ('triangular' bond) or angle ('square' bond)

1-4: angle 95226 95227 duplicates bond ('triangular' bond) or angle ('square' bond)

1-4: angle 95230 95231 duplicates bond ('triangular' bond) or angle ('square' bond)

1-4: angle 95234 95235 duplicates bond ('triangular' bond) or angle ('square' bond)

1-4: angle 95238 95239 duplicates bond ('triangular' bond) or angle ('square' bond)

1-4: angle 95242 95243 duplicates bond ('triangular' bond) or angle ('square' bond)

1-4: angle 95246 95247 duplicates bond ('triangular' bond) or angle ('square' bond)

1-4: angle 95250 95251 duplicates bond ('triangular' bond) or angle ('square' bond)

1-4: angle 95254 95255 duplicates bond ('triangular' bond) or angle ('square' bond)

1-4: angle 95258 95259 duplicates bond ('triangular' bond) or angle ('square' bond)

1-4: angle 95262 95263 duplicates bond ('triangular' bond) or angle ('square' bond)

1-4: angle 95266 95267 duplicates bond ('triangular' bond) or angle ('square' bond)

1-4: angle 95270 95271 duplicates bond ('triangular' bond) or angle ('square' bond)

1-4: angle 95274 95275 duplicates bond ('triangular' bond) or angle ('square' bond)

1-4: angle 95278 95279 duplicates bond ('triangular' bond) or angle ('square' bond)

1-4: angle 95282 95283 duplicates bond ('triangular' bond) or angle ('square' bond)

1-4: angle 95286 95287 duplicates bond ('triangular' bond) or angle ('square' bond)

1-4: angle 95290 95291 duplicates bond ('triangular' bond) or angle ('square' bond)

1-4: angle 95294 95295 duplicates bond ('triangular' bond) or angle ('square' bond)

1-4: angle 95298 95299 duplicates bond ('triangular' bond) or angle ('square' bond)

1-4: angle 95302 95303 duplicates bond ('triangular' bond) or angle ('square' bond)

1-4: angle 95306 95307 duplicates bond ('triangular' bond) or angle ('square' bond)

1-4: angle 95310 95311 duplicates bond ('triangular' bond) or angle ('square' bond)

1-4: angle 95314 95315 duplicates bond ('triangular' bond) or angle ('square' bond)

1-4: angle 95318 95319 duplicates bond ('triangular' bond) or angle ('square' bond)

1-4: angle 95322 95323 duplicates bond ('triangular' bond) or angle ('square' bond)

1-4: angle 95326 95327 duplicates bond ('triangular' bond) or angle ('square' bond)

1-4: angle 95330 95331 duplicates bond ('triangular' bond) or angle ('square' bond)

1-4: angle 95334 95335 duplicates bond ('triangular' bond) or angle ('square' bond)

1-4: angle 95338 95339 duplicates bond ('triangular' bond) or angle ('square' bond)

1-4: angle 95342 95343 duplicates bond ('triangular' bond) or angle ('square' bond)

1-4: angle 95346 95347 duplicates bond ('triangular' bond) or angle ('square' bond)

1-4: angle 95350 95351 duplicates bond ('triangular' bond) or angle ('square' bond)

1-4: angle 95354 95355 duplicates bond ('triangular' bond) or angle ('square' bond)

1-4: angle 95358 95359 duplicates bond ('triangular' bond) or angle ('square' bond)

1-4: angle 95362 95363 duplicates bond ('triangular' bond) or angle ('square' bond)

1-4: angle 95366 95367 duplicates bond ('triangular' bond) or angle ('square' bond)

1-4: angle 95370 95371 duplicates bond ('triangular' bond) or angle ('square' bond)

1-4: angle 95374 95375 duplicates bond ('triangular' bond) or angle ('square' bond)

1-4: angle 95378 95379 duplicates bond ('triangular' bond) or angle ('square' bond)

1-4: angle 95382 95383 duplicates bond ('triangular' bond) or angle ('square' bond)

1-4: angle 95386 95387 duplicates bond ('triangular' bond) or angle ('square' bond)

1-4: angle 95390 95391 duplicates bond ('triangular' bond) or angle ('square' bond)

1-4: angle 95394 95395 duplicates bond ('triangular' bond) or angle ('square' bond)

1-4: angle 95398 95399 duplicates bond ('triangular' bond) or angle ('square' bond)

1-4: angle 95402 95403 duplicates bond ('triangular' bond) or angle ('square' bond)

1-4: angle 95406 95407 duplicates bond ('triangular' bond) or angle ('square' bond)

1-4: angle 95410 95411 duplicates bond ('triangular' bond) or angle ('square' bond)

1-4: angle 95414 95415 duplicates bond ('triangular' bond) or angle ('square' bond)

1-4: angle 95418 95419 duplicates bond ('triangular' bond) or angle ('square' bond)

1-4: angle 95422 95423 duplicates bond ('triangular' bond) or angle ('square' bond)

1-4: angle 95426 95427 duplicates bond ('triangular' bond) or angle ('square' bond)

1-4: angle 95430 95431 duplicates bond ('triangular' bond) or angle ('square' bond)

1-4: angle 95434 95435 duplicates bond ('triangular' bond) or angle ('square' bond)

1-4: angle 95438 95439 duplicates bond ('triangular' bond) or angle ('square' bond)

1-4: angle 95442 95443 duplicates bond ('triangular' bond) or angle ('square' bond)

1-4: angle 95446 95447 duplicates bond ('triangular' bond) or angle ('square' bond)

1-4: angle 95450 95451 duplicates bond ('triangular' bond) or angle ('square' bond)

1-4: angle 95454 95455 duplicates bond ('triangular' bond) or angle ('square' bond)

1-4: angle 95458 95459 duplicates bond ('triangular' bond) or angle ('square' bond)

1-4: angle 95462 95463 duplicates bond ('triangular' bond) or angle ('square' bond)

1-4: angle 95466 95467 duplicates bond ('triangular' bond) or angle ('square' bond)

1-4: angle 95470 95471 duplicates bond ('triangular' bond) or angle ('square' bond)

1-4: angle 95474 95475 duplicates bond ('triangular' bond) or angle ('square' bond)

1-4: angle 95478 95479 duplicates bond ('triangular' bond) or angle ('square' bond)

1-4: angle 95482 95483 duplicates bond ('triangular' bond) or angle ('square' bond)

1-4: angle 95486 95487 duplicates bond ('triangular' bond) or angle ('square' bond)

1-4: angle 95490 95491 duplicates bond ('triangular' bond) or angle ('square' bond)

1-4: angle 95494 95495 duplicates bond ('triangular' bond) or angle ('square' bond)

1-4: angle 95498 95499 duplicates bond ('triangular' bond) or angle ('square' bond)

1-4: angle 95502 95503 duplicates bond ('triangular' bond) or angle ('square' bond)

1-4: angle 95506 95507 duplicates bond ('triangular' bond) or angle ('square' bond)

1-4: angle 95510 95511 duplicates bond ('triangular' bond) or angle ('square' bond)

1-4: angle 95514 95515 duplicates bond ('triangular' bond) or angle ('square' bond)

1-4: angle 95518 95519 duplicates bond ('triangular' bond) or angle ('square' bond)

1-4: angle 95522 95523 duplicates bond ('triangular' bond) or angle ('square' bond)

1-4: angle 95526 95527 duplicates bond ('triangular' bond) or angle ('square' bond)

1-4: angle 95530 95531 duplicates bond ('triangular' bond) or angle ('square' bond)

1-4: angle 95534 95535 duplicates bond ('triangular' bond) or angle ('square' bond)

1-4: angle 95538 95539 duplicates bond ('triangular' bond) or angle ('square' bond)

1-4: angle 95542 95543 duplicates bond ('triangular' bond) or angle ('square' bond)

1-4: angle 95546 95547 duplicates bond ('triangular' bond) or angle ('square' bond)

1-4: angle 95550 95551 duplicates bond ('triangular' bond) or angle ('square' bond)

1-4: angle 95554 95555 duplicates bond ('triangular' bond) or angle ('square' bond)

1-4: angle 95558 95559 duplicates bond ('triangular' bond) or angle ('square' bond)

1-4: angle 95562 95563 duplicates bond ('triangular' bond) or angle ('square' bond)

1-4: angle 95566 95567 duplicates bond ('triangular' bond) or angle ('square' bond)

1-4: angle 95570 95571 duplicates bond ('triangular' bond) or angle ('square' bond)

1-4: angle 95574 95575 duplicates bond ('triangular' bond) or angle ('square' bond)

1-4: angle 95578 95579 duplicates bond ('triangular' bond) or angle ('square' bond)

1-4: angle 95582 95583 duplicates bond ('triangular' bond) or angle ('square' bond)

1-4: angle 95586 95587 duplicates bond ('triangular' bond) or angle ('square' bond)

1-4: angle 95590 95591 duplicates bond ('triangular' bond) or angle ('square' bond)

1-4: angle 95594 95595 duplicates bond ('triangular' bond) or angle ('square' bond)

1-4: angle 95598 95599 duplicates bond ('triangular' bond) or angle ('square' bond)

1-4: angle 95602 95603 duplicates bond ('triangular' bond) or angle ('square' bond)

1-4: angle 95606 95607 duplicates bond ('triangular' bond) or angle ('square' bond)

1-4: angle 95610 95611 duplicates bond ('triangular' bond) or angle ('square' bond)

1-4: angle 95614 95615 duplicates bond ('triangular' bond) or angle ('square' bond)

1-4: angle 95618 95619 duplicates bond ('triangular' bond) or angle ('square' bond)

1-4: angle 95622 95623 duplicates bond ('triangular' bond) or angle ('square' bond)

1-4: angle 95626 95627 duplicates bond ('triangular' bond) or angle ('square' bond)

1-4: angle 95630 95631 duplicates bond ('triangular' bond) or angle ('square' bond)

1-4: angle 95634 95635 duplicates bond ('triangular' bond) or angle ('square' bond)

1-4: angle 95638 95639 duplicates bond ('triangular' bond) or angle ('square' bond)

1-4: angle 95642 95643 duplicates bond ('triangular' bond) or angle ('square' bond)

1-4: angle 95646 95647 duplicates bond ('triangular' bond) or angle ('square' bond)

1-4: angle 95650 95651 duplicates bond ('triangular' bond) or angle ('square' bond)

1-4: angle 95654 95655 duplicates bond ('triangular' bond) or angle ('square' bond)

1-4: angle 95658 95659 duplicates bond ('triangular' bond) or angle ('square' bond)

1-4: angle 95662 95663 duplicates bond ('triangular' bond) or angle ('square' bond)

1-4: angle 95666 95667 duplicates bond ('triangular' bond) or angle ('square' bond)

1-4: angle 95670 95671 duplicates bond ('triangular' bond) or angle ('square' bond)

1-4: angle 95674 95675 duplicates bond ('triangular' bond) or angle ('square' bond)

1-4: angle 95678 95679 duplicates bond ('triangular' bond) or angle ('square' bond)

1-4: angle 95682 95683 duplicates bond ('triangular' bond) or angle ('square' bond)

1-4: angle 95686 95687 duplicates bond ('triangular' bond) or angle ('square' bond)

1-4: angle 95690 95691 duplicates bond ('triangular' bond) or angle ('square' bond)

1-4: angle 95694 95695 duplicates bond ('triangular' bond) or angle ('square' bond)

1-4: angle 95698 95699 duplicates bond ('triangular' bond) or angle ('square' bond)

1-4: angle 95702 95703 duplicates bond ('triangular' bond) or angle ('square' bond)

1-4: angle 95706 95707 duplicates bond ('triangular' bond) or angle ('square' bond)

1-4: angle 95710 95711 duplicates bond ('triangular' bond) or angle ('square' bond)

1-4: angle 95714 95715 duplicates bond ('triangular' bond) or angle ('square' bond)

1-4: angle 95718 95719 duplicates bond ('triangular' bond) or angle ('square' bond)

1-4: angle 95722 95723 duplicates bond ('triangular' bond) or angle ('square' bond)

1-4: angle 95726 95727 duplicates bond ('triangular' bond) or angle ('square' bond)

1-4: angle 95730 95731 duplicates bond ('triangular' bond) or angle ('square' bond)

1-4: angle 95734 95735 duplicates bond ('triangular' bond) or angle ('square' bond)

1-4: angle 95738 95739 duplicates bond ('triangular' bond) or angle ('square' bond)

1-4: angle 95742 95743 duplicates bond ('triangular' bond) or angle ('square' bond)

1-4: angle 95746 95747 duplicates bond ('triangular' bond) or angle ('square' bond)

1-4: angle 95750 95751 duplicates bond ('triangular' bond) or angle ('square' bond)

1-4: angle 95754 95755 duplicates bond ('triangular' bond) or angle ('square' bond)

1-4: angle 95758 95759 duplicates bond ('triangular' bond) or angle ('square' bond)

1-4: angle 95762 95763 duplicates bond ('triangular' bond) or angle ('square' bond)

1-4: angle 95766 95767 duplicates bond ('triangular' bond) or angle ('square' bond)

1-4: angle 95770 95771 duplicates bond ('triangular' bond) or angle ('square' bond)

1-4: angle 95774 95775 duplicates bond ('triangular' bond) or angle ('square' bond)

1-4: angle 95778 95779 duplicates bond ('triangular' bond) or angle ('square' bond)

1-4: angle 95782 95783 duplicates bond ('triangular' bond) or angle ('square' bond)

1-4: angle 95786 95787 duplicates bond ('triangular' bond) or angle ('square' bond)

1-4: angle 95790 95791 duplicates bond ('triangular' bond) or angle ('square' bond)

1-4: angle 95794 95795 duplicates bond ('triangular' bond) or angle ('square' bond)

1-4: angle 95798 95799 duplicates bond ('triangular' bond) or angle ('square' bond)

1-4: angle 95802 95803 duplicates bond ('triangular' bond) or angle ('square' bond)

1-4: angle 95806 95807 duplicates bond ('triangular' bond) or angle ('square' bond)

1-4: angle 95810 95811 duplicates bond ('triangular' bond) or angle ('square' bond)

1-4: angle 95814 95815 duplicates bond ('triangular' bond) or angle ('square' bond)

1-4: angle 95818 95819 duplicates bond ('triangular' bond) or angle ('square' bond)

1-4: angle 95822 95823 duplicates bond ('triangular' bond) or angle ('square' bond)

1-4: angle 95826 95827 duplicates bond ('triangular' bond) or angle ('square' bond)

1-4: angle 95830 95831 duplicates bond ('triangular' bond) or angle ('square' bond)

1-4: angle 95834 95835 duplicates bond ('triangular' bond) or angle ('square' bond)

1-4: angle 95838 95839 duplicates bond ('triangular' bond) or angle ('square' bond)

1-4: angle 95842 95843 duplicates bond ('triangular' bond) or angle ('square' bond)

1-4: angle 95846 95847 duplicates bond ('triangular' bond) or angle ('square' bond)

1-4: angle 95850 95851 duplicates bond ('triangular' bond) or angle ('square' bond)

1-4: angle 95854 95855 duplicates bond ('triangular' bond) or angle ('square' bond)

1-4: angle 95858 95859 duplicates bond ('triangular' bond) or angle ('square' bond)

1-4: angle 95862 95863 duplicates bond ('triangular' bond) or angle ('square' bond)

1-4: angle 95866 95867 duplicates bond ('triangular' bond) or angle ('square' bond)

1-4: angle 95870 95871 duplicates bond ('triangular' bond) or angle ('square' bond)

1-4: angle 95874 95875 duplicates bond ('triangular' bond) or angle ('square' bond)

1-4: angle 95878 95879 duplicates bond ('triangular' bond) or angle ('square' bond)

1-4: angle 95882 95883 duplicates bond ('triangular' bond) or angle ('square' bond)

1-4: angle 95886 95887 duplicates bond ('triangular' bond) or angle ('square' bond)

1-4: angle 95890 95891 duplicates bond ('triangular' bond) or angle ('square' bond)

1-4: angle 95894 95895 duplicates bond ('triangular' bond) or angle ('square' bond)

1-4: angle 95898 95899 duplicates bond ('triangular' bond) or angle ('square' bond)

1-4: angle 95902 95903 duplicates bond ('triangular' bond) or angle ('square' bond)

1-4: angle 95906 95907 duplicates bond ('triangular' bond) or angle ('square' bond)

1-4: angle 95910 95911 duplicates bond ('triangular' bond) or angle ('square' bond)

1-4: angle 95914 95915 duplicates bond ('triangular' bond) or angle ('square' bond)

1-4: angle 95918 95919 duplicates bond ('triangular' bond) or angle ('square' bond)

1-4: angle 95922 95923 duplicates bond ('triangular' bond) or angle ('square' bond)

1-4: angle 95926 95927 duplicates bond ('triangular' bond) or angle ('square' bond)

1-4: angle 95930 95931 duplicates bond ('triangular' bond) or angle ('square' bond)

1-4: angle 95934 95935 duplicates bond ('triangular' bond) or angle ('square' bond)

1-4: angle 95938 95939 duplicates bond ('triangular' bond) or angle ('square' bond)

1-4: angle 95942 95943 duplicates bond ('triangular' bond) or angle ('square' bond)

1-4: angle 95946 95947 duplicates bond ('triangular' bond) or angle ('square' bond)

1-4: angle 95950 95951 duplicates bond ('triangular' bond) or angle ('square' bond)

1-4: angle 95954 95955 duplicates bond ('triangular' bond) or angle ('square' bond)

1-4: angle 95958 95959 duplicates bond ('triangular' bond) or angle ('square' bond)

1-4: angle 95962 95963 duplicates bond ('triangular' bond) or angle ('square' bond)

1-4: angle 95966 95967 duplicates bond ('triangular' bond) or angle ('square' bond)

1-4: angle 95970 95971 duplicates bond ('triangular' bond) or angle ('square' bond)

1-4: angle 95974 95975 duplicates bond ('triangular' bond) or angle ('square' bond)

1-4: angle 95978 95979 duplicates bond ('triangular' bond) or angle ('square' bond)

1-4: angle 95982 95983 duplicates bond ('triangular' bond) or angle ('square' bond)

1-4: angle 95986 95987 duplicates bond ('triangular' bond) or angle ('square' bond)

1-4: angle 95990 95991 duplicates bond ('triangular' bond) or angle ('square' bond)

1-4: angle 95994 95995 duplicates bond ('triangular' bond) or angle ('square' bond)

1-4: angle 95998 95999 duplicates bond ('triangular' bond) or angle ('square' bond)

1-4: angle 96002 96003 duplicates bond ('triangular' bond) or angle ('square' bond)

1-4: angle 96006 96007 duplicates bond ('triangular' bond) or angle ('square' bond)

1-4: angle 96010 96011 duplicates bond ('triangular' bond) or angle ('square' bond)

1-4: angle 96014 96015 duplicates bond ('triangular' bond) or angle ('square' bond)

1-4: angle 96018 96019 duplicates bond ('triangular' bond) or angle ('square' bond)

1-4: angle 96022 96023 duplicates bond ('triangular' bond) or angle ('square' bond)

1-4: angle 96026 96027 duplicates bond ('triangular' bond) or angle ('square' bond)

1-4: angle 96030 96031 duplicates bond ('triangular' bond) or angle ('square' bond)

1-4: angle 96034 96035 duplicates bond ('triangular' bond) or angle ('square' bond)

1-4: angle 96038 96039 duplicates bond ('triangular' bond) or angle ('square' bond)

1-4: angle 96042 96043 duplicates bond ('triangular' bond) or angle ('square' bond)

1-4: angle 96046 96047 duplicates bond ('triangular' bond) or angle ('square' bond)

1-4: angle 96050 96051 duplicates bond ('triangular' bond) or angle ('square' bond)

1-4: angle 96054 96055 duplicates bond ('triangular' bond) or angle ('square' bond)

1-4: angle 96058 96059 duplicates bond ('triangular' bond) or angle ('square' bond)

1-4: angle 96062 96063 duplicates bond ('triangular' bond) or angle ('square' bond)

1-4: angle 96066 96067 duplicates bond ('triangular' bond) or angle ('square' bond)

1-4: angle 96070 96071 duplicates bond ('triangular' bond) or angle ('square' bond)

1-4: angle 96074 96075 duplicates bond ('triangular' bond) or angle ('square' bond)

1-4: angle 96078 96079 duplicates bond ('triangular' bond) or angle ('square' bond)

1-4: angle 96082 96083 duplicates bond ('triangular' bond) or angle ('square' bond)

1-4: angle 96086 96087 duplicates bond ('triangular' bond) or angle ('square' bond)

1-4: angle 96090 96091 duplicates bond ('triangular' bond) or angle ('square' bond)

1-4: angle 96094 96095 duplicates bond ('triangular' bond) or angle ('square' bond)

1-4: angle 96098 96099 duplicates bond ('triangular' bond) or angle ('square' bond)

1-4: angle 96102 96103 duplicates bond ('triangular' bond) or angle ('square' bond)

1-4: angle 96106 96107 duplicates bond ('triangular' bond) or angle ('square' bond)

1-4: angle 96110 96111 duplicates bond ('triangular' bond) or angle ('square' bond)

1-4: angle 96114 96115 duplicates bond ('triangular' bond) or angle ('square' bond)

1-4: angle 96118 96119 duplicates bond ('triangular' bond) or angle ('square' bond)

1-4: angle 96122 96123 duplicates bond ('triangular' bond) or angle ('square' bond)

1-4: angle 96126 96127 duplicates bond ('triangular' bond) or angle ('square' bond)

1-4: angle 96130 96131 duplicates bond ('triangular' bond) or angle ('square' bond)

1-4: angle 96134 96135 duplicates bond ('triangular' bond) or angle ('square' bond)

1-4: angle 96138 96139 duplicates bond ('triangular' bond) or angle ('square' bond)

1-4: angle 96142 96143 duplicates bond ('triangular' bond) or angle ('square' bond)

1-4: angle 96146 96147 duplicates bond ('triangular' bond) or angle ('square' bond)

1-4: angle 96150 96151 duplicates bond ('triangular' bond) or angle ('square' bond)

1-4: angle 96154 96155 duplicates bond ('triangular' bond) or angle ('square' bond)

1-4: angle 96158 96159 duplicates bond ('triangular' bond) or angle ('square' bond)

1-4: angle 96162 96163 duplicates bond ('triangular' bond) or angle ('square' bond)

1-4: angle 96166 96167 duplicates bond ('triangular' bond) or angle ('square' bond)

1-4: angle 96170 96171 duplicates bond ('triangular' bond) or angle ('square' bond)

1-4: angle 96174 96175 duplicates bond ('triangular' bond) or angle ('square' bond)

1-4: angle 96178 96179 duplicates bond ('triangular' bond) or angle ('square' bond)

1-4: angle 96182 96183 duplicates bond ('triangular' bond) or angle ('square' bond)

1-4: angle 96186 96187 duplicates bond ('triangular' bond) or angle ('square' bond)

1-4: angle 96190 96191 duplicates bond ('triangular' bond) or angle ('square' bond)

1-4: angle 96194 96195 duplicates bond ('triangular' bond) or angle ('square' bond)

1-4: angle 96198 96199 duplicates bond ('triangular' bond) or angle ('square' bond)

1-4: angle 96202 96203 duplicates bond ('triangular' bond) or angle ('square' bond)

1-4: angle 96206 96207 duplicates bond ('triangular' bond) or angle ('square' bond)

1-4: angle 96210 96211 duplicates bond ('triangular' bond) or angle ('square' bond)

1-4: angle 96214 96215 duplicates bond ('triangular' bond) or angle ('square' bond)

1-4: angle 96218 96219 duplicates bond ('triangular' bond) or angle ('square' bond)

1-4: angle 96222 96223 duplicates bond ('triangular' bond) or angle ('square' bond)

1-4: angle 96226 96227 duplicates bond ('triangular' bond) or angle ('square' bond)

1-4: angle 96230 96231 duplicates bond ('triangular' bond) or angle ('square' bond)

1-4: angle 96234 96235 duplicates bond ('triangular' bond) or angle ('square' bond)

1-4: angle 96238 96239 duplicates bond ('triangular' bond) or angle ('square' bond)

1-4: angle 96242 96243 duplicates bond ('triangular' bond) or angle ('square' bond)

1-4: angle 96246 96247 duplicates bond ('triangular' bond) or angle ('square' bond)

1-4: angle 96250 96251 duplicates bond ('triangular' bond) or angle ('square' bond)

1-4: angle 96254 96255 duplicates bond ('triangular' bond) or angle ('square' bond)

1-4: angle 96258 96259 duplicates bond ('triangular' bond) or angle ('square' bond)

1-4: angle 96262 96263 duplicates bond ('triangular' bond) or angle ('square' bond)

1-4: angle 96266 96267 duplicates bond ('triangular' bond) or angle ('square' bond)

1-4: angle 96270 96271 duplicates bond ('triangular' bond) or angle ('square' bond)

1-4: angle 96274 96275 duplicates bond ('triangular' bond) or angle ('square' bond)

1-4: angle 96278 96279 duplicates bond ('triangular' bond) or angle ('square' bond)

1-4: angle 96282 96283 duplicates bond ('triangular' bond) or angle ('square' bond)

1-4: angle 96286 96287 duplicates bond ('triangular' bond) or angle ('square' bond)

1-4: angle 96290 96291 duplicates bond ('triangular' bond) or angle ('square' bond)

1-4: angle 96294 96295 duplicates bond ('triangular' bond) or angle ('square' bond)

1-4: angle 96298 96299 duplicates bond ('triangular' bond) or angle ('square' bond)

1-4: angle 96302 96303 duplicates bond ('triangular' bond) or angle ('square' bond)

1-4: angle 96306 96307 duplicates bond ('triangular' bond) or angle ('square' bond)

1-4: angle 96310 96311 duplicates bond ('triangular' bond) or angle ('square' bond)

1-4: angle 96314 96315 duplicates bond ('triangular' bond) or angle ('square' bond)

1-4: angle 96318 96319 duplicates bond ('triangular' bond) or angle ('square' bond)

1-4: angle 96322 96323 duplicates bond ('triangular' bond) or angle ('square' bond)

1-4: angle 96326 96327 duplicates bond ('triangular' bond) or angle ('square' bond)

1-4: angle 96330 96331 duplicates bond ('triangular' bond) or angle ('square' bond)

1-4: angle 96334 96335 duplicates bond ('triangular' bond) or angle ('square' bond)

1-4: angle 96338 96339 duplicates bond ('triangular' bond) or angle ('square' bond)

1-4: angle 96342 96343 duplicates bond ('triangular' bond) or angle ('square' bond)

1-4: angle 96346 96347 duplicates bond ('triangular' bond) or angle ('square' bond)

1-4: angle 96350 96351 duplicates bond ('triangular' bond) or angle ('square' bond)

1-4: angle 96354 96355 duplicates bond ('triangular' bond) or angle ('square' bond)

1-4: angle 96358 96359 duplicates bond ('triangular' bond) or angle ('square' bond)

1-4: angle 96362 96363 duplicates bond ('triangular' bond) or angle ('square' bond)

1-4: angle 96366 96367 duplicates bond ('triangular' bond) or angle ('square' bond)

1-4: angle 96370 96371 duplicates bond ('triangular' bond) or angle ('square' bond)

1-4: angle 96374 96375 duplicates bond ('triangular' bond) or angle ('square' bond)

1-4: angle 96378 96379 duplicates bond ('triangular' bond) or angle ('square' bond)

1-4: angle 96382 96383 duplicates bond ('triangular' bond) or angle ('square' bond)

1-4: angle 96386 96387 duplicates bond ('triangular' bond) or angle ('square' bond)

1-4: angle 96390 96391 duplicates bond ('triangular' bond) or angle ('square' bond)

1-4: angle 96394 96395 duplicates bond ('triangular' bond) or angle ('square' bond)

1-4: angle 96398 96399 duplicates bond ('triangular' bond) or angle ('square' bond)

1-4: angle 96402 96403 duplicates bond ('triangular' bond) or angle ('square' bond)

1-4: angle 96406 96407 duplicates bond ('triangular' bond) or angle ('square' bond)

1-4: angle 96410 96411 duplicates bond ('triangular' bond) or angle ('square' bond)

1-4: angle 96414 96415 duplicates bond ('triangular' bond) or angle ('square' bond)

1-4: angle 96418 96419 duplicates bond ('triangular' bond) or angle ('square' bond)

1-4: angle 96422 96423 duplicates bond ('triangular' bond) or angle ('square' bond)

1-4: angle 96426 96427 duplicates bond ('triangular' bond) or angle ('square' bond)

1-4: angle 96430 96431 duplicates bond ('triangular' bond) or angle ('square' bond)

1-4: angle 96434 96435 duplicates bond ('triangular' bond) or angle ('square' bond)

1-4: angle 96438 96439 duplicates bond ('triangular' bond) or angle ('square' bond)

1-4: angle 96442 96443 duplicates bond ('triangular' bond) or angle ('square' bond)

1-4: angle 96446 96447 duplicates bond ('triangular' bond) or angle ('square' bond)

1-4: angle 96450 96451 duplicates bond ('triangular' bond) or angle ('square' bond)

1-4: angle 96454 96455 duplicates bond ('triangular' bond) or angle ('square' bond)

1-4: angle 96458 96459 duplicates bond ('triangular' bond) or angle ('square' bond)

1-4: angle 96462 96463 duplicates bond ('triangular' bond) or angle ('square' bond)

1-4: angle 96466 96467 duplicates bond ('triangular' bond) or angle ('square' bond)

1-4: angle 96470 96471 duplicates bond ('triangular' bond) or angle ('square' bond)

1-4: angle 96474 96475 duplicates bond ('triangular' bond) or angle ('square' bond)

1-4: angle 96478 96479 duplicates bond ('triangular' bond) or angle ('square' bond)

1-4: angle 96482 96483 duplicates bond ('triangular' bond) or angle ('square' bond)

1-4: angle 96486 96487 duplicates bond ('triangular' bond) or angle ('square' bond)

1-4: angle 96490 96491 duplicates bond ('triangular' bond) or angle ('square' bond)

1-4: angle 96494 96495 duplicates bond ('triangular' bond) or angle ('square' bond)

1-4: angle 96498 96499 duplicates bond ('triangular' bond) or angle ('square' bond)

1-4: angle 96502 96503 duplicates bond ('triangular' bond) or angle ('square' bond)

1-4: angle 96506 96507 duplicates bond ('triangular' bond) or angle ('square' bond)

1-4: angle 96510 96511 duplicates bond ('triangular' bond) or angle ('square' bond)

1-4: angle 96514 96515 duplicates bond ('triangular' bond) or angle ('square' bond)

1-4: angle 96518 96519 duplicates bond ('triangular' bond) or angle ('square' bond)

1-4: angle 96522 96523 duplicates bond ('triangular' bond) or angle ('square' bond)

1-4: angle 96526 96527 duplicates bond ('triangular' bond) or angle ('square' bond)

1-4: angle 96530 96531 duplicates bond ('triangular' bond) or angle ('square' bond)

1-4: angle 96534 96535 duplicates bond ('triangular' bond) or angle ('square' bond)

1-4: angle 96538 96539 duplicates bond ('triangular' bond) or angle ('square' bond)

1-4: angle 96542 96543 duplicates bond ('triangular' bond) or angle ('square' bond)

1-4: angle 96546 96547 duplicates bond ('triangular' bond) or angle ('square' bond)

1-4: angle 96550 96551 duplicates bond ('triangular' bond) or angle ('square' bond)

1-4: angle 96554 96555 duplicates bond ('triangular' bond) or angle ('square' bond)

1-4: angle 96558 96559 duplicates bond ('triangular' bond) or angle ('square' bond)

1-4: angle 96562 96563 duplicates bond ('triangular' bond) or angle ('square' bond)

1-4: angle 96566 96567 duplicates bond ('triangular' bond) or angle ('square' bond)

1-4: angle 96570 96571 duplicates bond ('triangular' bond) or angle ('square' bond)

1-4: angle 96574 96575 duplicates bond ('triangular' bond) or angle ('square' bond)

1-4: angle 96578 96579 duplicates bond ('triangular' bond) or angle ('square' bond)

1-4: angle 96582 96583 duplicates bond ('triangular' bond) or angle ('square' bond)

1-4: angle 96586 96587 duplicates bond ('triangular' bond) or angle ('square' bond)

1-4: angle 96590 96591 duplicates bond ('triangular' bond) or angle ('square' bond)

1-4: angle 96594 96595 duplicates bond ('triangular' bond) or angle ('square' bond)

1-4: angle 96598 96599 duplicates bond ('triangular' bond) or angle ('square' bond)

1-4: angle 96602 96603 duplicates bond ('triangular' bond) or angle ('square' bond)

1-4: angle 96606 96607 duplicates bond ('triangular' bond) or angle ('square' bond)

1-4: angle 96610 96611 duplicates bond ('triangular' bond) or angle ('square' bond)

1-4: angle 96614 96615 duplicates bond ('triangular' bond) or angle ('square' bond)

1-4: angle 96618 96619 duplicates bond ('triangular' bond) or angle ('square' bond)

1-4: angle 96622 96623 duplicates bond ('triangular' bond) or angle ('square' bond)

1-4: angle 96626 96627 duplicates bond ('triangular' bond) or angle ('square' bond)

1-4: angle 96630 96631 duplicates bond ('triangular' bond) or angle ('square' bond)

1-4: angle 96634 96635 duplicates bond ('triangular' bond) or angle ('square' bond)

1-4: angle 96638 96639 duplicates bond ('triangular' bond) or angle ('square' bond)

1-4: angle 96642 96643 duplicates bond ('triangular' bond) or angle ('square' bond)

1-4: angle 96646 96647 duplicates bond ('triangular' bond) or angle ('square' bond)

1-4: angle 96650 96651 duplicates bond ('triangular' bond) or angle ('square' bond)

1-4: angle 96654 96655 duplicates bond ('triangular' bond) or angle ('square' bond)

1-4: angle 96658 96659 duplicates bond ('triangular' bond) or angle ('square' bond)

1-4: angle 96662 96663 duplicates bond ('triangular' bond) or angle ('square' bond)

1-4: angle 96666 96667 duplicates bond ('triangular' bond) or angle ('square' bond)

1-4: angle 96670 96671 duplicates bond ('triangular' bond) or angle ('square' bond)

1-4: angle 96674 96675 duplicates bond ('triangular' bond) or angle ('square' bond)

1-4: angle 96678 96679 duplicates bond ('triangular' bond) or angle ('square' bond)

1-4: angle 96682 96683 duplicates bond ('triangular' bond) or angle ('square' bond)

1-4: angle 96686 96687 duplicates bond ('triangular' bond) or angle ('square' bond)

1-4: angle 96690 96691 duplicates bond ('triangular' bond) or angle ('square' bond)

1-4: angle 96694 96695 duplicates bond ('triangular' bond) or angle ('square' bond)

1-4: angle 96698 96699 duplicates bond ('triangular' bond) or angle ('square' bond)

1-4: angle 96702 96703 duplicates bond ('triangular' bond) or angle ('square' bond)

1-4: angle 96706 96707 duplicates bond ('triangular' bond) or angle ('square' bond)

1-4: angle 96710 96711 duplicates bond ('triangular' bond) or angle ('square' bond)

1-4: angle 96714 96715 duplicates bond ('triangular' bond) or angle ('square' bond)

1-4: angle 96718 96719 duplicates bond ('triangular' bond) or angle ('square' bond)

1-4: angle 96722 96723 duplicates bond ('triangular' bond) or angle ('square' bond)

1-4: angle 96726 96727 duplicates bond ('triangular' bond) or angle ('square' bond)

1-4: angle 96730 96731 duplicates bond ('triangular' bond) or angle ('square' bond)

1-4: angle 96734 96735 duplicates bond ('triangular' bond) or angle ('square' bond)

1-4: angle 96738 96739 duplicates bond ('triangular' bond) or angle ('square' bond)

1-4: angle 96742 96743 duplicates bond ('triangular' bond) or angle ('square' bond)

1-4: angle 96746 96747 duplicates bond ('triangular' bond) or angle ('square' bond)

1-4: angle 96750 96751 duplicates bond ('triangular' bond) or angle ('square' bond)

1-4: angle 96754 96755 duplicates bond ('triangular' bond) or angle ('square' bond)

1-4: angle 96758 96759 duplicates bond ('triangular' bond) or angle ('square' bond)

1-4: angle 96762 96763 duplicates bond ('triangular' bond) or angle ('square' bond)

1-4: angle 96766 96767 duplicates bond ('triangular' bond) or angle ('square' bond)

1-4: angle 96770 96771 duplicates bond ('triangular' bond) or angle ('square' bond)

1-4: angle 96774 96775 duplicates bond ('triangular' bond) or angle ('square' bond)

1-4: angle 96778 96779 duplicates bond ('triangular' bond) or angle ('square' bond)

1-4: angle 96782 96783 duplicates bond ('triangular' bond) or angle ('square' bond)

1-4: angle 96786 96787 duplicates bond ('triangular' bond) or angle ('square' bond)

1-4: angle 96790 96791 duplicates bond ('triangular' bond) or angle ('square' bond)

1-4: angle 96794 96795 duplicates bond ('triangular' bond) or angle ('square' bond)

1-4: angle 96798 96799 duplicates bond ('triangular' bond) or angle ('square' bond)

1-4: angle 96802 96803 duplicates bond ('triangular' bond) or angle ('square' bond)

1-4: angle 96806 96807 duplicates bond ('triangular' bond) or angle ('square' bond)

1-4: angle 96810 96811 duplicates bond ('triangular' bond) or angle ('square' bond)

1-4: angle 96814 96815 duplicates bond ('triangular' bond) or angle ('square' bond)

1-4: angle 96818 96819 duplicates bond ('triangular' bond) or angle ('square' bond)

1-4: angle 96822 96823 duplicates bond ('triangular' bond) or angle ('square' bond)

1-4: angle 96826 96827 duplicates bond ('triangular' bond) or angle ('square' bond)

1-4: angle 96830 96831 duplicates bond ('triangular' bond) or angle ('square' bond)

1-4: angle 96834 96835 duplicates bond ('triangular' bond) or angle ('square' bond)

1-4: angle 96838 96839 duplicates bond ('triangular' bond) or angle ('square' bond)

1-4: angle 96842 96843 duplicates bond ('triangular' bond) or angle ('square' bond)

1-4: angle 96846 96847 duplicates bond ('triangular' bond) or angle ('square' bond)

1-4: angle 96850 96851 duplicates bond ('triangular' bond) or angle ('square' bond)

1-4: angle 96854 96855 duplicates bond ('triangular' bond) or angle ('square' bond)

1-4: angle 96858 96859 duplicates bond ('triangular' bond) or angle ('square' bond)

1-4: angle 96862 96863 duplicates bond ('triangular' bond) or angle ('square' bond)

1-4: angle 96866 96867 duplicates bond ('triangular' bond) or angle ('square' bond)

1-4: angle 96870 96871 duplicates bond ('triangular' bond) or angle ('square' bond)

1-4: angle 96874 96875 duplicates bond ('triangular' bond) or angle ('square' bond)

1-4: angle 96878 96879 duplicates bond ('triangular' bond) or angle ('square' bond)

1-4: angle 96882 96883 duplicates bond ('triangular' bond) or angle ('square' bond)

1-4: angle 96886 96887 duplicates bond ('triangular' bond) or angle ('square' bond)

1-4: angle 96890 96891 duplicates bond ('triangular' bond) or angle ('square' bond)

1-4: angle 96894 96895 duplicates bond ('triangular' bond) or angle ('square' bond)

1-4: angle 96898 96899 duplicates bond ('triangular' bond) or angle ('square' bond)

1-4: angle 96902 96903 duplicates bond ('triangular' bond) or angle ('square' bond)

1-4: angle 96906 96907 duplicates bond ('triangular' bond) or angle ('square' bond)

1-4: angle 96910 96911 duplicates bond ('triangular' bond) or angle ('square' bond)

1-4: angle 96914 96915 duplicates bond ('triangular' bond) or angle ('square' bond)

1-4: angle 96918 96919 duplicates bond ('triangular' bond) or angle ('square' bond)

1-4: angle 96922 96923 duplicates bond ('triangular' bond) or angle ('square' bond)

1-4: angle 96926 96927 duplicates bond ('triangular' bond) or angle ('square' bond)

1-4: angle 96930 96931 duplicates bond ('triangular' bond) or angle ('square' bond)

1-4: angle 96934 96935 duplicates bond ('triangular' bond) or angle ('square' bond)

1-4: angle 96938 96939 duplicates bond ('triangular' bond) or angle ('square' bond)

1-4: angle 96942 96943 duplicates bond ('triangular' bond) or angle ('square' bond)

1-4: angle 96946 96947 duplicates bond ('triangular' bond) or angle ('square' bond)

1-4: angle 96950 96951 duplicates bond ('triangular' bond) or angle ('square' bond)

1-4: angle 96954 96955 duplicates bond ('triangular' bond) or angle ('square' bond)

1-4: angle 96958 96959 duplicates bond ('triangular' bond) or angle ('square' bond)

1-4: angle 96962 96963 duplicates bond ('triangular' bond) or angle ('square' bond)

1-4: angle 96966 96967 duplicates bond ('triangular' bond) or angle ('square' bond)

1-4: angle 96970 96971 duplicates bond ('triangular' bond) or angle ('square' bond)

1-4: angle 96974 96975 duplicates bond ('triangular' bond) or angle ('square' bond)

1-4: angle 96978 96979 duplicates bond ('triangular' bond) or angle ('square' bond)

1-4: angle 96982 96983 duplicates bond ('triangular' bond) or angle ('square' bond)

1-4: angle 96986 96987 duplicates bond ('triangular' bond) or angle ('square' bond)

1-4: angle 96990 96991 duplicates bond ('triangular' bond) or angle ('square' bond)

1-4: angle 96994 96995 duplicates bond ('triangular' bond) or angle ('square' bond)

1-4: angle 96998 96999 duplicates bond ('triangular' bond) or angle ('square' bond)

1-4: angle 97002 97003 duplicates bond ('triangular' bond) or angle ('square' bond)

1-4: angle 97006 97007 duplicates bond ('triangular' bond) or angle ('square' bond)

1-4: angle 97010 97011 duplicates bond ('triangular' bond) or angle ('square' bond)

1-4: angle 97014 97015 duplicates bond ('triangular' bond) or angle ('square' bond)

1-4: angle 97018 97019 duplicates bond ('triangular' bond) or angle ('square' bond)

1-4: angle 97022 97023 duplicates bond ('triangular' bond) or angle ('square' bond)

1-4: angle 97026 97027 duplicates bond ('triangular' bond) or angle ('square' bond)

1-4: angle 97030 97031 duplicates bond ('triangular' bond) or angle ('square' bond)

1-4: angle 97034 97035 duplicates bond ('triangular' bond) or angle ('square' bond)

1-4: angle 97038 97039 duplicates bond ('triangular' bond) or angle ('square' bond)

1-4: angle 97042 97043 duplicates bond ('triangular' bond) or angle ('square' bond)

1-4: angle 97046 97047 duplicates bond ('triangular' bond) or angle ('square' bond)

1-4: angle 97050 97051 duplicates bond ('triangular' bond) or angle ('square' bond)

1-4: angle 97054 97055 duplicates bond ('triangular' bond) or angle ('square' bond)

1-4: angle 97058 97059 duplicates bond ('triangular' bond) or angle ('square' bond)

1-4: angle 97062 97063 duplicates bond ('triangular' bond) or angle ('square' bond)

1-4: angle 97066 97067 duplicates bond ('triangular' bond) or angle ('square' bond)

1-4: angle 97070 97071 duplicates bond ('triangular' bond) or angle ('square' bond)

1-4: angle 97074 97075 duplicates bond ('triangular' bond) or angle ('square' bond)

1-4: angle 97078 97079 duplicates bond ('triangular' bond) or angle ('square' bond)

1-4: angle 97082 97083 duplicates bond ('triangular' bond) or angle ('square' bond)

1-4: angle 97086 97087 duplicates bond ('triangular' bond) or angle ('square' bond)

1-4: angle 97090 97091 duplicates bond ('triangular' bond) or angle ('square' bond)

1-4: angle 97094 97095 duplicates bond ('triangular' bond) or angle ('square' bond)

1-4: angle 97098 97099 duplicates bond ('triangular' bond) or angle ('square' bond)

1-4: angle 97102 97103 duplicates bond ('triangular' bond) or angle ('square' bond)

1-4: angle 97106 97107 duplicates bond ('triangular' bond) or angle ('square' bond)

1-4: angle 97110 97111 duplicates bond ('triangular' bond) or angle ('square' bond)

1-4: angle 97114 97115 duplicates bond ('triangular' bond) or angle ('square' bond)

1-4: angle 97118 97119 duplicates bond ('triangular' bond) or angle ('square' bond)

1-4: angle 97122 97123 duplicates bond ('triangular' bond) or angle ('square' bond)

1-4: angle 97126 97127 duplicates bond ('triangular' bond) or angle ('square' bond)

1-4: angle 97130 97131 duplicates bond ('triangular' bond) or angle ('square' bond)

1-4: angle 97134 97135 duplicates bond ('triangular' bond) or angle ('square' bond)

1-4: angle 97138 97139 duplicates bond ('triangular' bond) or angle ('square' bond)

1-4: angle 97142 97143 duplicates bond ('triangular' bond) or angle ('square' bond)

1-4: angle 97146 97147 duplicates bond ('triangular' bond) or angle ('square' bond)

1-4: angle 97150 97151 duplicates bond ('triangular' bond) or angle ('square' bond)

1-4: angle 97154 97155 duplicates bond ('triangular' bond) or angle ('square' bond)

1-4: angle 97158 97159 duplicates bond ('triangular' bond) or angle ('square' bond)

1-4: angle 97162 97163 duplicates bond ('triangular' bond) or angle ('square' bond)

1-4: angle 97166 97167 duplicates bond ('triangular' bond) or angle ('square' bond)

1-4: angle 97170 97171 duplicates bond ('triangular' bond) or angle ('square' bond)

1-4: angle 97174 97175 duplicates bond ('triangular' bond) or angle ('square' bond)

1-4: angle 97178 97179 duplicates bond ('triangular' bond) or angle ('square' bond)

1-4: angle 97182 97183 duplicates bond ('triangular' bond) or angle ('square' bond)

1-4: angle 97186 97187 duplicates bond ('triangular' bond) or angle ('square' bond)

1-4: angle 97190 97191 duplicates bond ('triangular' bond) or angle ('square' bond)

1-4: angle 97194 97195 duplicates bond ('triangular' bond) or angle ('square' bond)

1-4: angle 97198 97199 duplicates bond ('triangular' bond) or angle ('square' bond)

1-4: angle 97202 97203 duplicates bond ('triangular' bond) or angle ('square' bond)

1-4: angle 97206 97207 duplicates bond ('triangular' bond) or angle ('square' bond)

1-4: angle 97210 97211 duplicates bond ('triangular' bond) or angle ('square' bond)

1-4: angle 97214 97215 duplicates bond ('triangular' bond) or angle ('square' bond)

1-4: angle 97218 97219 duplicates bond ('triangular' bond) or angle ('square' bond)

1-4: angle 97222 97223 duplicates bond ('triangular' bond) or angle ('square' bond)

1-4: angle 97226 97227 duplicates bond ('triangular' bond) or angle ('square' bond)

1-4: angle 97230 97231 duplicates bond ('triangular' bond) or angle ('square' bond)

1-4: angle 97234 97235 duplicates bond ('triangular' bond) or angle ('square' bond)

1-4: angle 97238 97239 duplicates bond ('triangular' bond) or angle ('square' bond)

1-4: angle 97242 97243 duplicates bond ('triangular' bond) or angle ('square' bond)

1-4: angle 97246 97247 duplicates bond ('triangular' bond) or angle ('square' bond)

1-4: angle 97250 97251 duplicates bond ('triangular' bond) or angle ('square' bond)

1-4: angle 97254 97255 duplicates bond ('triangular' bond) or angle ('square' bond)

1-4: angle 97258 97259 duplicates bond ('triangular' bond) or angle ('square' bond)

1-4: angle 97262 97263 duplicates bond ('triangular' bond) or angle ('square' bond)

1-4: angle 97266 97267 duplicates bond ('triangular' bond) or angle ('square' bond)

1-4: angle 97270 97271 duplicates bond ('triangular' bond) or angle ('square' bond)

1-4: angle 97274 97275 duplicates bond ('triangular' bond) or angle ('square' bond)

1-4: angle 97278 97279 duplicates bond ('triangular' bond) or angle ('square' bond)

1-4: angle 97282 97283 duplicates bond ('triangular' bond) or angle ('square' bond)

1-4: angle 97286 97287 duplicates bond ('triangular' bond) or angle ('square' bond)

1-4: angle 97290 97291 duplicates bond ('triangular' bond) or angle ('square' bond)

1-4: angle 97294 97295 duplicates bond ('triangular' bond) or angle ('square' bond)

1-4: angle 97298 97299 duplicates bond ('triangular' bond) or angle ('square' bond)

1-4: angle 97302 97303 duplicates bond ('triangular' bond) or angle ('square' bond)

1-4: angle 97306 97307 duplicates bond ('triangular' bond) or angle ('square' bond)

1-4: angle 97310 97311 duplicates bond ('triangular' bond) or angle ('square' bond)

1-4: angle 97314 97315 duplicates bond ('triangular' bond) or angle ('square' bond)

1-4: angle 97318 97319 duplicates bond ('triangular' bond) or angle ('square' bond)

1-4: angle 97322 97323 duplicates bond ('triangular' bond) or angle ('square' bond)

1-4: angle 97326 97327 duplicates bond ('triangular' bond) or angle ('square' bond)

1-4: angle 97330 97331 duplicates bond ('triangular' bond) or angle ('square' bond)

1-4: angle 97334 97335 duplicates bond ('triangular' bond) or angle ('square' bond)

1-4: angle 97338 97339 duplicates bond ('triangular' bond) or angle ('square' bond)

1-4: angle 97342 97343 duplicates bond ('triangular' bond) or angle ('square' bond)

1-4: angle 97346 97347 duplicates bond ('triangular' bond) or angle ('square' bond)

1-4: angle 97350 97351 duplicates bond ('triangular' bond) or angle ('square' bond)

1-4: angle 97354 97355 duplicates bond ('triangular' bond) or angle ('square' bond)

1-4: angle 97358 97359 duplicates bond ('triangular' bond) or angle ('square' bond)

1-4: angle 97362 97363 duplicates bond ('triangular' bond) or angle ('square' bond)

1-4: angle 97366 97367 duplicates bond ('triangular' bond) or angle ('square' bond)

1-4: angle 97370 97371 duplicates bond ('triangular' bond) or angle ('square' bond)

1-4: angle 97374 97375 duplicates bond ('triangular' bond) or angle ('square' bond)

1-4: angle 97378 97379 duplicates bond ('triangular' bond) or angle ('square' bond)

1-4: angle 97382 97383 duplicates bond ('triangular' bond) or angle ('square' bond)

1-4: angle 97386 97387 duplicates bond ('triangular' bond) or angle ('square' bond)

1-4: angle 97390 97391 duplicates bond ('triangular' bond) or angle ('square' bond)

1-4: angle 97394 97395 duplicates bond ('triangular' bond) or angle ('square' bond)

1-4: angle 97398 97399 duplicates bond ('triangular' bond) or angle ('square' bond)

1-4: angle 97402 97403 duplicates bond ('triangular' bond) or angle ('square' bond)

1-4: angle 97406 97407 duplicates bond ('triangular' bond) or angle ('square' bond)

1-4: angle 97410 97411 duplicates bond ('triangular' bond) or angle ('square' bond)

1-4: angle 97414 97415 duplicates bond ('triangular' bond) or angle ('square' bond)

1-4: angle 97418 97419 duplicates bond ('triangular' bond) or angle ('square' bond)

1-4: angle 97422 97423 duplicates bond ('triangular' bond) or angle ('square' bond)

1-4: angle 97426 97427 duplicates bond ('triangular' bond) or angle ('square' bond)

1-4: angle 97430 97431 duplicates bond ('triangular' bond) or angle ('square' bond)

1-4: angle 97434 97435 duplicates bond ('triangular' bond) or angle ('square' bond)

1-4: angle 97438 97439 duplicates bond ('triangular' bond) or angle ('square' bond)

1-4: angle 97442 97443 duplicates bond ('triangular' bond) or angle ('square' bond)

1-4: angle 97446 97447 duplicates bond ('triangular' bond) or angle ('square' bond)

1-4: angle 97450 97451 duplicates bond ('triangular' bond) or angle ('square' bond)

1-4: angle 97454 97455 duplicates bond ('triangular' bond) or angle ('square' bond)

1-4: angle 97458 97459 duplicates bond ('triangular' bond) or angle ('square' bond)

1-4: angle 97462 97463 duplicates bond ('triangular' bond) or angle ('square' bond)

1-4: angle 97466 97467 duplicates bond ('triangular' bond) or angle ('square' bond)

1-4: angle 97470 97471 duplicates bond ('triangular' bond) or angle ('square' bond)

1-4: angle 97474 97475 duplicates bond ('triangular' bond) or angle ('square' bond)

1-4: angle 97478 97479 duplicates bond ('triangular' bond) or angle ('square' bond)

1-4: angle 97482 97483 duplicates bond ('triangular' bond) or angle ('square' bond)

1-4: angle 97486 97487 duplicates bond ('triangular' bond) or angle ('square' bond)

1-4: angle 97490 97491 duplicates bond ('triangular' bond) or angle ('square' bond)

1-4: angle 97494 97495 duplicates bond ('triangular' bond) or angle ('square' bond)

1-4: angle 97498 97499 duplicates bond ('triangular' bond) or angle ('square' bond)

1-4: angle 97502 97503 duplicates bond ('triangular' bond) or angle ('square' bond)

1-4: angle 97506 97507 duplicates bond ('triangular' bond) or angle ('square' bond)

1-4: angle 97510 97511 duplicates bond ('triangular' bond) or angle ('square' bond)

1-4: angle 97514 97515 duplicates bond ('triangular' bond) or angle ('square' bond)

1-4: angle 97518 97519 duplicates bond ('triangular' bond) or angle ('square' bond)

1-4: angle 97522 97523 duplicates bond ('triangular' bond) or angle ('square' bond)

1-4: angle 97526 97527 duplicates bond ('triangular' bond) or angle ('square' bond)

1-4: angle 97530 97531 duplicates bond ('triangular' bond) or angle ('square' bond)

1-4: angle 97534 97535 duplicates bond ('triangular' bond) or angle ('square' bond)

1-4: angle 97538 97539 duplicates bond ('triangular' bond) or angle ('square' bond)

1-4: angle 97542 97543 duplicates bond ('triangular' bond) or angle ('square' bond)

1-4: angle 97546 97547 duplicates bond ('triangular' bond) or angle ('square' bond)

1-4: angle 97550 97551 duplicates bond ('triangular' bond) or angle ('square' bond)

1-4: angle 97554 97555 duplicates bond ('triangular' bond) or angle ('square' bond)

1-4: angle 97558 97559 duplicates bond ('triangular' bond) or angle ('square' bond)

1-4: angle 97562 97563 duplicates bond ('triangular' bond) or angle ('square' bond)

1-4: angle 97566 97567 duplicates bond ('triangular' bond) or angle ('square' bond)

1-4: angle 97570 97571 duplicates bond ('triangular' bond) or angle ('square' bond)

1-4: angle 97574 97575 duplicates bond ('triangular' bond) or angle ('square' bond)

1-4: angle 97578 97579 duplicates bond ('triangular' bond) or angle ('square' bond)

1-4: angle 97582 97583 duplicates bond ('triangular' bond) or angle ('square' bond)

1-4: angle 97586 97587 duplicates bond ('triangular' bond) or angle ('square' bond)

1-4: angle 97590 97591 duplicates bond ('triangular' bond) or angle ('square' bond)

1-4: angle 97594 97595 duplicates bond ('triangular' bond) or angle ('square' bond)

1-4: angle 97598 97599 duplicates bond ('triangular' bond) or angle ('square' bond)

1-4: angle 97602 97603 duplicates bond ('triangular' bond) or angle ('square' bond)

1-4: angle 97606 97607 duplicates bond ('triangular' bond) or angle ('square' bond)

1-4: angle 97610 97611 duplicates bond ('triangular' bond) or angle ('square' bond)

1-4: angle 97614 97615 duplicates bond ('triangular' bond) or angle ('square' bond)

1-4: angle 97618 97619 duplicates bond ('triangular' bond) or angle ('square' bond)

1-4: angle 97622 97623 duplicates bond ('triangular' bond) or angle ('square' bond)

1-4: angle 97626 97627 duplicates bond ('triangular' bond) or angle ('square' bond)

1-4: angle 97630 97631 duplicates bond ('triangular' bond) or angle ('square' bond)

1-4: angle 97634 97635 duplicates bond ('triangular' bond) or angle ('square' bond)

1-4: angle 97638 97639 duplicates bond ('triangular' bond) or angle ('square' bond)

1-4: angle 97642 97643 duplicates bond ('triangular' bond) or angle ('square' bond)

1-4: angle 97646 97647 duplicates bond ('triangular' bond) or angle ('square' bond)

1-4: angle 97650 97651 duplicates bond ('triangular' bond) or angle ('square' bond)

1-4: angle 97654 97655 duplicates bond ('triangular' bond) or angle ('square' bond)

1-4: angle 97658 97659 duplicates bond ('triangular' bond) or angle ('square' bond)

1-4: angle 97662 97663 duplicates bond ('triangular' bond) or angle ('square' bond)

1-4: angle 97666 97667 duplicates bond ('triangular' bond) or angle ('square' bond)

1-4: angle 97670 97671 duplicates bond ('triangular' bond) or angle ('square' bond)

1-4: angle 97674 97675 duplicates bond ('triangular' bond) or angle ('square' bond)

1-4: angle 97678 97679 duplicates bond ('triangular' bond) or angle ('square' bond)

1-4: angle 97682 97683 duplicates bond ('triangular' bond) or angle ('square' bond)

1-4: angle 97686 97687 duplicates bond ('triangular' bond) or angle ('square' bond)

1-4: angle 97690 97691 duplicates bond ('triangular' bond) or angle ('square' bond)

1-4: angle 97694 97695 duplicates bond ('triangular' bond) or angle ('square' bond)

1-4: angle 97698 97699 duplicates bond ('triangular' bond) or angle ('square' bond)

1-4: angle 97702 97703 duplicates bond ('triangular' bond) or angle ('square' bond)

1-4: angle 97706 97707 duplicates bond ('triangular' bond) or angle ('square' bond)

1-4: angle 97710 97711 duplicates bond ('triangular' bond) or angle ('square' bond)

1-4: angle 97714 97715 duplicates bond ('triangular' bond) or angle ('square' bond)

1-4: angle 97718 97719 duplicates bond ('triangular' bond) or angle ('square' bond)

1-4: angle 97722 97723 duplicates bond ('triangular' bond) or angle ('square' bond)

1-4: angle 97726 97727 duplicates bond ('triangular' bond) or angle ('square' bond)

1-4: angle 97730 97731 duplicates bond ('triangular' bond) or angle ('square' bond)

1-4: angle 97734 97735 duplicates bond ('triangular' bond) or angle ('square' bond)

1-4: angle 97738 97739 duplicates bond ('triangular' bond) or angle ('square' bond)

1-4: angle 97742 97743 duplicates bond ('triangular' bond) or angle ('square' bond)

1-4: angle 97746 97747 duplicates bond ('triangular' bond) or angle ('square' bond)

1-4: angle 97750 97751 duplicates bond ('triangular' bond) or angle ('square' bond)

1-4: angle 97754 97755 duplicates bond ('triangular' bond) or angle ('square' bond)

1-4: angle 97758 97759 duplicates bond ('triangular' bond) or angle ('square' bond)

1-4: angle 97762 97763 duplicates bond ('triangular' bond) or angle ('square' bond)

1-4: angle 97766 97767 duplicates bond ('triangular' bond) or angle ('square' bond)

1-4: angle 97770 97771 duplicates bond ('triangular' bond) or angle ('square' bond)

1-4: angle 97774 97775 duplicates bond ('triangular' bond) or angle ('square' bond)

1-4: angle 97778 97779 duplicates bond ('triangular' bond) or angle ('square' bond)

1-4: angle 97782 97783 duplicates bond ('triangular' bond) or angle ('square' bond)

1-4: angle 97786 97787 duplicates bond ('triangular' bond) or angle ('square' bond)

1-4: angle 97790 97791 duplicates bond ('triangular' bond) or angle ('square' bond)

1-4: angle 97794 97795 duplicates bond ('triangular' bond) or angle ('square' bond)

1-4: angle 97798 97799 duplicates bond ('triangular' bond) or angle ('square' bond)

1-4: angle 97802 97803 duplicates bond ('triangular' bond) or angle ('square' bond)

1-4: angle 97806 97807 duplicates bond ('triangular' bond) or angle ('square' bond)

1-4: angle 97810 97811 duplicates bond ('triangular' bond) or angle ('square' bond)

1-4: angle 97814 97815 duplicates bond ('triangular' bond) or angle ('square' bond)

1-4: angle 97818 97819 duplicates bond ('triangular' bond) or angle ('square' bond)

1-4: angle 97822 97823 duplicates bond ('triangular' bond) or angle ('square' bond)

1-4: angle 97826 97827 duplicates bond ('triangular' bond) or angle ('square' bond)

1-4: angle 97830 97831 duplicates bond ('triangular' bond) or angle ('square' bond)

1-4: angle 97834 97835 duplicates bond ('triangular' bond) or angle ('square' bond)

1-4: angle 97838 97839 duplicates bond ('triangular' bond) or angle ('square' bond)

1-4: angle 97842 97843 duplicates bond ('triangular' bond) or angle ('square' bond)

1-4: angle 97846 97847 duplicates bond ('triangular' bond) or angle ('square' bond)

1-4: angle 97850 97851 duplicates bond ('triangular' bond) or angle ('square' bond)

1-4: angle 97854 97855 duplicates bond ('triangular' bond) or angle ('square' bond)

1-4: angle 97858 97859 duplicates bond ('triangular' bond) or angle ('square' bond)

1-4: angle 97862 97863 duplicates bond ('triangular' bond) or angle ('square' bond)

1-4: angle 97866 97867 duplicates bond ('triangular' bond) or angle ('square' bond)

1-4: angle 97870 97871 duplicates bond ('triangular' bond) or angle ('square' bond)

1-4: angle 97874 97875 duplicates bond ('triangular' bond) or angle ('square' bond)

1-4: angle 97878 97879 duplicates bond ('triangular' bond) or angle ('square' bond)

1-4: angle 97882 97883 duplicates bond ('triangular' bond) or angle ('square' bond)

1-4: angle 97886 97887 duplicates bond ('triangular' bond) or angle ('square' bond)

1-4: angle 97890 97891 duplicates bond ('triangular' bond) or angle ('square' bond)

1-4: angle 97894 97895 duplicates bond ('triangular' bond) or angle ('square' bond)

1-4: angle 97898 97899 duplicates bond ('triangular' bond) or angle ('square' bond)

1-4: angle 97902 97903 duplicates bond ('triangular' bond) or angle ('square' bond)

1-4: angle 97906 97907 duplicates bond ('triangular' bond) or angle ('square' bond)

1-4: angle 97910 97911 duplicates bond ('triangular' bond) or angle ('square' bond)

1-4: angle 97914 97915 duplicates bond ('triangular' bond) or angle ('square' bond)

1-4: angle 97918 97919 duplicates bond ('triangular' bond) or angle ('square' bond)

1-4: angle 97922 97923 duplicates bond ('triangular' bond) or angle ('square' bond)

1-4: angle 97926 97927 duplicates bond ('triangular' bond) or angle ('square' bond)

1-4: angle 97930 97931 duplicates bond ('triangular' bond) or angle ('square' bond)

1-4: angle 97934 97935 duplicates bond ('triangular' bond) or angle ('square' bond)

1-4: angle 97938 97939 duplicates bond ('triangular' bond) or angle ('square' bond)

1-4: angle 97942 97943 duplicates bond ('triangular' bond) or angle ('square' bond)

1-4: angle 97946 97947 duplicates bond ('triangular' bond) or angle ('square' bond)

1-4: angle 97950 97951 duplicates bond ('triangular' bond) or angle ('square' bond)

1-4: angle 97954 97955 duplicates bond ('triangular' bond) or angle ('square' bond)

1-4: angle 97958 97959 duplicates bond ('triangular' bond) or angle ('square' bond)

1-4: angle 97962 97963 duplicates bond ('triangular' bond) or angle ('square' bond)

1-4: angle 97966 97967 duplicates bond ('triangular' bond) or angle ('square' bond)

1-4: angle 97970 97971 duplicates bond ('triangular' bond) or angle ('square' bond)

1-4: angle 97974 97975 duplicates bond ('triangular' bond) or angle ('square' bond)

1-4: angle 97978 97979 duplicates bond ('triangular' bond) or angle ('square' bond)

1-4: angle 97982 97983 duplicates bond ('triangular' bond) or angle ('square' bond)

1-4: angle 97986 97987 duplicates bond ('triangular' bond) or angle ('square' bond)

1-4: angle 97990 97991 duplicates bond ('triangular' bond) or angle ('square' bond)

1-4: angle 97994 97995 duplicates bond ('triangular' bond) or angle ('square' bond)

1-4: angle 97998 97999 duplicates bond ('triangular' bond) or angle ('square' bond)

1-4: angle 98002 98003 duplicates bond ('triangular' bond) or angle ('square' bond)

1-4: angle 98006 98007 duplicates bond ('triangular' bond) or angle ('square' bond)

1-4: angle 98010 98011 duplicates bond ('triangular' bond) or angle ('square' bond)

1-4: angle 98014 98015 duplicates bond ('triangular' bond) or angle ('square' bond)

1-4: angle 98018 98019 duplicates bond ('triangular' bond) or angle ('square' bond)

1-4: angle 98022 98023 duplicates bond ('triangular' bond) or angle ('square' bond)

1-4: angle 98026 98027 duplicates bond ('triangular' bond) or angle ('square' bond)

1-4: angle 98030 98031 duplicates bond ('triangular' bond) or angle ('square' bond)

1-4: angle 98034 98035 duplicates bond ('triangular' bond) or angle ('square' bond)

1-4: angle 98038 98039 duplicates bond ('triangular' bond) or angle ('square' bond)

1-4: angle 98042 98043 duplicates bond ('triangular' bond) or angle ('square' bond)

1-4: angle 98046 98047 duplicates bond ('triangular' bond) or angle ('square' bond)

1-4: angle 98050 98051 duplicates bond ('triangular' bond) or angle ('square' bond)

1-4: angle 98054 98055 duplicates bond ('triangular' bond) or angle ('square' bond)

1-4: angle 98058 98059 duplicates bond ('triangular' bond) or angle ('square' bond)

1-4: angle 98062 98063 duplicates bond ('triangular' bond) or angle ('square' bond)

1-4: angle 98066 98067 duplicates bond ('triangular' bond) or angle ('square' bond)

1-4: angle 98070 98071 duplicates bond ('triangular' bond) or angle ('square' bond)

1-4: angle 98074 98075 duplicates bond ('triangular' bond) or angle ('square' bond)

1-4: angle 98078 98079 duplicates bond ('triangular' bond) or angle ('square' bond)

1-4: angle 98082 98083 duplicates bond ('triangular' bond) or angle ('square' bond)

1-4: angle 98086 98087 duplicates bond ('triangular' bond) or angle ('square' bond)

1-4: angle 98090 98091 duplicates bond ('triangular' bond) or angle ('square' bond)

1-4: angle 98094 98095 duplicates bond ('triangular' bond) or angle ('square' bond)

1-4: angle 98098 98099 duplicates bond ('triangular' bond) or angle ('square' bond)

1-4: angle 98102 98103 duplicates bond ('triangular' bond) or angle ('square' bond)

1-4: angle 98106 98107 duplicates bond ('triangular' bond) or angle ('square' bond)

1-4: angle 98110 98111 duplicates bond ('triangular' bond) or angle ('square' bond)

1-4: angle 98114 98115 duplicates bond ('triangular' bond) or angle ('square' bond)

1-4: angle 98118 98119 duplicates bond ('triangular' bond) or angle ('square' bond)

1-4: angle 98122 98123 duplicates bond ('triangular' bond) or angle ('square' bond)

1-4: angle 98126 98127 duplicates bond ('triangular' bond) or angle ('square' bond)

1-4: angle 98130 98131 duplicates bond ('triangular' bond) or angle ('square' bond)

1-4: angle 98134 98135 duplicates bond ('triangular' bond) or angle ('square' bond)

1-4: angle 98138 98139 duplicates bond ('triangular' bond) or angle ('square' bond)

1-4: angle 98142 98143 duplicates bond ('triangular' bond) or angle ('square' bond)

1-4: angle 98146 98147 duplicates bond ('triangular' bond) or angle ('square' bond)

1-4: angle 98150 98151 duplicates bond ('triangular' bond) or angle ('square' bond)

1-4: angle 98154 98155 duplicates bond ('triangular' bond) or angle ('square' bond)

1-4: angle 98158 98159 duplicates bond ('triangular' bond) or angle ('square' bond)

1-4: angle 98162 98163 duplicates bond ('triangular' bond) or angle ('square' bond)

1-4: angle 98166 98167 duplicates bond ('triangular' bond) or angle ('square' bond)

1-4: angle 98170 98171 duplicates bond ('triangular' bond) or angle ('square' bond)

1-4: angle 98174 98175 duplicates bond ('triangular' bond) or angle ('square' bond)

1-4: angle 98178 98179 duplicates bond ('triangular' bond) or angle ('square' bond)

1-4: angle 98182 98183 duplicates bond ('triangular' bond) or angle ('square' bond)

1-4: angle 98186 98187 duplicates bond ('triangular' bond) or angle ('square' bond)

1-4: angle 98190 98191 duplicates bond ('triangular' bond) or angle ('square' bond)

1-4: angle 98194 98195 duplicates bond ('triangular' bond) or angle ('square' bond)

1-4: angle 98198 98199 duplicates bond ('triangular' bond) or angle ('square' bond)

1-4: angle 98202 98203 duplicates bond ('triangular' bond) or angle ('square' bond)

1-4: angle 98206 98207 duplicates bond ('triangular' bond) or angle ('square' bond)

1-4: angle 98210 98211 duplicates bond ('triangular' bond) or angle ('square' bond)

1-4: angle 98214 98215 duplicates bond ('triangular' bond) or angle ('square' bond)

1-4: angle 98218 98219 duplicates bond ('triangular' bond) or angle ('square' bond)

1-4: angle 98222 98223 duplicates bond ('triangular' bond) or angle ('square' bond)

1-4: angle 98226 98227 duplicates bond ('triangular' bond) or angle ('square' bond)

1-4: angle 98230 98231 duplicates bond ('triangular' bond) or angle ('square' bond)

1-4: angle 98234 98235 duplicates bond ('triangular' bond) or angle ('square' bond)

1-4: angle 98238 98239 duplicates bond ('triangular' bond) or angle ('square' bond)

1-4: angle 98242 98243 duplicates bond ('triangular' bond) or angle ('square' bond)

1-4: angle 98246 98247 duplicates bond ('triangular' bond) or angle ('square' bond)

1-4: angle 98250 98251 duplicates bond ('triangular' bond) or angle ('square' bond)

1-4: angle 98254 98255 duplicates bond ('triangular' bond) or angle ('square' bond)

1-4: angle 98258 98259 duplicates bond ('triangular' bond) or angle ('square' bond)

1-4: angle 98262 98263 duplicates bond ('triangular' bond) or angle ('square' bond)

1-4: angle 98266 98267 duplicates bond ('triangular' bond) or angle ('square' bond)

1-4: angle 98270 98271 duplicates bond ('triangular' bond) or angle ('square' bond)

1-4: angle 98274 98275 duplicates bond ('triangular' bond) or angle ('square' bond)

1-4: angle 98278 98279 duplicates bond ('triangular' bond) or angle ('square' bond)

1-4: angle 98282 98283 duplicates bond ('triangular' bond) or angle ('square' bond)

1-4: angle 98286 98287 duplicates bond ('triangular' bond) or angle ('square' bond)

1-4: angle 98290 98291 duplicates bond ('triangular' bond) or angle ('square' bond)

1-4: angle 98294 98295 duplicates bond ('triangular' bond) or angle ('square' bond)

1-4: angle 98298 98299 duplicates bond ('triangular' bond) or angle ('square' bond)

1-4: angle 98302 98303 duplicates bond ('triangular' bond) or angle ('square' bond)

1-4: angle 98306 98307 duplicates bond ('triangular' bond) or angle ('square' bond)

1-4: angle 98310 98311 duplicates bond ('triangular' bond) or angle ('square' bond)

1-4: angle 98314 98315 duplicates bond ('triangular' bond) or angle ('square' bond)

1-4: angle 98318 98319 duplicates bond ('triangular' bond) or angle ('square' bond)

1-4: angle 98322 98323 duplicates bond ('triangular' bond) or angle ('square' bond)

1-4: angle 98326 98327 duplicates bond ('triangular' bond) or angle ('square' bond)

1-4: angle 98330 98331 duplicates bond ('triangular' bond) or angle ('square' bond)

1-4: angle 98334 98335 duplicates bond ('triangular' bond) or angle ('square' bond)

1-4: angle 98338 98339 duplicates bond ('triangular' bond) or angle ('square' bond)

1-4: angle 98342 98343 duplicates bond ('triangular' bond) or angle ('square' bond)

1-4: angle 98346 98347 duplicates bond ('triangular' bond) or angle ('square' bond)

1-4: angle 98350 98351 duplicates bond ('triangular' bond) or angle ('square' bond)

1-4: angle 98354 98355 duplicates bond ('triangular' bond) or angle ('square' bond)

1-4: angle 98358 98359 duplicates bond ('triangular' bond) or angle ('square' bond)

1-4: angle 98362 98363 duplicates bond ('triangular' bond) or angle ('square' bond)

1-4: angle 98366 98367 duplicates bond ('triangular' bond) or angle ('square' bond)

1-4: angle 98370 98371 duplicates bond ('triangular' bond) or angle ('square' bond)

1-4: angle 98374 98375 duplicates bond ('triangular' bond) or angle ('square' bond)

1-4: angle 98378 98379 duplicates bond ('triangular' bond) or angle ('square' bond)

1-4: angle 98382 98383 duplicates bond ('triangular' bond) or angle ('square' bond)

1-4: angle 98386 98387 duplicates bond ('triangular' bond) or angle ('square' bond)

1-4: angle 98390 98391 duplicates bond ('triangular' bond) or angle ('square' bond)

1-4: angle 98394 98395 duplicates bond ('triangular' bond) or angle ('square' bond)

1-4: angle 98398 98399 duplicates bond ('triangular' bond) or angle ('square' bond)

1-4: angle 98402 98403 duplicates bond ('triangular' bond) or angle ('square' bond)

1-4: angle 98406 98407 duplicates bond ('triangular' bond) or angle ('square' bond)

1-4: angle 98410 98411 duplicates bond ('triangular' bond) or angle ('square' bond)

1-4: angle 98414 98415 duplicates bond ('triangular' bond) or angle ('square' bond)

1-4: angle 98418 98419 duplicates bond ('triangular' bond) or angle ('square' bond)

1-4: angle 98422 98423 duplicates bond ('triangular' bond) or angle ('square' bond)

1-4: angle 98426 98427 duplicates bond ('triangular' bond) or angle ('square' bond)

1-4: angle 98430 98431 duplicates bond ('triangular' bond) or angle ('square' bond)

1-4: angle 98434 98435 duplicates bond ('triangular' bond) or angle ('square' bond)

1-4: angle 98438 98439 duplicates bond ('triangular' bond) or angle ('square' bond)

1-4: angle 98442 98443 duplicates bond ('triangular' bond) or angle ('square' bond)

1-4: angle 98446 98447 duplicates bond ('triangular' bond) or angle ('square' bond)

1-4: angle 98450 98451 duplicates bond ('triangular' bond) or angle ('square' bond)

1-4: angle 98454 98455 duplicates bond ('triangular' bond) or angle ('square' bond)

1-4: angle 98458 98459 duplicates bond ('triangular' bond) or angle ('square' bond)

1-4: angle 98462 98463 duplicates bond ('triangular' bond) or angle ('square' bond)

1-4: angle 98466 98467 duplicates bond ('triangular' bond) or angle ('square' bond)

1-4: angle 98470 98471 duplicates bond ('triangular' bond) or angle ('square' bond)

1-4: angle 98474 98475 duplicates bond ('triangular' bond) or angle ('square' bond)

1-4: angle 98478 98479 duplicates bond ('triangular' bond) or angle ('square' bond)

1-4: angle 98482 98483 duplicates bond ('triangular' bond) or angle ('square' bond)

1-4: angle 98486 98487 duplicates bond ('triangular' bond) or angle ('square' bond)

1-4: angle 98490 98491 duplicates bond ('triangular' bond) or angle ('square' bond)

1-4: angle 98494 98495 duplicates bond ('triangular' bond) or angle ('square' bond)

1-4: angle 98498 98499 duplicates bond ('triangular' bond) or angle ('square' bond)

1-4: angle 98502 98503 duplicates bond ('triangular' bond) or angle ('square' bond)

1-4: angle 98506 98507 duplicates bond ('triangular' bond) or angle ('square' bond)

1-4: angle 98510 98511 duplicates bond ('triangular' bond) or angle ('square' bond)

1-4: angle 98514 98515 duplicates bond ('triangular' bond) or angle ('square' bond)

1-4: angle 98518 98519 duplicates bond ('triangular' bond) or angle ('square' bond)

1-4: angle 98522 98523 duplicates bond ('triangular' bond) or angle ('square' bond)

1-4: angle 98526 98527 duplicates bond ('triangular' bond) or angle ('square' bond)

1-4: angle 98530 98531 duplicates bond ('triangular' bond) or angle ('square' bond)

1-4: angle 98534 98535 duplicates bond ('triangular' bond) or angle ('square' bond)

1-4: angle 98538 98539 duplicates bond ('triangular' bond) or angle ('square' bond)

1-4: angle 98542 98543 duplicates bond ('triangular' bond) or angle ('square' bond)

1-4: angle 98546 98547 duplicates bond ('triangular' bond) or angle ('square' bond)

1-4: angle 98550 98551 duplicates bond ('triangular' bond) or angle ('square' bond)

1-4: angle 98554 98555 duplicates bond ('triangular' bond) or angle ('square' bond)

1-4: angle 98558 98559 duplicates bond ('triangular' bond) or angle ('square' bond)

1-4: angle 98562 98563 duplicates bond ('triangular' bond) or angle ('square' bond)

1-4: angle 98566 98567 duplicates bond ('triangular' bond) or angle ('square' bond)

1-4: angle 98570 98571 duplicates bond ('triangular' bond) or angle ('square' bond)

1-4: angle 98574 98575 duplicates bond ('triangular' bond) or angle ('square' bond)

1-4: angle 98578 98579 duplicates bond ('triangular' bond) or angle ('square' bond)

1-4: angle 98582 98583 duplicates bond ('triangular' bond) or angle ('square' bond)

1-4: angle 98586 98587 duplicates bond ('triangular' bond) or angle ('square' bond)

1-4: angle 98590 98591 duplicates bond ('triangular' bond) or angle ('square' bond)

1-4: angle 98594 98595 duplicates bond ('triangular' bond) or angle ('square' bond)

1-4: angle 98598 98599 duplicates bond ('triangular' bond) or angle ('square' bond)

1-4: angle 98602 98603 duplicates bond ('triangular' bond) or angle ('square' bond)

1-4: angle 98606 98607 duplicates bond ('triangular' bond) or angle ('square' bond)

1-4: angle 98610 98611 duplicates bond ('triangular' bond) or angle ('square' bond)

1-4: angle 98614 98615 duplicates bond ('triangular' bond) or angle ('square' bond)

1-4: angle 98618 98619 duplicates bond ('triangular' bond) or angle ('square' bond)

1-4: angle 98622 98623 duplicates bond ('triangular' bond) or angle ('square' bond)

1-4: angle 98626 98627 duplicates bond ('triangular' bond) or angle ('square' bond)

1-4: angle 98630 98631 duplicates bond ('triangular' bond) or angle ('square' bond)

1-4: angle 98634 98635 duplicates bond ('triangular' bond) or angle ('square' bond)

1-4: angle 98638 98639 duplicates bond ('triangular' bond) or angle ('square' bond)

1-4: angle 98642 98643 duplicates bond ('triangular' bond) or angle ('square' bond)

1-4: angle 98646 98647 duplicates bond ('triangular' bond) or angle ('square' bond)

1-4: angle 98650 98651 duplicates bond ('triangular' bond) or angle ('square' bond)

1-4: angle 98654 98655 duplicates bond ('triangular' bond) or angle ('square' bond)

1-4: angle 98658 98659 duplicates bond ('triangular' bond) or angle ('square' bond)

1-4: angle 98662 98663 duplicates bond ('triangular' bond) or angle ('square' bond)

1-4: angle 98666 98667 duplicates bond ('triangular' bond) or angle ('square' bond)

1-4: angle 98670 98671 duplicates bond ('triangular' bond) or angle ('square' bond)

1-4: angle 98674 98675 duplicates bond ('triangular' bond) or angle ('square' bond)

1-4: angle 98678 98679 duplicates bond ('triangular' bond) or angle ('square' bond)

1-4: angle 98682 98683 duplicates bond ('triangular' bond) or angle ('square' bond)

1-4: angle 98686 98687 duplicates bond ('triangular' bond) or angle ('square' bond)

1-4: angle 98690 98691 duplicates bond ('triangular' bond) or angle ('square' bond)

1-4: angle 98694 98695 duplicates bond ('triangular' bond) or angle ('square' bond)

1-4: angle 98698 98699 duplicates bond ('triangular' bond) or angle ('square' bond)

1-4: angle 98702 98703 duplicates bond ('triangular' bond) or angle ('square' bond)

1-4: angle 98706 98707 duplicates bond ('triangular' bond) or angle ('square' bond)

1-4: angle 98710 98711 duplicates bond ('triangular' bond) or angle ('square' bond)

1-4: angle 98714 98715 duplicates bond ('triangular' bond) or angle ('square' bond)

1-4: angle 98718 98719 duplicates bond ('triangular' bond) or angle ('square' bond)

1-4: angle 98722 98723 duplicates bond ('triangular' bond) or angle ('square' bond)

1-4: angle 98726 98727 duplicates bond ('triangular' bond) or angle ('square' bond)

1-4: angle 98730 98731 duplicates bond ('triangular' bond) or angle ('square' bond)

1-4: angle 98734 98735 duplicates bond ('triangular' bond) or angle ('square' bond)

1-4: angle 98738 98739 duplicates bond ('triangular' bond) or angle ('square' bond)

1-4: angle 98742 98743 duplicates bond ('triangular' bond) or angle ('square' bond)

1-4: angle 98746 98747 duplicates bond ('triangular' bond) or angle ('square' bond)

1-4: angle 98750 98751 duplicates bond ('triangular' bond) or angle ('square' bond)

1-4: angle 98754 98755 duplicates bond ('triangular' bond) or angle ('square' bond)

1-4: angle 98758 98759 duplicates bond ('triangular' bond) or angle ('square' bond)

1-4: angle 98762 98763 duplicates bond ('triangular' bond) or angle ('square' bond)

1-4: angle 98766 98767 duplicates bond ('triangular' bond) or angle ('square' bond)

1-4: angle 98770 98771 duplicates bond ('triangular' bond) or angle ('square' bond)

1-4: angle 98774 98775 duplicates bond ('triangular' bond) or angle ('square' bond)

1-4: angle 98778 98779 duplicates bond ('triangular' bond) or angle ('square' bond)

1-4: angle 98782 98783 duplicates bond ('triangular' bond) or angle ('square' bond)

1-4: angle 98786 98787 duplicates bond ('triangular' bond) or angle ('square' bond)

1-4: angle 98790 98791 duplicates bond ('triangular' bond) or angle ('square' bond)

1-4: angle 98794 98795 duplicates bond ('triangular' bond) or angle ('square' bond)

1-4: angle 98798 98799 duplicates bond ('triangular' bond) or angle ('square' bond)

1-4: angle 98802 98803 duplicates bond ('triangular' bond) or angle ('square' bond)

1-4: angle 98806 98807 duplicates bond ('triangular' bond) or angle ('square' bond)

1-4: angle 98810 98811 duplicates bond ('triangular' bond) or angle ('square' bond)

1-4: angle 98814 98815 duplicates bond ('triangular' bond) or angle ('square' bond)

1-4: angle 98818 98819 duplicates bond ('triangular' bond) or angle ('square' bond)

1-4: angle 98822 98823 duplicates bond ('triangular' bond) or angle ('square' bond)

1-4: angle 98826 98827 duplicates bond ('triangular' bond) or angle ('square' bond)

1-4: angle 98830 98831 duplicates bond ('triangular' bond) or angle ('square' bond)

1-4: angle 98834 98835 duplicates bond ('triangular' bond) or angle ('square' bond)

1-4: angle 98838 98839 duplicates bond ('triangular' bond) or angle ('square' bond)

1-4: angle 98842 98843 duplicates bond ('triangular' bond) or angle ('square' bond)

1-4: angle 98846 98847 duplicates bond ('triangular' bond) or angle ('square' bond)

1-4: angle 98850 98851 duplicates bond ('triangular' bond) or angle ('square' bond)

1-4: angle 98854 98855 duplicates bond ('triangular' bond) or angle ('square' bond)

1-4: angle 98858 98859 duplicates bond ('triangular' bond) or angle ('square' bond)

1-4: angle 98862 98863 duplicates bond ('triangular' bond) or angle ('square' bond)

1-4: angle 98866 98867 duplicates bond ('triangular' bond) or angle ('square' bond)

1-4: angle 98870 98871 duplicates bond ('triangular' bond) or angle ('square' bond)

1-4: angle 98874 98875 duplicates bond ('triangular' bond) or angle ('square' bond)

1-4: angle 98878 98879 duplicates bond ('triangular' bond) or angle ('square' bond)

1-4: angle 98882 98883 duplicates bond ('triangular' bond) or angle ('square' bond)

1-4: angle 98886 98887 duplicates bond ('triangular' bond) or angle ('square' bond)

1-4: angle 98890 98891 duplicates bond ('triangular' bond) or angle ('square' bond)

1-4: angle 98894 98895 duplicates bond ('triangular' bond) or angle ('square' bond)

1-4: angle 98898 98899 duplicates bond ('triangular' bond) or angle ('square' bond)

1-4: angle 98902 98903 duplicates bond ('triangular' bond) or angle ('square' bond)

1-4: angle 98906 98907 duplicates bond ('triangular' bond) or angle ('square' bond)

1-4: angle 98910 98911 duplicates bond ('triangular' bond) or angle ('square' bond)

1-4: angle 98914 98915 duplicates bond ('triangular' bond) or angle ('square' bond)

1-4: angle 98918 98919 duplicates bond ('triangular' bond) or angle ('square' bond)

1-4: angle 98922 98923 duplicates bond ('triangular' bond) or angle ('square' bond)

1-4: angle 98926 98927 duplicates bond ('triangular' bond) or angle ('square' bond)

1-4: angle 98930 98931 duplicates bond ('triangular' bond) or angle ('square' bond)

1-4: angle 98934 98935 duplicates bond ('triangular' bond) or angle ('square' bond)

1-4: angle 98938 98939 duplicates bond ('triangular' bond) or angle ('square' bond)

1-4: angle 98942 98943 duplicates bond ('triangular' bond) or angle ('square' bond)

1-4: angle 98946 98947 duplicates bond ('triangular' bond) or angle ('square' bond)

1-4: angle 98950 98951 duplicates bond ('triangular' bond) or angle ('square' bond)

1-4: angle 98954 98955 duplicates bond ('triangular' bond) or angle ('square' bond)

1-4: angle 98958 98959 duplicates bond ('triangular' bond) or angle ('square' bond)

1-4: angle 98962 98963 duplicates bond ('triangular' bond) or angle ('square' bond)

1-4: angle 98966 98967 duplicates bond ('triangular' bond) or angle ('square' bond)

1-4: angle 98970 98971 duplicates bond ('triangular' bond) or angle ('square' bond)

1-4: angle 98974 98975 duplicates bond ('triangular' bond) or angle ('square' bond)

1-4: angle 98978 98979 duplicates bond ('triangular' bond) or angle ('square' bond)

1-4: angle 98982 98983 duplicates bond ('triangular' bond) or angle ('square' bond)

1-4: angle 98986 98987 duplicates bond ('triangular' bond) or angle ('square' bond)

1-4: angle 98990 98991 duplicates bond ('triangular' bond) or angle ('square' bond)

1-4: angle 98994 98995 duplicates bond ('triangular' bond) or angle ('square' bond)

1-4: angle 98998 98999 duplicates bond ('triangular' bond) or angle ('square' bond)

1-4: angle 99002 99003 duplicates bond ('triangular' bond) or angle ('square' bond)

1-4: angle 99006 99007 duplicates bond ('triangular' bond) or angle ('square' bond)

1-4: angle 99010 99011 duplicates bond ('triangular' bond) or angle ('square' bond)

1-4: angle 99014 99015 duplicates bond ('triangular' bond) or angle ('square' bond)

1-4: angle 99018 99019 duplicates bond ('triangular' bond) or angle ('square' bond)

1-4: angle 99022 99023 duplicates bond ('triangular' bond) or angle ('square' bond)

1-4: angle 99026 99027 duplicates bond ('triangular' bond) or angle ('square' bond)

1-4: angle 99030 99031 duplicates bond ('triangular' bond) or angle ('square' bond)

1-4: angle 99034 99035 duplicates bond ('triangular' bond) or angle ('square' bond)

1-4: angle 99038 99039 duplicates bond ('triangular' bond) or angle ('square' bond)

1-4: angle 99042 99043 duplicates bond ('triangular' bond) or angle ('square' bond)

1-4: angle 99046 99047 duplicates bond ('triangular' bond) or angle ('square' bond)

1-4: angle 99050 99051 duplicates bond ('triangular' bond) or angle ('square' bond)

1-4: angle 99054 99055 duplicates bond ('triangular' bond) or angle ('square' bond)

1-4: angle 99058 99059 duplicates bond ('triangular' bond) or angle ('square' bond)

1-4: angle 99062 99063 duplicates bond ('triangular' bond) or angle ('square' bond)

1-4: angle 99066 99067 duplicates bond ('triangular' bond) or angle ('square' bond)

1-4: angle 99070 99071 duplicates bond ('triangular' bond) or angle ('square' bond)

1-4: angle 99074 99075 duplicates bond ('triangular' bond) or angle ('square' bond)

1-4: angle 99078 99079 duplicates bond ('triangular' bond) or angle ('square' bond)

1-4: angle 99082 99083 duplicates bond ('triangular' bond) or angle ('square' bond)

1-4: angle 99086 99087 duplicates bond ('triangular' bond) or angle ('square' bond)

1-4: angle 99090 99091 duplicates bond ('triangular' bond) or angle ('square' bond)

1-4: angle 99094 99095 duplicates bond ('triangular' bond) or angle ('square' bond)

1-4: angle 99098 99099 duplicates bond ('triangular' bond) or angle ('square' bond)

1-4: angle 99102 99103 duplicates bond ('triangular' bond) or angle ('square' bond)

1-4: angle 99106 99107 duplicates bond ('triangular' bond) or angle ('square' bond)

1-4: angle 99110 99111 duplicates bond ('triangular' bond) or angle ('square' bond)

1-4: angle 99114 99115 duplicates bond ('triangular' bond) or angle ('square' bond)

1-4: angle 99118 99119 duplicates bond ('triangular' bond) or angle ('square' bond)

1-4: angle 99122 99123 duplicates bond ('triangular' bond) or angle ('square' bond)

1-4: angle 99126 99127 duplicates bond ('triangular' bond) or angle ('square' bond)

1-4: angle 99130 99131 duplicates bond ('triangular' bond) or angle ('square' bond)

1-4: angle 99134 99135 duplicates bond ('triangular' bond) or angle ('square' bond)

1-4: angle 99138 99139 duplicates bond ('triangular' bond) or angle ('square' bond)

1-4: angle 99142 99143 duplicates bond ('triangular' bond) or angle ('square' bond)

1-4: angle 99146 99147 duplicates bond ('triangular' bond) or angle ('square' bond)

1-4: angle 99150 99151 duplicates bond ('triangular' bond) or angle ('square' bond)

1-4: angle 99154 99155 duplicates bond ('triangular' bond) or angle ('square' bond)

1-4: angle 99158 99159 duplicates bond ('triangular' bond) or angle ('square' bond)

1-4: angle 99162 99163 duplicates bond ('triangular' bond) or angle ('square' bond)

1-4: angle 99166 99167 duplicates bond ('triangular' bond) or angle ('square' bond)

1-4: angle 99170 99171 duplicates bond ('triangular' bond) or angle ('square' bond)

1-4: angle 99174 99175 duplicates bond ('triangular' bond) or angle ('square' bond)

1-4: angle 99178 99179 duplicates bond ('triangular' bond) or angle ('square' bond)

1-4: angle 99182 99183 duplicates bond ('triangular' bond) or angle ('square' bond)

1-4: angle 99186 99187 duplicates bond ('triangular' bond) or angle ('square' bond)

1-4: angle 99190 99191 duplicates bond ('triangular' bond) or angle ('square' bond)

1-4: angle 99194 99195 duplicates bond ('triangular' bond) or angle ('square' bond)

1-4: angle 99198 99199 duplicates bond ('triangular' bond) or angle ('square' bond)

1-4: angle 99202 99203 duplicates bond ('triangular' bond) or angle ('square' bond)

1-4: angle 99206 99207 duplicates bond ('triangular' bond) or angle ('square' bond)

1-4: angle 99210 99211 duplicates bond ('triangular' bond) or angle ('square' bond)

1-4: angle 99214 99215 duplicates bond ('triangular' bond) or angle ('square' bond)

1-4: angle 99218 99219 duplicates bond ('triangular' bond) or angle ('square' bond)

1-4: angle 99222 99223 duplicates bond ('triangular' bond) or angle ('square' bond)

1-4: angle 99226 99227 duplicates bond ('triangular' bond) or angle ('square' bond)

1-4: angle 99230 99231 duplicates bond ('triangular' bond) or angle ('square' bond)

1-4: angle 99234 99235 duplicates bond ('triangular' bond) or angle ('square' bond)

1-4: angle 99238 99239 duplicates bond ('triangular' bond) or angle ('square' bond)

1-4: angle 99242 99243 duplicates bond ('triangular' bond) or angle ('square' bond)

1-4: angle 99246 99247 duplicates bond ('triangular' bond) or angle ('square' bond)

1-4: angle 99250 99251 duplicates bond ('triangular' bond) or angle ('square' bond)

1-4: angle 99254 99255 duplicates bond ('triangular' bond) or angle ('square' bond)

1-4: angle 99258 99259 duplicates bond ('triangular' bond) or angle ('square' bond)

1-4: angle 99262 99263 duplicates bond ('triangular' bond) or angle ('square' bond)

1-4: angle 99266 99267 duplicates bond ('triangular' bond) or angle ('square' bond)

1-4: angle 99270 99271 duplicates bond ('triangular' bond) or angle ('square' bond)

1-4: angle 99274 99275 duplicates bond ('triangular' bond) or angle ('square' bond)

1-4: angle 99278 99279 duplicates bond ('triangular' bond) or angle ('square' bond)

1-4: angle 99282 99283 duplicates bond ('triangular' bond) or angle ('square' bond)

1-4: angle 99286 99287 duplicates bond ('triangular' bond) or angle ('square' bond)

1-4: angle 99290 99291 duplicates bond ('triangular' bond) or angle ('square' bond)

1-4: angle 99294 99295 duplicates bond ('triangular' bond) or angle ('square' bond)

1-4: angle 99298 99299 duplicates bond ('triangular' bond) or angle ('square' bond)

1-4: angle 99302 99303 duplicates bond ('triangular' bond) or angle ('square' bond)

1-4: angle 99306 99307 duplicates bond ('triangular' bond) or angle ('square' bond)

1-4: angle 99310 99311 duplicates bond ('triangular' bond) or angle ('square' bond)

1-4: angle 99314 99315 duplicates bond ('triangular' bond) or angle ('square' bond)

1-4: angle 99318 99319 duplicates bond ('triangular' bond) or angle ('square' bond)

1-4: angle 99322 99323 duplicates bond ('triangular' bond) or angle ('square' bond)

1-4: angle 99326 99327 duplicates bond ('triangular' bond) or angle ('square' bond)

1-4: angle 99330 99331 duplicates bond ('triangular' bond) or angle ('square' bond)

1-4: angle 99334 99335 duplicates bond ('triangular' bond) or angle ('square' bond)

1-4: angle 99338 99339 duplicates bond ('triangular' bond) or angle ('square' bond)

1-4: angle 99342 99343 duplicates bond ('triangular' bond) or angle ('square' bond)

1-4: angle 99346 99347 duplicates bond ('triangular' bond) or angle ('square' bond)

1-4: angle 99350 99351 duplicates bond ('triangular' bond) or angle ('square' bond)

1-4: angle 99354 99355 duplicates bond ('triangular' bond) or angle ('square' bond)

1-4: angle 99358 99359 duplicates bond ('triangular' bond) or angle ('square' bond)

1-4: angle 99362 99363 duplicates bond ('triangular' bond) or angle ('square' bond)

1-4: angle 99366 99367 duplicates bond ('triangular' bond) or angle ('square' bond)

1-4: angle 99370 99371 duplicates bond ('triangular' bond) or angle ('square' bond)

1-4: angle 99374 99375 duplicates bond ('triangular' bond) or angle ('square' bond)

1-4: angle 99378 99379 duplicates bond ('triangular' bond) or angle ('square' bond)

1-4: angle 99382 99383 duplicates bond ('triangular' bond) or angle ('square' bond)

1-4: angle 99386 99387 duplicates bond ('triangular' bond) or angle ('square' bond)

1-4: angle 99390 99391 duplicates bond ('triangular' bond) or angle ('square' bond)

1-4: angle 99394 99395 duplicates bond ('triangular' bond) or angle ('square' bond)

1-4: angle 99398 99399 duplicates bond ('triangular' bond) or angle ('square' bond)

1-4: angle 99402 99403 duplicates bond ('triangular' bond) or angle ('square' bond)

1-4: angle 99406 99407 duplicates bond ('triangular' bond) or angle ('square' bond)

1-4: angle 99410 99411 duplicates bond ('triangular' bond) or angle ('square' bond)

1-4: angle 99414 99415 duplicates bond ('triangular' bond) or angle ('square' bond)

1-4: angle 99418 99419 duplicates bond ('triangular' bond) or angle ('square' bond)

1-4: angle 99422 99423 duplicates bond ('triangular' bond) or angle ('square' bond)

1-4: angle 99426 99427 duplicates bond ('triangular' bond) or angle ('square' bond)

1-4: angle 99430 99431 duplicates bond ('triangular' bond) or angle ('square' bond)

1-4: angle 99434 99435 duplicates bond ('triangular' bond) or angle ('square' bond)

1-4: angle 99438 99439 duplicates bond ('triangular' bond) or angle ('square' bond)

1-4: angle 99442 99443 duplicates bond ('triangular' bond) or angle ('square' bond)

1-4: angle 99446 99447 duplicates bond ('triangular' bond) or angle ('square' bond)

1-4: angle 99450 99451 duplicates bond ('triangular' bond) or angle ('square' bond)

1-4: angle 99454 99455 duplicates bond ('triangular' bond) or angle ('square' bond)

1-4: angle 99458 99459 duplicates bond ('triangular' bond) or angle ('square' bond)

1-4: angle 99462 99463 duplicates bond ('triangular' bond) or angle ('square' bond)

1-4: angle 99466 99467 duplicates bond ('triangular' bond) or angle ('square' bond)

1-4: angle 99470 99471 duplicates bond ('triangular' bond) or angle ('square' bond)

1-4: angle 99474 99475 duplicates bond ('triangular' bond) or angle ('square' bond)

1-4: angle 99478 99479 duplicates bond ('triangular' bond) or angle ('square' bond)

1-4: angle 99482 99483 duplicates bond ('triangular' bond) or angle ('square' bond)

1-4: angle 99486 99487 duplicates bond ('triangular' bond) or angle ('square' bond)

1-4: angle 99490 99491 duplicates bond ('triangular' bond) or angle ('square' bond)

1-4: angle 99494 99495 duplicates bond ('triangular' bond) or angle ('square' bond)

1-4: angle 99498 99499 duplicates bond ('triangular' bond) or angle ('square' bond)

1-4: angle 99502 99503 duplicates bond ('triangular' bond) or angle ('square' bond)

1-4: angle 99506 99507 duplicates bond ('triangular' bond) or angle ('square' bond)

1-4: angle 99510 99511 duplicates bond ('triangular' bond) or angle ('square' bond)

1-4: angle 99514 99515 duplicates bond ('triangular' bond) or angle ('square' bond)

1-4: angle 99518 99519 duplicates bond ('triangular' bond) or angle ('square' bond)

1-4: angle 99522 99523 duplicates bond ('triangular' bond) or angle ('square' bond)

1-4: angle 99526 99527 duplicates bond ('triangular' bond) or angle ('square' bond)

1-4: angle 99530 99531 duplicates bond ('triangular' bond) or angle ('square' bond)

1-4: angle 99534 99535 duplicates bond ('triangular' bond) or angle ('square' bond)

1-4: angle 99538 99539 duplicates bond ('triangular' bond) or angle ('square' bond)

1-4: angle 99542 99543 duplicates bond ('triangular' bond) or angle ('square' bond)

1-4: angle 99546 99547 duplicates bond ('triangular' bond) or angle ('square' bond)

1-4: angle 99550 99551 duplicates bond ('triangular' bond) or angle ('square' bond)

1-4: angle 99554 99555 duplicates bond ('triangular' bond) or angle ('square' bond)

1-4: angle 99558 99559 duplicates bond ('triangular' bond) or angle ('square' bond)

1-4: angle 99562 99563 duplicates bond ('triangular' bond) or angle ('square' bond)

1-4: angle 99566 99567 duplicates bond ('triangular' bond) or angle ('square' bond)

1-4: angle 99570 99571 duplicates bond ('triangular' bond) or angle ('square' bond)

1-4: angle 99574 99575 duplicates bond ('triangular' bond) or angle ('square' bond)

1-4: angle 99578 99579 duplicates bond ('triangular' bond) or angle ('square' bond)

1-4: angle 99582 99583 duplicates bond ('triangular' bond) or angle ('square' bond)

1-4: angle 99586 99587 duplicates bond ('triangular' bond) or angle ('square' bond)

1-4: angle 99590 99591 duplicates bond ('triangular' bond) or angle ('square' bond)

1-4: angle 99594 99595 duplicates bond ('triangular' bond) or angle ('square' bond)

1-4: angle 99598 99599 duplicates bond ('triangular' bond) or angle ('square' bond)

1-4: angle 99602 99603 duplicates bond ('triangular' bond) or angle ('square' bond)

1-4: angle 99606 99607 duplicates bond ('triangular' bond) or angle ('square' bond)

1-4: angle 99610 99611 duplicates bond ('triangular' bond) or angle ('square' bond)

1-4: angle 99614 99615 duplicates bond ('triangular' bond) or angle ('square' bond)

1-4: angle 99618 99619 duplicates bond ('triangular' bond) or angle ('square' bond)

1-4: angle 99622 99623 duplicates bond ('triangular' bond) or angle ('square' bond)

1-4: angle 99626 99627 duplicates bond ('triangular' bond) or angle ('square' bond)

1-4: angle 99630 99631 duplicates bond ('triangular' bond) or angle ('square' bond)

1-4: angle 99634 99635 duplicates bond ('triangular' bond) or angle ('square' bond)

1-4: angle 99638 99639 duplicates bond ('triangular' bond) or angle ('square' bond)

1-4: angle 99642 99643 duplicates bond ('triangular' bond) or angle ('square' bond)

1-4: angle 99646 99647 duplicates bond ('triangular' bond) or angle ('square' bond)

1-4: angle 99650 99651 duplicates bond ('triangular' bond) or angle ('square' bond)

1-4: angle 99654 99655 duplicates bond ('triangular' bond) or angle ('square' bond)

1-4: angle 99658 99659 duplicates bond ('triangular' bond) or angle ('square' bond)

1-4: angle 99662 99663 duplicates bond ('triangular' bond) or angle ('square' bond)

1-4: angle 99666 99667 duplicates bond ('triangular' bond) or angle ('square' bond)

1-4: angle 99670 99671 duplicates bond ('triangular' bond) or angle ('square' bond)

1-4: angle 99674 99675 duplicates bond ('triangular' bond) or angle ('square' bond)

1-4: angle 99678 99679 duplicates bond ('triangular' bond) or angle ('square' bond)

1-4: angle 99682 99683 duplicates bond ('triangular' bond) or angle ('square' bond)

1-4: angle 99686 99687 duplicates bond ('triangular' bond) or angle ('square' bond)

1-4: angle 99690 99691 duplicates bond ('triangular' bond) or angle ('square' bond)

1-4: angle 99694 99695 duplicates bond ('triangular' bond) or angle ('square' bond)

1-4: angle 99698 99699 duplicates bond ('triangular' bond) or angle ('square' bond)

1-4: angle 99702 99703 duplicates bond ('triangular' bond) or angle ('square' bond)

1-4: angle 99706 99707 duplicates bond ('triangular' bond) or angle ('square' bond)

1-4: angle 99710 99711 duplicates bond ('triangular' bond) or angle ('square' bond)

1-4: angle 99714 99715 duplicates bond ('triangular' bond) or angle ('square' bond)

1-4: angle 99718 99719 duplicates bond ('triangular' bond) or angle ('square' bond)

1-4: angle 99722 99723 duplicates bond ('triangular' bond) or angle ('square' bond)

1-4: angle 99726 99727 duplicates bond ('triangular' bond) or angle ('square' bond)

1-4: angle 99730 99731 duplicates bond ('triangular' bond) or angle ('square' bond)

1-4: angle 99734 99735 duplicates bond ('triangular' bond) or angle ('square' bond)

1-4: angle 99738 99739 duplicates bond ('triangular' bond) or angle ('square' bond)

1-4: angle 99742 99743 duplicates bond ('triangular' bond) or angle ('square' bond)

1-4: angle 99746 99747 duplicates bond ('triangular' bond) or angle ('square' bond)

1-4: angle 99750 99751 duplicates bond ('triangular' bond) or angle ('square' bond)

1-4: angle 99754 99755 duplicates bond ('triangular' bond) or angle ('square' bond)

1-4: angle 99758 99759 duplicates bond ('triangular' bond) or angle ('square' bond)

1-4: angle 99762 99763 duplicates bond ('triangular' bond) or angle ('square' bond)

1-4: angle 99766 99767 duplicates bond ('triangular' bond) or angle ('square' bond)

1-4: angle 99770 99771 duplicates bond ('triangular' bond) or angle ('square' bond)

1-4: angle 99774 99775 duplicates bond ('triangular' bond) or angle ('square' bond)

1-4: angle 99778 99779 duplicates bond ('triangular' bond) or angle ('square' bond)

1-4: angle 99782 99783 duplicates bond ('triangular' bond) or angle ('square' bond)

1-4: angle 99786 99787 duplicates bond ('triangular' bond) or angle ('square' bond)

1-4: angle 99790 99791 duplicates bond ('triangular' bond) or angle ('square' bond)

1-4: angle 99794 99795 duplicates bond ('triangular' bond) or angle ('square' bond)

1-4: angle 99798 99799 duplicates bond ('triangular' bond) or angle ('square' bond)

1-4: angle 99802 99803 duplicates bond ('triangular' bond) or angle ('square' bond)

1-4: angle 99806 99807 duplicates bond ('triangular' bond) or angle ('square' bond)

1-4: angle 99810 99811 duplicates bond ('triangular' bond) or angle ('square' bond)

1-4: angle 99814 99815 duplicates bond ('triangular' bond) or angle ('square' bond)

1-4: angle 99818 99819 duplicates bond ('triangular' bond) or angle ('square' bond)

1-4: angle 99822 99823 duplicates bond ('triangular' bond) or angle ('square' bond)

1-4: angle 99826 99827 duplicates bond ('triangular' bond) or angle ('square' bond)

1-4: angle 99830 99831 duplicates bond ('triangular' bond) or angle ('square' bond)

1-4: angle 99834 99835 duplicates bond ('triangular' bond) or angle ('square' bond)

1-4: angle 99838 99839 duplicates bond ('triangular' bond) or angle ('square' bond)

1-4: angle 99842 99843 duplicates bond ('triangular' bond) or angle ('square' bond)

1-4: angle 99846 99847 duplicates bond ('triangular' bond) or angle ('square' bond)

1-4: angle 99850 99851 duplicates bond ('triangular' bond) or angle ('square' bond)

1-4: angle 99854 99855 duplicates bond ('triangular' bond) or angle ('square' bond)

1-4: angle 99858 99859 duplicates bond ('triangular' bond) or angle ('square' bond)

1-4: angle 99862 99863 duplicates bond ('triangular' bond) or angle ('square' bond)

1-4: angle 99866 99867 duplicates bond ('triangular' bond) or angle ('square' bond)

1-4: angle 99870 99871 duplicates bond ('triangular' bond) or angle ('square' bond)

1-4: angle 99874 99875 duplicates bond ('triangular' bond) or angle ('square' bond)

1-4: angle 99878 99879 duplicates bond ('triangular' bond) or angle ('square' bond)

1-4: angle 99882 99883 duplicates bond ('triangular' bond) or angle ('square' bond)

1-4: angle 99886 99887 duplicates bond ('triangular' bond) or angle ('square' bond)

1-4: angle 99890 99891 duplicates bond ('triangular' bond) or angle ('square' bond)

1-4: angle 99894 99895 duplicates bond ('triangular' bond) or angle ('square' bond)

1-4: angle 99898 99899 duplicates bond ('triangular' bond) or angle ('square' bond)

1-4: angle 99902 99903 duplicates bond ('triangular' bond) or angle ('square' bond)

1-4: angle 99906 99907 duplicates bond ('triangular' bond) or angle ('square' bond)

1-4: angle 99910 99911 duplicates bond ('triangular' bond) or angle ('square' bond)

1-4: angle 99914 99915 duplicates bond ('triangular' bond) or angle ('square' bond)

1-4: angle 99918 99919 duplicates bond ('triangular' bond) or angle ('square' bond)

1-4: angle 99922 99923 duplicates bond ('triangular' bond) or angle ('square' bond)

1-4: angle 99926 99927 duplicates bond ('triangular' bond) or angle ('square' bond)

1-4: angle 99930 99931 duplicates bond ('triangular' bond) or angle ('square' bond)

1-4: angle 99934 99935 duplicates bond ('triangular' bond) or angle ('square' bond)

1-4: angle 99938 99939 duplicates bond ('triangular' bond) or angle ('square' bond)

1-4: angle 99942 99943 duplicates bond ('triangular' bond) or angle ('square' bond)

1-4: angle 99946 99947 duplicates bond ('triangular' bond) or angle ('square' bond)

1-4: angle 99950 99951 duplicates bond ('triangular' bond) or angle ('square' bond)

1-4: angle 99954 99955 duplicates bond ('triangular' bond) or angle ('square' bond)

1-4: angle 99958 99959 duplicates bond ('triangular' bond) or angle ('square' bond)

1-4: angle 99962 99963 duplicates bond ('triangular' bond) or angle ('square' bond)

1-4: angle 99966 99967 duplicates bond ('triangular' bond) or angle ('square' bond)

1-4: angle 99970 99971 duplicates bond ('triangular' bond) or angle ('square' bond)

1-4: angle 99974 99975 duplicates bond ('triangular' bond) or angle ('square' bond)

1-4: angle 99978 99979 duplicates bond ('triangular' bond) or angle ('square' bond)

1-4: angle 99982 99983 duplicates bond ('triangular' bond) or angle ('square' bond)

1-4: angle 99986 99987 duplicates bond ('triangular' bond) or angle ('square' bond)

1-4: angle 99990 99991 duplicates bond ('triangular' bond) or angle ('square' bond)

1-4: angle 99994 99995 duplicates bond ('triangular' bond) or angle ('square' bond)

1-4: angle 99998 99999 duplicates bond ('triangular' bond) or angle ('square' bond)

1-4: angle 100002 100003 duplicates bond ('triangular' bond) or angle ('square' bond)

1-4: angle 100006 100007 duplicates bond ('triangular' bond) or angle ('square' bond)

1-4: angle 100010 100011 duplicates bond ('triangular' bond) or angle ('square' bond)

1-4: angle 100014 100015 duplicates bond ('triangular' bond) or angle ('square' bond)

1-4: angle 100018 100019 duplicates bond ('triangular' bond) or angle ('square' bond)

1-4: angle 100022 100023 duplicates bond ('triangular' bond) or angle ('square' bond)

1-4: angle 100026 100027 duplicates bond ('triangular' bond) or angle ('square' bond)

1-4: angle 100030 100031 duplicates bond ('triangular' bond) or angle ('square' bond)

1-4: angle 100034 100035 duplicates bond ('triangular' bond) or angle ('square' bond)

1-4: angle 100038 100039 duplicates bond ('triangular' bond) or angle ('square' bond)

1-4: angle 100042 100043 duplicates bond ('triangular' bond) or angle ('square' bond)

1-4: angle 100046 100047 duplicates bond ('triangular' bond) or angle ('square' bond)

1-4: angle 100050 100051 duplicates bond ('triangular' bond) or angle ('square' bond)

1-4: angle 100054 100055 duplicates bond ('triangular' bond) or angle ('square' bond)

1-4: angle 100058 100059 duplicates bond ('triangular' bond) or angle ('square' bond)

1-4: angle 100062 100063 duplicates bond ('triangular' bond) or angle ('square' bond)

1-4: angle 100066 100067 duplicates bond ('triangular' bond) or angle ('square' bond)

1-4: angle 100070 100071 duplicates bond ('triangular' bond) or angle ('square' bond)

1-4: angle 100074 100075 duplicates bond ('triangular' bond) or angle ('square' bond)

1-4: angle 100078 100079 duplicates bond ('triangular' bond) or angle ('square' bond)

1-4: angle 100082 100083 duplicates bond ('triangular' bond) or angle ('square' bond)

1-4: angle 100086 100087 duplicates bond ('triangular' bond) or angle ('square' bond)

1-4: angle 100090 100091 duplicates bond ('triangular' bond) or angle ('square' bond)

1-4: angle 100094 100095 duplicates bond ('triangular' bond) or angle ('square' bond)

1-4: angle 100098 100099 duplicates bond ('triangular' bond) or angle ('square' bond)

1-4: angle 100102 100103 duplicates bond ('triangular' bond) or angle ('square' bond)

1-4: angle 100106 100107 duplicates bond ('triangular' bond) or angle ('square' bond)

1-4: angle 100110 100111 duplicates bond ('triangular' bond) or angle ('square' bond)

1-4: angle 100114 100115 duplicates bond ('triangular' bond) or angle ('square' bond)

1-4: angle 100118 100119 duplicates bond ('triangular' bond) or angle ('square' bond)

1-4: angle 100122 100123 duplicates bond ('triangular' bond) or angle ('square' bond)

1-4: angle 100126 100127 duplicates bond ('triangular' bond) or angle ('square' bond)

1-4: angle 100130 100131 duplicates bond ('triangular' bond) or angle ('square' bond)

1-4: angle 100134 100135 duplicates bond ('triangular' bond) or angle ('square' bond)

1-4: angle 100138 100139 duplicates bond ('triangular' bond) or angle ('square' bond)

1-4: angle 100142 100143 duplicates bond ('triangular' bond) or angle ('square' bond)

1-4: angle 100146 100147 duplicates bond ('triangular' bond) or angle ('square' bond)

1-4: angle 100150 100151 duplicates bond ('triangular' bond) or angle ('square' bond)

1-4: angle 100154 100155 duplicates bond ('triangular' bond) or angle ('square' bond)

1-4: angle 100158 100159 duplicates bond ('triangular' bond) or angle ('square' bond)

1-4: angle 100162 100163 duplicates bond ('triangular' bond) or angle ('square' bond)

1-4: angle 100166 100167 duplicates bond ('triangular' bond) or angle ('square' bond)

1-4: angle 100170 100171 duplicates bond ('triangular' bond) or angle ('square' bond)

1-4: angle 100174 100175 duplicates bond ('triangular' bond) or angle ('square' bond)

1-4: angle 100178 100179 duplicates bond ('triangular' bond) or angle ('square' bond)

1-4: angle 100182 100183 duplicates bond ('triangular' bond) or angle ('square' bond)

1-4: angle 100186 100187 duplicates bond ('triangular' bond) or angle ('square' bond)

1-4: angle 100190 100191 duplicates bond ('triangular' bond) or angle ('square' bond)

1-4: angle 100194 100195 duplicates bond ('triangular' bond) or angle ('square' bond)

1-4: angle 100198 100199 duplicates bond ('triangular' bond) or angle ('square' bond)

1-4: angle 100202 100203 duplicates bond ('triangular' bond) or angle ('square' bond)

1-4: angle 100206 100207 duplicates bond ('triangular' bond) or angle ('square' bond)

1-4: angle 100210 100211 duplicates bond ('triangular' bond) or angle ('square' bond)

1-4: angle 100214 100215 duplicates bond ('triangular' bond) or angle ('square' bond)

1-4: angle 100218 100219 duplicates bond ('triangular' bond) or angle ('square' bond)

1-4: angle 100222 100223 duplicates bond ('triangular' bond) or angle ('square' bond)

1-4: angle 100226 100227 duplicates bond ('triangular' bond) or angle ('square' bond)

1-4: angle 100230 100231 duplicates bond ('triangular' bond) or angle ('square' bond)

1-4: angle 100234 100235 duplicates bond ('triangular' bond) or angle ('square' bond)

1-4: angle 100238 100239 duplicates bond ('triangular' bond) or angle ('square' bond)

1-4: angle 100242 100243 duplicates bond ('triangular' bond) or angle ('square' bond)

1-4: angle 100246 100247 duplicates bond ('triangular' bond) or angle ('square' bond)

1-4: angle 100250 100251 duplicates bond ('triangular' bond) or angle ('square' bond)

1-4: angle 100254 100255 duplicates bond ('triangular' bond) or angle ('square' bond)

1-4: angle 100258 100259 duplicates bond ('triangular' bond) or angle ('square' bond)

1-4: angle 100262 100263 duplicates bond ('triangular' bond) or angle ('square' bond)

1-4: angle 100266 100267 duplicates bond ('triangular' bond) or angle ('square' bond)

1-4: angle 100270 100271 duplicates bond ('triangular' bond) or angle ('square' bond)

1-4: angle 100274 100275 duplicates bond ('triangular' bond) or angle ('square' bond)

1-4: angle 100278 100279 duplicates bond ('triangular' bond) or angle ('square' bond)

1-4: angle 100282 100283 duplicates bond ('triangular' bond) or angle ('square' bond)

1-4: angle 100286 100287 duplicates bond ('triangular' bond) or angle ('square' bond)

1-4: angle 100290 100291 duplicates bond ('triangular' bond) or angle ('square' bond)

1-4: angle 100294 100295 duplicates bond ('triangular' bond) or angle ('square' bond)

1-4: angle 100298 100299 duplicates bond ('triangular' bond) or angle ('square' bond)

1-4: angle 100302 100303 duplicates bond ('triangular' bond) or angle ('square' bond)

1-4: angle 100306 100307 duplicates bond ('triangular' bond) or angle ('square' bond)

1-4: angle 100310 100311 duplicates bond ('triangular' bond) or angle ('square' bond)

1-4: angle 100314 100315 duplicates bond ('triangular' bond) or angle ('square' bond)

1-4: angle 100318 100319 duplicates bond ('triangular' bond) or angle ('square' bond)

1-4: angle 100322 100323 duplicates bond ('triangular' bond) or angle ('square' bond)

1-4: angle 100326 100327 duplicates bond ('triangular' bond) or angle ('square' bond)

1-4: angle 100330 100331 duplicates bond ('triangular' bond) or angle ('square' bond)

1-4: angle 100334 100335 duplicates bond ('triangular' bond) or angle ('square' bond)

1-4: angle 100338 100339 duplicates bond ('triangular' bond) or angle ('square' bond)

1-4: angle 100342 100343 duplicates bond ('triangular' bond) or angle ('square' bond)

1-4: angle 100346 100347 duplicates bond ('triangular' bond) or angle ('square' bond)

1-4: angle 100350 100351 duplicates bond ('triangular' bond) or angle ('square' bond)

1-4: angle 100354 100355 duplicates bond ('triangular' bond) or angle ('square' bond)

1-4: angle 100358 100359 duplicates bond ('triangular' bond) or angle ('square' bond)

1-4: angle 100362 100363 duplicates bond ('triangular' bond) or angle ('square' bond)

1-4: angle 100366 100367 duplicates bond ('triangular' bond) or angle ('square' bond)

1-4: angle 100370 100371 duplicates bond ('triangular' bond) or angle ('square' bond)

1-4: angle 100374 100375 duplicates bond ('triangular' bond) or angle ('square' bond)

1-4: angle 100378 100379 duplicates bond ('triangular' bond) or angle ('square' bond)

1-4: angle 100382 100383 duplicates bond ('triangular' bond) or angle ('square' bond)

1-4: angle 100386 100387 duplicates bond ('triangular' bond) or angle ('square' bond)

1-4: angle 100390 100391 duplicates bond ('triangular' bond) or angle ('square' bond)

1-4: angle 100394 100395 duplicates bond ('triangular' bond) or angle ('square' bond)

1-4: angle 100398 100399 duplicates bond ('triangular' bond) or angle ('square' bond)

1-4: angle 100402 100403 duplicates bond ('triangular' bond) or angle ('square' bond)

1-4: angle 100406 100407 duplicates bond ('triangular' bond) or angle ('square' bond)

1-4: angle 100410 100411 duplicates bond ('triangular' bond) or angle ('square' bond)

1-4: angle 100414 100415 duplicates bond ('triangular' bond) or angle ('square' bond)

1-4: angle 100418 100419 duplicates bond ('triangular' bond) or angle ('square' bond)

1-4: angle 100422 100423 duplicates bond ('triangular' bond) or angle ('square' bond)

1-4: angle 100426 100427 duplicates bond ('triangular' bond) or angle ('square' bond)

1-4: angle 100430 100431 duplicates bond ('triangular' bond) or angle ('square' bond)

1-4: angle 100434 100435 duplicates bond ('triangular' bond) or angle ('square' bond)

1-4: angle 100438 100439 duplicates bond ('triangular' bond) or angle ('square' bond)

1-4: angle 100442 100443 duplicates bond ('triangular' bond) or angle ('square' bond)

1-4: angle 100446 100447 duplicates bond ('triangular' bond) or angle ('square' bond)

1-4: angle 100450 100451 duplicates bond ('triangular' bond) or angle ('square' bond)

1-4: angle 100454 100455 duplicates bond ('triangular' bond) or angle ('square' bond)

1-4: angle 100458 100459 duplicates bond ('triangular' bond) or angle ('square' bond)

1-4: angle 100462 100463 duplicates bond ('triangular' bond) or angle ('square' bond)

1-4: angle 100466 100467 duplicates bond ('triangular' bond) or angle ('square' bond)

1-4: angle 100470 100471 duplicates bond ('triangular' bond) or angle ('square' bond)

1-4: angle 100474 100475 duplicates bond ('triangular' bond) or angle ('square' bond)

1-4: angle 100478 100479 duplicates bond ('triangular' bond) or angle ('square' bond)

1-4: angle 100482 100483 duplicates bond ('triangular' bond) or angle ('square' bond)

1-4: angle 100486 100487 duplicates bond ('triangular' bond) or angle ('square' bond)

1-4: angle 100490 100491 duplicates bond ('triangular' bond) or angle ('square' bond)

1-4: angle 100494 100495 duplicates bond ('triangular' bond) or angle ('square' bond)

1-4: angle 100498 100499 duplicates bond ('triangular' bond) or angle ('square' bond)

1-4: angle 100502 100503 duplicates bond ('triangular' bond) or angle ('square' bond)

1-4: angle 100506 100507 duplicates bond ('triangular' bond) or angle ('square' bond)

1-4: angle 100510 100511 duplicates bond ('triangular' bond) or angle ('square' bond)

1-4: angle 100514 100515 duplicates bond ('triangular' bond) or angle ('square' bond)

1-4: angle 100518 100519 duplicates bond ('triangular' bond) or angle ('square' bond)

1-4: angle 100522 100523 duplicates bond ('triangular' bond) or angle ('square' bond)

1-4: angle 100526 100527 duplicates bond ('triangular' bond) or angle ('square' bond)

1-4: angle 100530 100531 duplicates bond ('triangular' bond) or angle ('square' bond)

1-4: angle 100534 100535 duplicates bond ('triangular' bond) or angle ('square' bond)

1-4: angle 100538 100539 duplicates bond ('triangular' bond) or angle ('square' bond)

1-4: angle 100542 100543 duplicates bond ('triangular' bond) or angle ('square' bond)

1-4: angle 100546 100547 duplicates bond ('triangular' bond) or angle ('square' bond)

1-4: angle 100550 100551 duplicates bond ('triangular' bond) or angle ('square' bond)

1-4: angle 100554 100555 duplicates bond ('triangular' bond) or angle ('square' bond)

1-4: angle 100558 100559 duplicates bond ('triangular' bond) or angle ('square' bond)

1-4: angle 100562 100563 duplicates bond ('triangular' bond) or angle ('square' bond)

1-4: angle 100566 100567 duplicates bond ('triangular' bond) or angle ('square' bond)

1-4: angle 100570 100571 duplicates bond ('triangular' bond) or angle ('square' bond)

1-4: angle 100574 100575 duplicates bond ('triangular' bond) or angle ('square' bond)

1-4: angle 100578 100579 duplicates bond ('triangular' bond) or angle ('square' bond)

1-4: angle 100582 100583 duplicates bond ('triangular' bond) or angle ('square' bond)

1-4: angle 100586 100587 duplicates bond ('triangular' bond) or angle ('square' bond)

1-4: angle 100590 100591 duplicates bond ('triangular' bond) or angle ('square' bond)

1-4: angle 100594 100595 duplicates bond ('triangular' bond) or angle ('square' bond)

1-4: angle 100598 100599 duplicates bond ('triangular' bond) or angle ('square' bond)

1-4: angle 100602 100603 duplicates bond ('triangular' bond) or angle ('square' bond)

1-4: angle 100606 100607 duplicates bond ('triangular' bond) or angle ('square' bond)

1-4: angle 100610 100611 duplicates bond ('triangular' bond) or angle ('square' bond)

1-4: angle 100614 100615 duplicates bond ('triangular' bond) or angle ('square' bond)

1-4: angle 100618 100619 duplicates bond ('triangular' bond) or angle ('square' bond)

1-4: angle 100622 100623 duplicates bond ('triangular' bond) or angle ('square' bond)

1-4: angle 100626 100627 duplicates bond ('triangular' bond) or angle ('square' bond)

1-4: angle 100630 100631 duplicates bond ('triangular' bond) or angle ('square' bond)

1-4: angle 100634 100635 duplicates bond ('triangular' bond) or angle ('square' bond)

1-4: angle 100638 100639 duplicates bond ('triangular' bond) or angle ('square' bond)

1-4: angle 100642 100643 duplicates bond ('triangular' bond) or angle ('square' bond)

1-4: angle 100646 100647 duplicates bond ('triangular' bond) or angle ('square' bond)

1-4: angle 100650 100651 duplicates bond ('triangular' bond) or angle ('square' bond)

1-4: angle 100654 100655 duplicates bond ('triangular' bond) or angle ('square' bond)

1-4: angle 100658 100659 duplicates bond ('triangular' bond) or angle ('square' bond)

1-4: angle 100662 100663 duplicates bond ('triangular' bond) or angle ('square' bond)

1-4: angle 100666 100667 duplicates bond ('triangular' bond) or angle ('square' bond)

1-4: angle 100670 100671 duplicates bond ('triangular' bond) or angle ('square' bond)

1-4: angle 100674 100675 duplicates bond ('triangular' bond) or angle ('square' bond)

1-4: angle 100678 100679 duplicates bond ('triangular' bond) or angle ('square' bond)

1-4: angle 100682 100683 duplicates bond ('triangular' bond) or angle ('square' bond)

1-4: angle 100686 100687 duplicates bond ('triangular' bond) or angle ('square' bond)

1-4: angle 100690 100691 duplicates bond ('triangular' bond) or angle ('square' bond)

1-4: angle 100694 100695 duplicates bond ('triangular' bond) or angle ('square' bond)

1-4: angle 100698 100699 duplicates bond ('triangular' bond) or angle ('square' bond)

1-4: angle 100702 100703 duplicates bond ('triangular' bond) or angle ('square' bond)

1-4: angle 100706 100707 duplicates bond ('triangular' bond) or angle ('square' bond)

1-4: angle 100710 100711 duplicates bond ('triangular' bond) or angle ('square' bond)

1-4: angle 100714 100715 duplicates bond ('triangular' bond) or angle ('square' bond)

1-4: angle 100718 100719 duplicates bond ('triangular' bond) or angle ('square' bond)

1-4: angle 100722 100723 duplicates bond ('triangular' bond) or angle ('square' bond)

1-4: angle 100726 100727 duplicates bond ('triangular' bond) or angle ('square' bond)

1-4: angle 100730 100731 duplicates bond ('triangular' bond) or angle ('square' bond)

1-4: angle 100734 100735 duplicates bond ('triangular' bond) or angle ('square' bond)

1-4: angle 100738 100739 duplicates bond ('triangular' bond) or angle ('square' bond)

1-4: angle 100742 100743 duplicates bond ('triangular' bond) or angle ('square' bond)

1-4: angle 100746 100747 duplicates bond ('triangular' bond) or angle ('square' bond)

1-4: angle 100750 100751 duplicates bond ('triangular' bond) or angle ('square' bond)

1-4: angle 100754 100755 duplicates bond ('triangular' bond) or angle ('square' bond)

1-4: angle 100758 100759 duplicates bond ('triangular' bond) or angle ('square' bond)

1-4: angle 100762 100763 duplicates bond ('triangular' bond) or angle ('square' bond)

1-4: angle 100766 100767 duplicates bond ('triangular' bond) or angle ('square' bond)

1-4: angle 100770 100771 duplicates bond ('triangular' bond) or angle ('square' bond)

1-4: angle 100774 100775 duplicates bond ('triangular' bond) or angle ('square' bond)

1-4: angle 100778 100779 duplicates bond ('triangular' bond) or angle ('square' bond)

1-4: angle 100782 100783 duplicates bond ('triangular' bond) or angle ('square' bond)

1-4: angle 100786 100787 duplicates bond ('triangular' bond) or angle ('square' bond)

1-4: angle 100790 100791 duplicates bond ('triangular' bond) or angle ('square' bond)

1-4: angle 100794 100795 duplicates bond ('triangular' bond) or angle ('square' bond)

1-4: angle 100798 100799 duplicates bond ('triangular' bond) or angle ('square' bond)

1-4: angle 100802 100803 duplicates bond ('triangular' bond) or angle ('square' bond)

1-4: angle 100806 100807 duplicates bond ('triangular' bond) or angle ('square' bond)

1-4: angle 100810 100811 duplicates bond ('triangular' bond) or angle ('square' bond)

1-4: angle 100814 100815 duplicates bond ('triangular' bond) or angle ('square' bond)

1-4: angle 100818 100819 duplicates bond ('triangular' bond) or angle ('square' bond)

1-4: angle 100822 100823 duplicates bond ('triangular' bond) or angle ('square' bond)

1-4: angle 100826 100827 duplicates bond ('triangular' bond) or angle ('square' bond)

1-4: angle 100830 100831 duplicates bond ('triangular' bond) or angle ('square' bond)

1-4: angle 100834 100835 duplicates bond ('triangular' bond) or angle ('square' bond)

1-4: angle 100838 100839 duplicates bond ('triangular' bond) or angle ('square' bond)

1-4: angle 100842 100843 duplicates bond ('triangular' bond) or angle ('square' bond)

1-4: angle 100846 100847 duplicates bond ('triangular' bond) or angle ('square' bond)

1-4: angle 100850 100851 duplicates bond ('triangular' bond) or angle ('square' bond)

1-4: angle 100854 100855 duplicates bond ('triangular' bond) or angle ('square' bond)

1-4: angle 100858 100859 duplicates bond ('triangular' bond) or angle ('square' bond)

1-4: angle 100862 100863 duplicates bond ('triangular' bond) or angle ('square' bond)

1-4: angle 100866 100867 duplicates bond ('triangular' bond) or angle ('square' bond)

1-4: angle 100870 100871 duplicates bond ('triangular' bond) or angle ('square' bond)

1-4: angle 100874 100875 duplicates bond ('triangular' bond) or angle ('square' bond)

1-4: angle 100878 100879 duplicates bond ('triangular' bond) or angle ('square' bond)

1-4: angle 100882 100883 duplicates bond ('triangular' bond) or angle ('square' bond)

1-4: angle 100886 100887 duplicates bond ('triangular' bond) or angle ('square' bond)

1-4: angle 100890 100891 duplicates bond ('triangular' bond) or angle ('square' bond)

1-4: angle 100894 100895 duplicates bond ('triangular' bond) or angle ('square' bond)

1-4: angle 100898 100899 duplicates bond ('triangular' bond) or angle ('square' bond)

1-4: angle 100902 100903 duplicates bond ('triangular' bond) or angle ('square' bond)

1-4: angle 100906 100907 duplicates bond ('triangular' bond) or angle ('square' bond)

1-4: angle 100910 100911 duplicates bond ('triangular' bond) or angle ('square' bond)

1-4: angle 100914 100915 duplicates bond ('triangular' bond) or angle ('square' bond)

1-4: angle 100918 100919 duplicates bond ('triangular' bond) or angle ('square' bond)

1-4: angle 100922 100923 duplicates bond ('triangular' bond) or angle ('square' bond)

1-4: angle 100926 100927 duplicates bond ('triangular' bond) or angle ('square' bond)

1-4: angle 100930 100931 duplicates bond ('triangular' bond) or angle ('square' bond)

1-4: angle 100934 100935 duplicates bond ('triangular' bond) or angle ('square' bond)

1-4: angle 100938 100939 duplicates bond ('triangular' bond) or angle ('square' bond)

1-4: angle 100942 100943 duplicates bond ('triangular' bond) or angle ('square' bond)

1-4: angle 100946 100947 duplicates bond ('triangular' bond) or angle ('square' bond)

1-4: angle 100950 100951 duplicates bond ('triangular' bond) or angle ('square' bond)

1-4: angle 100954 100955 duplicates bond ('triangular' bond) or angle ('square' bond)

1-4: angle 100958 100959 duplicates bond ('triangular' bond) or angle ('square' bond)

1-4: angle 100962 100963 duplicates bond ('triangular' bond) or angle ('square' bond)

1-4: angle 100966 100967 duplicates bond ('triangular' bond) or angle ('square' bond)

1-4: angle 100970 100971 duplicates bond ('triangular' bond) or angle ('square' bond)

1-4: angle 100974 100975 duplicates bond ('triangular' bond) or angle ('square' bond)

1-4: angle 100978 100979 duplicates bond ('triangular' bond) or angle ('square' bond)

1-4: angle 100982 100983 duplicates bond ('triangular' bond) or angle ('square' bond)

1-4: angle 100986 100987 duplicates bond ('triangular' bond) or angle ('square' bond)

1-4: angle 100990 100991 duplicates bond ('triangular' bond) or angle ('square' bond)

1-4: angle 100994 100995 duplicates bond ('triangular' bond) or angle ('square' bond)

1-4: angle 100998 100999 duplicates bond ('triangular' bond) or angle ('square' bond)

1-4: angle 101002 101003 duplicates bond ('triangular' bond) or angle ('square' bond)

1-4: angle 101006 101007 duplicates bond ('triangular' bond) or angle ('square' bond)

1-4: angle 101010 101011 duplicates bond ('triangular' bond) or angle ('square' bond)

1-4: angle 101014 101015 duplicates bond ('triangular' bond) or angle ('square' bond)

1-4: angle 101018 101019 duplicates bond ('triangular' bond) or angle ('square' bond)

1-4: angle 101022 101023 duplicates bond ('triangular' bond) or angle ('square' bond)

1-4: angle 101026 101027 duplicates bond ('triangular' bond) or angle ('square' bond)

1-4: angle 101030 101031 duplicates bond ('triangular' bond) or angle ('square' bond)

1-4: angle 101034 101035 duplicates bond ('triangular' bond) or angle ('square' bond)

1-4: angle 101038 101039 duplicates bond ('triangular' bond) or angle ('square' bond)

1-4: angle 101042 101043 duplicates bond ('triangular' bond) or angle ('square' bond)

1-4: angle 101046 101047 duplicates bond ('triangular' bond) or angle ('square' bond)

1-4: angle 101050 101051 duplicates bond ('triangular' bond) or angle ('square' bond)

1-4: angle 101054 101055 duplicates bond ('triangular' bond) or angle ('square' bond)

1-4: angle 101058 101059 duplicates bond ('triangular' bond) or angle ('square' bond)

1-4: angle 101062 101063 duplicates bond ('triangular' bond) or angle ('square' bond)

1-4: angle 101066 101067 duplicates bond ('triangular' bond) or angle ('square' bond)

1-4: angle 101070 101071 duplicates bond ('triangular' bond) or angle ('square' bond)

1-4: angle 101074 101075 duplicates bond ('triangular' bond) or angle ('square' bond)

1-4: angle 101078 101079 duplicates bond ('triangular' bond) or angle ('square' bond)

1-4: angle 101082 101083 duplicates bond ('triangular' bond) or angle ('square' bond)

1-4: angle 101086 101087 duplicates bond ('triangular' bond) or angle ('square' bond)

1-4: angle 101090 101091 duplicates bond ('triangular' bond) or angle ('square' bond)

1-4: angle 101094 101095 duplicates bond ('triangular' bond) or angle ('square' bond)

1-4: angle 101098 101099 duplicates bond ('triangular' bond) or angle ('square' bond)

1-4: angle 101102 101103 duplicates bond ('triangular' bond) or angle ('square' bond)

1-4: angle 101106 101107 duplicates bond ('triangular' bond) or angle ('square' bond)

1-4: angle 101110 101111 duplicates bond ('triangular' bond) or angle ('square' bond)

1-4: angle 101114 101115 duplicates bond ('triangular' bond) or angle ('square' bond)

1-4: angle 101118 101119 duplicates bond ('triangular' bond) or angle ('square' bond)

1-4: angle 101122 101123 duplicates bond ('triangular' bond) or angle ('square' bond)

1-4: angle 101126 101127 duplicates bond ('triangular' bond) or angle ('square' bond)

1-4: angle 101130 101131 duplicates bond ('triangular' bond) or angle ('square' bond)

1-4: angle 101134 101135 duplicates bond ('triangular' bond) or angle ('square' bond)

1-4: angle 101138 101139 duplicates bond ('triangular' bond) or angle ('square' bond)

1-4: angle 101142 101143 duplicates bond ('triangular' bond) or angle ('square' bond)

1-4: angle 101146 101147 duplicates bond ('triangular' bond) or angle ('square' bond)

1-4: angle 101150 101151 duplicates bond ('triangular' bond) or angle ('square' bond)

1-4: angle 101154 101155 duplicates bond ('triangular' bond) or angle ('square' bond)

1-4: angle 101158 101159 duplicates bond ('triangular' bond) or angle ('square' bond)

1-4: angle 101162 101163 duplicates bond ('triangular' bond) or angle ('square' bond)

1-4: angle 101166 101167 duplicates bond ('triangular' bond) or angle ('square' bond)

1-4: angle 101170 101171 duplicates bond ('triangular' bond) or angle ('square' bond)

1-4: angle 101174 101175 duplicates bond ('triangular' bond) or angle ('square' bond)

1-4: angle 101178 101179 duplicates bond ('triangular' bond) or angle ('square' bond)

1-4: angle 101182 101183 duplicates bond ('triangular' bond) or angle ('square' bond)

1-4: angle 101186 101187 duplicates bond ('triangular' bond) or angle ('square' bond)

1-4: angle 101190 101191 duplicates bond ('triangular' bond) or angle ('square' bond)

1-4: angle 101194 101195 duplicates bond ('triangular' bond) or angle ('square' bond)

1-4: angle 101198 101199 duplicates bond ('triangular' bond) or angle ('square' bond)

1-4: angle 101202 101203 duplicates bond ('triangular' bond) or angle ('square' bond)

1-4: angle 101206 101207 duplicates bond ('triangular' bond) or angle ('square' bond)

1-4: angle 101210 101211 duplicates bond ('triangular' bond) or angle ('square' bond)

1-4: angle 101214 101215 duplicates bond ('triangular' bond) or angle ('square' bond)

1-4: angle 101218 101219 duplicates bond ('triangular' bond) or angle ('square' bond)

1-4: angle 101222 101223 duplicates bond ('triangular' bond) or angle ('square' bond)

1-4: angle 101226 101227 duplicates bond ('triangular' bond) or angle ('square' bond)

1-4: angle 101230 101231 duplicates bond ('triangular' bond) or angle ('square' bond)

1-4: angle 101234 101235 duplicates bond ('triangular' bond) or angle ('square' bond)

1-4: angle 101238 101239 duplicates bond ('triangular' bond) or angle ('square' bond)

1-4: angle 101242 101243 duplicates bond ('triangular' bond) or angle ('square' bond)

1-4: angle 101246 101247 duplicates bond ('triangular' bond) or angle ('square' bond)

1-4: angle 101250 101251 duplicates bond ('triangular' bond) or angle ('square' bond)

1-4: angle 101254 101255 duplicates bond ('triangular' bond) or angle ('square' bond)

1-4: angle 101258 101259 duplicates bond ('triangular' bond) or angle ('square' bond)

1-4: angle 101262 101263 duplicates bond ('triangular' bond) or angle ('square' bond)

1-4: angle 101266 101267 duplicates bond ('triangular' bond) or angle ('square' bond)

1-4: angle 101270 101271 duplicates bond ('triangular' bond) or angle ('square' bond)

1-4: angle 101274 101275 duplicates bond ('triangular' bond) or angle ('square' bond)

1-4: angle 101278 101279 duplicates bond ('triangular' bond) or angle ('square' bond)

1-4: angle 101282 101283 duplicates bond ('triangular' bond) or angle ('square' bond)

1-4: angle 101286 101287 duplicates bond ('triangular' bond) or angle ('square' bond)

1-4: angle 101290 101291 duplicates bond ('triangular' bond) or angle ('square' bond)

1-4: angle 101294 101295 duplicates bond ('triangular' bond) or angle ('square' bond)

1-4: angle 101298 101299 duplicates bond ('triangular' bond) or angle ('square' bond)

1-4: angle 101302 101303 duplicates bond ('triangular' bond) or angle ('square' bond)

1-4: angle 101306 101307 duplicates bond ('triangular' bond) or angle ('square' bond)

1-4: angle 101310 101311 duplicates bond ('triangular' bond) or angle ('square' bond)

1-4: angle 101314 101315 duplicates bond ('triangular' bond) or angle ('square' bond)

1-4: angle 101318 101319 duplicates bond ('triangular' bond) or angle ('square' bond)

1-4: angle 101322 101323 duplicates bond ('triangular' bond) or angle ('square' bond)

1-4: angle 101326 101327 duplicates bond ('triangular' bond) or angle ('square' bond)

1-4: angle 101330 101331 duplicates bond ('triangular' bond) or angle ('square' bond)

1-4: angle 101334 101335 duplicates bond ('triangular' bond) or angle ('square' bond)

1-4: angle 101338 101339 duplicates bond ('triangular' bond) or angle ('square' bond)

1-4: angle 101342 101343 duplicates bond ('triangular' bond) or angle ('square' bond)

1-4: angle 101346 101347 duplicates bond ('triangular' bond) or angle ('square' bond)

1-4: angle 101350 101351 duplicates bond ('triangular' bond) or angle ('square' bond)

1-4: angle 101354 101355 duplicates bond ('triangular' bond) or angle ('square' bond)

1-4: angle 101358 101359 duplicates bond ('triangular' bond) or angle ('square' bond)

1-4: angle 101362 101363 duplicates bond ('triangular' bond) or angle ('square' bond)

1-4: angle 101366 101367 duplicates bond ('triangular' bond) or angle ('square' bond)

1-4: angle 101370 101371 duplicates bond ('triangular' bond) or angle ('square' bond)

1-4: angle 101374 101375 duplicates bond ('triangular' bond) or angle ('square' bond)

1-4: angle 101378 101379 duplicates bond ('triangular' bond) or angle ('square' bond)

1-4: angle 101382 101383 duplicates bond ('triangular' bond) or angle ('square' bond)

1-4: angle 101386 101387 duplicates bond ('triangular' bond) or angle ('square' bond)

1-4: angle 101390 101391 duplicates bond ('triangular' bond) or angle ('square' bond)

1-4: angle 101394 101395 duplicates bond ('triangular' bond) or angle ('square' bond)

1-4: angle 101398 101399 duplicates bond ('triangular' bond) or angle ('square' bond)

1-4: angle 101402 101403 duplicates bond ('triangular' bond) or angle ('square' bond)

1-4: angle 101406 101407 duplicates bond ('triangular' bond) or angle ('square' bond)

1-4: angle 101410 101411 duplicates bond ('triangular' bond) or angle ('square' bond)

1-4: angle 101414 101415 duplicates bond ('triangular' bond) or angle ('square' bond)

1-4: angle 101418 101419 duplicates bond ('triangular' bond) or angle ('square' bond)

1-4: angle 101422 101423 duplicates bond ('triangular' bond) or angle ('square' bond)

1-4: angle 101426 101427 duplicates bond ('triangular' bond) or angle ('square' bond)

1-4: angle 101430 101431 duplicates bond ('triangular' bond) or angle ('square' bond)

1-4: angle 101434 101435 duplicates bond ('triangular' bond) or angle ('square' bond)

1-4: angle 101438 101439 duplicates bond ('triangular' bond) or angle ('square' bond)

1-4: angle 101442 101443 duplicates bond ('triangular' bond) or angle ('square' bond)

1-4: angle 101446 101447 duplicates bond ('triangular' bond) or angle ('square' bond)

1-4: angle 101450 101451 duplicates bond ('triangular' bond) or angle ('square' bond)

1-4: angle 101454 101455 duplicates bond ('triangular' bond) or angle ('square' bond)

1-4: angle 101458 101459 duplicates bond ('triangular' bond) or angle ('square' bond)

1-4: angle 101462 101463 duplicates bond ('triangular' bond) or angle ('square' bond)

1-4: angle 101466 101467 duplicates bond ('triangular' bond) or angle ('square' bond)

1-4: angle 101470 101471 duplicates bond ('triangular' bond) or angle ('square' bond)

1-4: angle 101474 101475 duplicates bond ('triangular' bond) or angle ('square' bond)

1-4: angle 101478 101479 duplicates bond ('triangular' bond) or angle ('square' bond)

1-4: angle 101482 101483 duplicates bond ('triangular' bond) or angle ('square' bond)

1-4: angle 101486 101487 duplicates bond ('triangular' bond) or angle ('square' bond)

1-4: angle 101490 101491 duplicates bond ('triangular' bond) or angle ('square' bond)

1-4: angle 101494 101495 duplicates bond ('triangular' bond) or angle ('square' bond)

1-4: angle 101498 101499 duplicates bond ('triangular' bond) or angle ('square' bond)

1-4: angle 101502 101503 duplicates bond ('triangular' bond) or angle ('square' bond)

1-4: angle 101506 101507 duplicates bond ('triangular' bond) or angle ('square' bond)

1-4: angle 101510 101511 duplicates bond ('triangular' bond) or angle ('square' bond)

1-4: angle 101514 101515 duplicates bond ('triangular' bond) or angle ('square' bond)

1-4: angle 101518 101519 duplicates bond ('triangular' bond) or angle ('square' bond)

1-4: angle 101522 101523 duplicates bond ('triangular' bond) or angle ('square' bond)

1-4: angle 101526 101527 duplicates bond ('triangular' bond) or angle ('square' bond)

1-4: angle 101530 101531 duplicates bond ('triangular' bond) or angle ('square' bond)

1-4: angle 101534 101535 duplicates bond ('triangular' bond) or angle ('square' bond)

1-4: angle 101538 101539 duplicates bond ('triangular' bond) or angle ('square' bond)

1-4: angle 101542 101543 duplicates bond ('triangular' bond) or angle ('square' bond)

1-4: angle 101546 101547 duplicates bond ('triangular' bond) or angle ('square' bond)

1-4: angle 101550 101551 duplicates bond ('triangular' bond) or angle ('square' bond)

1-4: angle 101554 101555 duplicates bond ('triangular' bond) or angle ('square' bond)

1-4: angle 101558 101559 duplicates bond ('triangular' bond) or angle ('square' bond)

1-4: angle 101562 101563 duplicates bond ('triangular' bond) or angle ('square' bond)

1-4: angle 101566 101567 duplicates bond ('triangular' bond) or angle ('square' bond)

1-4: angle 101570 101571 duplicates bond ('triangular' bond) or angle ('square' bond)

1-4: angle 101574 101575 duplicates bond ('triangular' bond) or angle ('square' bond)

1-4: angle 101578 101579 duplicates bond ('triangular' bond) or angle ('square' bond)

1-4: angle 101582 101583 duplicates bond ('triangular' bond) or angle ('square' bond)

1-4: angle 101586 101587 duplicates bond ('triangular' bond) or angle ('square' bond)

1-4: angle 101590 101591 duplicates bond ('triangular' bond) or angle ('square' bond)

1-4: angle 101594 101595 duplicates bond ('triangular' bond) or angle ('square' bond)

1-4: angle 101598 101599 duplicates bond ('triangular' bond) or angle ('square' bond)

1-4: angle 101602 101603 duplicates bond ('triangular' bond) or angle ('square' bond)

1-4: angle 101606 101607 duplicates bond ('triangular' bond) or angle ('square' bond)

1-4: angle 101610 101611 duplicates bond ('triangular' bond) or angle ('square' bond)

1-4: angle 101614 101615 duplicates bond ('triangular' bond) or angle ('square' bond)

1-4: angle 101618 101619 duplicates bond ('triangular' bond) or angle ('square' bond)

1-4: angle 101622 101623 duplicates bond ('triangular' bond) or angle ('square' bond)

1-4: angle 101626 101627 duplicates bond ('triangular' bond) or angle ('square' bond)

1-4: angle 101630 101631 duplicates bond ('triangular' bond) or angle ('square' bond)

1-4: angle 101634 101635 duplicates bond ('triangular' bond) or angle ('square' bond)

1-4: angle 101638 101639 duplicates bond ('triangular' bond) or angle ('square' bond)

1-4: angle 101642 101643 duplicates bond ('triangular' bond) or angle ('square' bond)

1-4: angle 101646 101647 duplicates bond ('triangular' bond) or angle ('square' bond)

1-4: angle 101650 101651 duplicates bond ('triangular' bond) or angle ('square' bond)

1-4: angle 101654 101655 duplicates bond ('triangular' bond) or angle ('square' bond)

1-4: angle 101658 101659 duplicates bond ('triangular' bond) or angle ('square' bond)

1-4: angle 101662 101663 duplicates bond ('triangular' bond) or angle ('square' bond)

1-4: angle 101666 101667 duplicates bond ('triangular' bond) or angle ('square' bond)

1-4: angle 101670 101671 duplicates bond ('triangular' bond) or angle ('square' bond)

1-4: angle 101674 101675 duplicates bond ('triangular' bond) or angle ('square' bond)

1-4: angle 101678 101679 duplicates bond ('triangular' bond) or angle ('square' bond)

1-4: angle 101682 101683 duplicates bond ('triangular' bond) or angle ('square' bond)

1-4: angle 101686 101687 duplicates bond ('triangular' bond) or angle ('square' bond)

1-4: angle 101690 101691 duplicates bond ('triangular' bond) or angle ('square' bond)

1-4: angle 101694 101695 duplicates bond ('triangular' bond) or angle ('square' bond)

1-4: angle 101698 101699 duplicates bond ('triangular' bond) or angle ('square' bond)

1-4: angle 101702 101703 duplicates bond ('triangular' bond) or angle ('square' bond)

1-4: angle 101706 101707 duplicates bond ('triangular' bond) or angle ('square' bond)

1-4: angle 101710 101711 duplicates bond ('triangular' bond) or angle ('square' bond)

1-4: angle 101714 101715 duplicates bond ('triangular' bond) or angle ('square' bond)

1-4: angle 101718 101719 duplicates bond ('triangular' bond) or angle ('square' bond)

1-4: angle 101722 101723 duplicates bond ('triangular' bond) or angle ('square' bond)

1-4: angle 101726 101727 duplicates bond ('triangular' bond) or angle ('square' bond)

1-4: angle 101730 101731 duplicates bond ('triangular' bond) or angle ('square' bond)

1-4: angle 101734 101735 duplicates bond ('triangular' bond) or angle ('square' bond)

1-4: angle 101738 101739 duplicates bond ('triangular' bond) or angle ('square' bond)

1-4: angle 101742 101743 duplicates bond ('triangular' bond) or angle ('square' bond)

1-4: angle 101746 101747 duplicates bond ('triangular' bond) or angle ('square' bond)

1-4: angle 101750 101751 duplicates bond ('triangular' bond) or angle ('square' bond)

1-4: angle 101754 101755 duplicates bond ('triangular' bond) or angle ('square' bond)

1-4: angle 101758 101759 duplicates bond ('triangular' bond) or angle ('square' bond)

1-4: angle 101762 101763 duplicates bond ('triangular' bond) or angle ('square' bond)

1-4: angle 101766 101767 duplicates bond ('triangular' bond) or angle ('square' bond)

1-4: angle 101770 101771 duplicates bond ('triangular' bond) or angle ('square' bond)

1-4: angle 101774 101775 duplicates bond ('triangular' bond) or angle ('square' bond)

1-4: angle 101778 101779 duplicates bond ('triangular' bond) or angle ('square' bond)

1-4: angle 101782 101783 duplicates bond ('triangular' bond) or angle ('square' bond)

1-4: angle 101786 101787 duplicates bond ('triangular' bond) or angle ('square' bond)

1-4: angle 101790 101791 duplicates bond ('triangular' bond) or angle ('square' bond)

1-4: angle 101794 101795 duplicates bond ('triangular' bond) or angle ('square' bond)

1-4: angle 101798 101799 duplicates bond ('triangular' bond) or angle ('square' bond)

1-4: angle 101802 101803 duplicates bond ('triangular' bond) or angle ('square' bond)

1-4: angle 101806 101807 duplicates bond ('triangular' bond) or angle ('square' bond)

1-4: angle 101810 101811 duplicates bond ('triangular' bond) or angle ('square' bond)

1-4: angle 101814 101815 duplicates bond ('triangular' bond) or angle ('square' bond)

1-4: angle 101818 101819 duplicates bond ('triangular' bond) or angle ('square' bond)

1-4: angle 101822 101823 duplicates bond ('triangular' bond) or angle ('square' bond)

1-4: angle 101826 101827 duplicates bond ('triangular' bond) or angle ('square' bond)

1-4: angle 101830 101831 duplicates bond ('triangular' bond) or angle ('square' bond)

1-4: angle 101834 101835 duplicates bond ('triangular' bond) or angle ('square' bond)

1-4: angle 101838 101839 duplicates bond ('triangular' bond) or angle ('square' bond)

1-4: angle 101842 101843 duplicates bond ('triangular' bond) or angle ('square' bond)

1-4: angle 101846 101847 duplicates bond ('triangular' bond) or angle ('square' bond)

1-4: angle 101850 101851 duplicates bond ('triangular' bond) or angle ('square' bond)

1-4: angle 101854 101855 duplicates bond ('triangular' bond) or angle ('square' bond)

1-4: angle 101858 101859 duplicates bond ('triangular' bond) or angle ('square' bond)

1-4: angle 101862 101863 duplicates bond ('triangular' bond) or angle ('square' bond)

1-4: angle 101866 101867 duplicates bond ('triangular' bond) or angle ('square' bond)

1-4: angle 101870 101871 duplicates bond ('triangular' bond) or angle ('square' bond)

1-4: angle 101874 101875 duplicates bond ('triangular' bond) or angle ('square' bond)

1-4: angle 101878 101879 duplicates bond ('triangular' bond) or angle ('square' bond)

1-4: angle 101882 101883 duplicates bond ('triangular' bond) or angle ('square' bond)

1-4: angle 101886 101887 duplicates bond ('triangular' bond) or angle ('square' bond)

1-4: angle 101890 101891 duplicates bond ('triangular' bond) or angle ('square' bond)

1-4: angle 101894 101895 duplicates bond ('triangular' bond) or angle ('square' bond)

1-4: angle 101898 101899 duplicates bond ('triangular' bond) or angle ('square' bond)

1-4: angle 101902 101903 duplicates bond ('triangular' bond) or angle ('square' bond)

1-4: angle 101906 101907 duplicates bond ('triangular' bond) or angle ('square' bond)

1-4: angle 101910 101911 duplicates bond ('triangular' bond) or angle ('square' bond)

1-4: angle 101914 101915 duplicates bond ('triangular' bond) or angle ('square' bond)

1-4: angle 101918 101919 duplicates bond ('triangular' bond) or angle ('square' bond)

1-4: angle 101922 101923 duplicates bond ('triangular' bond) or angle ('square' bond)

1-4: angle 101926 101927 duplicates bond ('triangular' bond) or angle ('square' bond)

1-4: angle 101930 101931 duplicates bond ('triangular' bond) or angle ('square' bond)

1-4: angle 101934 101935 duplicates bond ('triangular' bond) or angle ('square' bond)

1-4: angle 101938 101939 duplicates bond ('triangular' bond) or angle ('square' bond)

1-4: angle 101942 101943 duplicates bond ('triangular' bond) or angle ('square' bond)

1-4: angle 101946 101947 duplicates bond ('triangular' bond) or angle ('square' bond)

1-4: angle 101950 101951 duplicates bond ('triangular' bond) or angle ('square' bond)

1-4: angle 101954 101955 duplicates bond ('triangular' bond) or angle ('square' bond)

1-4: angle 101958 101959 duplicates bond ('triangular' bond) or angle ('square' bond)

1-4: angle 101962 101963 duplicates bond ('triangular' bond) or angle ('square' bond)

1-4: angle 101966 101967 duplicates bond ('triangular' bond) or angle ('square' bond)

1-4: angle 101970 101971 duplicates bond ('triangular' bond) or angle ('square' bond)

1-4: angle 101974 101975 duplicates bond ('triangular' bond) or angle ('square' bond)

1-4: angle 101978 101979 duplicates bond ('triangular' bond) or angle ('square' bond)

1-4: angle 101982 101983 duplicates bond ('triangular' bond) or angle ('square' bond)

1-4: angle 101986 101987 duplicates bond ('triangular' bond) or angle ('square' bond)

1-4: angle 101990 101991 duplicates bond ('triangular' bond) or angle ('square' bond)

1-4: angle 101994 101995 duplicates bond ('triangular' bond) or angle ('square' bond)

1-4: angle 101998 101999 duplicates bond ('triangular' bond) or angle ('square' bond)

1-4: angle 102002 102003 duplicates bond ('triangular' bond) or angle ('square' bond)

1-4: angle 102006 102007 duplicates bond ('triangular' bond) or angle ('square' bond)

1-4: angle 102010 102011 duplicates bond ('triangular' bond) or angle ('square' bond)

1-4: angle 102014 102015 duplicates bond ('triangular' bond) or angle ('square' bond)

1-4: angle 102018 102019 duplicates bond ('triangular' bond) or angle ('square' bond)

1-4: angle 102022 102023 duplicates bond ('triangular' bond) or angle ('square' bond)

1-4: angle 102026 102027 duplicates bond ('triangular' bond) or angle ('square' bond)

1-4: angle 102030 102031 duplicates bond ('triangular' bond) or angle ('square' bond)

1-4: angle 102034 102035 duplicates bond ('triangular' bond) or angle ('square' bond)

1-4: angle 102038 102039 duplicates bond ('triangular' bond) or angle ('square' bond)

1-4: angle 102042 102043 duplicates bond ('triangular' bond) or angle ('square' bond)

1-4: angle 102046 102047 duplicates bond ('triangular' bond) or angle ('square' bond)

1-4: angle 102050 102051 duplicates bond ('triangular' bond) or angle ('square' bond)

1-4: angle 102054 102055 duplicates bond ('triangular' bond) or angle ('square' bond)

1-4: angle 102058 102059 duplicates bond ('triangular' bond) or angle ('square' bond)

1-4: angle 102062 102063 duplicates bond ('triangular' bond) or angle ('square' bond)

1-4: angle 102066 102067 duplicates bond ('triangular' bond) or angle ('square' bond)

1-4: angle 102070 102071 duplicates bond ('triangular' bond) or angle ('square' bond)

1-4: angle 102074 102075 duplicates bond ('triangular' bond) or angle ('square' bond)

1-4: angle 102078 102079 duplicates bond ('triangular' bond) or angle ('square' bond)

1-4: angle 102082 102083 duplicates bond ('triangular' bond) or angle ('square' bond)

1-4: angle 102086 102087 duplicates bond ('triangular' bond) or angle ('square' bond)

1-4: angle 102090 102091 duplicates bond ('triangular' bond) or angle ('square' bond)

1-4: angle 102094 102095 duplicates bond ('triangular' bond) or angle ('square' bond)

1-4: angle 102098 102099 duplicates bond ('triangular' bond) or angle ('square' bond)

1-4: angle 102102 102103 duplicates bond ('triangular' bond) or angle ('square' bond)

1-4: angle 102106 102107 duplicates bond ('triangular' bond) or angle ('square' bond)

1-4: angle 102110 102111 duplicates bond ('triangular' bond) or angle ('square' bond)

1-4: angle 102114 102115 duplicates bond ('triangular' bond) or angle ('square' bond)

1-4: angle 102118 102119 duplicates bond ('triangular' bond) or angle ('square' bond)

1-4: angle 102122 102123 duplicates bond ('triangular' bond) or angle ('square' bond)

1-4: angle 102126 102127 duplicates bond ('triangular' bond) or angle ('square' bond)

1-4: angle 102130 102131 duplicates bond ('triangular' bond) or angle ('square' bond)

1-4: angle 102134 102135 duplicates bond ('triangular' bond) or angle ('square' bond)

1-4: angle 102138 102139 duplicates bond ('triangular' bond) or angle ('square' bond)

1-4: angle 102142 102143 duplicates bond ('triangular' bond) or angle ('square' bond)

1-4: angle 102146 102147 duplicates bond ('triangular' bond) or angle ('square' bond)

1-4: angle 102150 102151 duplicates bond ('triangular' bond) or angle ('square' bond)

1-4: angle 102154 102155 duplicates bond ('triangular' bond) or angle ('square' bond)

1-4: angle 102158 102159 duplicates bond ('triangular' bond) or angle ('square' bond)

1-4: angle 102162 102163 duplicates bond ('triangular' bond) or angle ('square' bond)

1-4: angle 102166 102167 duplicates bond ('triangular' bond) or angle ('square' bond)

1-4: angle 102170 102171 duplicates bond ('triangular' bond) or angle ('square' bond)

1-4: angle 102174 102175 duplicates bond ('triangular' bond) or angle ('square' bond)

1-4: angle 102178 102179 duplicates bond ('triangular' bond) or angle ('square' bond)

1-4: angle 102182 102183 duplicates bond ('triangular' bond) or angle ('square' bond)

1-4: angle 102186 102187 duplicates bond ('triangular' bond) or angle ('square' bond)

1-4: angle 102190 102191 duplicates bond ('triangular' bond) or angle ('square' bond)

1-4: angle 102194 102195 duplicates bond ('triangular' bond) or angle ('square' bond)

1-4: angle 102198 102199 duplicates bond ('triangular' bond) or angle ('square' bond)

1-4: angle 102202 102203 duplicates bond ('triangular' bond) or angle ('square' bond)

1-4: angle 102206 102207 duplicates bond ('triangular' bond) or angle ('square' bond)

1-4: angle 102210 102211 duplicates bond ('triangular' bond) or angle ('square' bond)

1-4: angle 102214 102215 duplicates bond ('triangular' bond) or angle ('square' bond)

1-4: angle 102218 102219 duplicates bond ('triangular' bond) or angle ('square' bond)

1-4: angle 102222 102223 duplicates bond ('triangular' bond) or angle ('square' bond)

1-4: angle 102226 102227 duplicates bond ('triangular' bond) or angle ('square' bond)

1-4: angle 102230 102231 duplicates bond ('triangular' bond) or angle ('square' bond)

1-4: angle 102234 102235 duplicates bond ('triangular' bond) or angle ('square' bond)

1-4: angle 102238 102239 duplicates bond ('triangular' bond) or angle ('square' bond)

1-4: angle 102242 102243 duplicates bond ('triangular' bond) or angle ('square' bond)

1-4: angle 102246 102247 duplicates bond ('triangular' bond) or angle ('square' bond)

1-4: angle 102250 102251 duplicates bond ('triangular' bond) or angle ('square' bond)

1-4: angle 102254 102255 duplicates bond ('triangular' bond) or angle ('square' bond)

1-4: angle 102258 102259 duplicates bond ('triangular' bond) or angle ('square' bond)

1-4: angle 102262 102263 duplicates bond ('triangular' bond) or angle ('square' bond)

1-4: angle 102266 102267 duplicates bond ('triangular' bond) or angle ('square' bond)

1-4: angle 102270 102271 duplicates bond ('triangular' bond) or angle ('square' bond)

1-4: angle 102274 102275 duplicates bond ('triangular' bond) or angle ('square' bond)

1-4: angle 102278 102279 duplicates bond ('triangular' bond) or angle ('square' bond)

1-4: angle 102282 102283 duplicates bond ('triangular' bond) or angle ('square' bond)

1-4: angle 102286 102287 duplicates bond ('triangular' bond) or angle ('square' bond)

1-4: angle 102290 102291 duplicates bond ('triangular' bond) or angle ('square' bond)

1-4: angle 102294 102295 duplicates bond ('triangular' bond) or angle ('square' bond)

1-4: angle 102298 102299 duplicates bond ('triangular' bond) or angle ('square' bond)

1-4: angle 102302 102303 duplicates bond ('triangular' bond) or angle ('square' bond)

1-4: angle 102306 102307 duplicates bond ('triangular' bond) or angle ('square' bond)

1-4: angle 102310 102311 duplicates bond ('triangular' bond) or angle ('square' bond)

1-4: angle 102314 102315 duplicates bond ('triangular' bond) or angle ('square' bond)

1-4: angle 102318 102319 duplicates bond ('triangular' bond) or angle ('square' bond)

1-4: angle 102322 102323 duplicates bond ('triangular' bond) or angle ('square' bond)

1-4: angle 102326 102327 duplicates bond ('triangular' bond) or angle ('square' bond)

1-4: angle 102330 102331 duplicates bond ('triangular' bond) or angle ('square' bond)

1-4: angle 102334 102335 duplicates bond ('triangular' bond) or angle ('square' bond)

1-4: angle 102338 102339 duplicates bond ('triangular' bond) or angle ('square' bond)

1-4: angle 102342 102343 duplicates bond ('triangular' bond) or angle ('square' bond)

1-4: angle 102346 102347 duplicates bond ('triangular' bond) or angle ('square' bond)

1-4: angle 102350 102351 duplicates bond ('triangular' bond) or angle ('square' bond)

1-4: angle 102354 102355 duplicates bond ('triangular' bond) or angle ('square' bond)

1-4: angle 102358 102359 duplicates bond ('triangular' bond) or angle ('square' bond)

1-4: angle 102362 102363 duplicates bond ('triangular' bond) or angle ('square' bond)

1-4: angle 102366 102367 duplicates bond ('triangular' bond) or angle ('square' bond)

1-4: angle 102370 102371 duplicates bond ('triangular' bond) or angle ('square' bond)

1-4: angle 102374 102375 duplicates bond ('triangular' bond) or angle ('square' bond)

1-4: angle 102378 102379 duplicates bond ('triangular' bond) or angle ('square' bond)

1-4: angle 102382 102383 duplicates bond ('triangular' bond) or angle ('square' bond)

1-4: angle 102386 102387 duplicates bond ('triangular' bond) or angle ('square' bond)

1-4: angle 102390 102391 duplicates bond ('triangular' bond) or angle ('square' bond)

1-4: angle 102394 102395 duplicates bond ('triangular' bond) or angle ('square' bond)

1-4: angle 102398 102399 duplicates bond ('triangular' bond) or angle ('square' bond)

1-4: angle 102402 102403 duplicates bond ('triangular' bond) or angle ('square' bond)

1-4: angle 102406 102407 duplicates bond ('triangular' bond) or angle ('square' bond)

1-4: angle 102410 102411 duplicates bond ('triangular' bond) or angle ('square' bond)

1-4: angle 102414 102415 duplicates bond ('triangular' bond) or angle ('square' bond)

1-4: angle 102418 102419 duplicates bond ('triangular' bond) or angle ('square' bond)

1-4: angle 102422 102423 duplicates bond ('triangular' bond) or angle ('square' bond)

1-4: angle 102426 102427 duplicates bond ('triangular' bond) or angle ('square' bond)

1-4: angle 102430 102431 duplicates bond ('triangular' bond) or angle ('square' bond)

1-4: angle 102434 102435 duplicates bond ('triangular' bond) or angle ('square' bond)

1-4: angle 102438 102439 duplicates bond ('triangular' bond) or angle ('square' bond)

1-4: angle 102442 102443 duplicates bond ('triangular' bond) or angle ('square' bond)

1-4: angle 102446 102447 duplicates bond ('triangular' bond) or angle ('square' bond)

1-4: angle 102450 102451 duplicates bond ('triangular' bond) or angle ('square' bond)

1-4: angle 102454 102455 duplicates bond ('triangular' bond) or angle ('square' bond)

1-4: angle 102458 102459 duplicates bond ('triangular' bond) or angle ('square' bond)

1-4: angle 102462 102463 duplicates bond ('triangular' bond) or angle ('square' bond)

1-4: angle 102466 102467 duplicates bond ('triangular' bond) or angle ('square' bond)

1-4: angle 102470 102471 duplicates bond ('triangular' bond) or angle ('square' bond)

1-4: angle 102474 102475 duplicates bond ('triangular' bond) or angle ('square' bond)

1-4: angle 102478 102479 duplicates bond ('triangular' bond) or angle ('square' bond)

1-4: angle 102482 102483 duplicates bond ('triangular' bond) or angle ('square' bond)

1-4: angle 102486 102487 duplicates bond ('triangular' bond) or angle ('square' bond)

1-4: angle 102490 102491 duplicates bond ('triangular' bond) or angle ('square' bond)

1-4: angle 102494 102495 duplicates bond ('triangular' bond) or angle ('square' bond)

1-4: angle 102498 102499 duplicates bond ('triangular' bond) or angle ('square' bond)

1-4: angle 102502 102503 duplicates bond ('triangular' bond) or angle ('square' bond)

1-4: angle 102506 102507 duplicates bond ('triangular' bond) or angle ('square' bond)

1-4: angle 102510 102511 duplicates bond ('triangular' bond) or angle ('square' bond)

1-4: angle 102514 102515 duplicates bond ('triangular' bond) or angle ('square' bond)

1-4: angle 102518 102519 duplicates bond ('triangular' bond) or angle ('square' bond)

1-4: angle 102522 102523 duplicates bond ('triangular' bond) or angle ('square' bond)

1-4: angle 102526 102527 duplicates bond ('triangular' bond) or angle ('square' bond)

1-4: angle 102530 102531 duplicates bond ('triangular' bond) or angle ('square' bond)

1-4: angle 102534 102535 duplicates bond ('triangular' bond) or angle ('square' bond)

1-4: angle 102538 102539 duplicates bond ('triangular' bond) or angle ('square' bond)

1-4: angle 102542 102543 duplicates bond ('triangular' bond) or angle ('square' bond)

1-4: angle 102546 102547 duplicates bond ('triangular' bond) or angle ('square' bond)

1-4: angle 102550 102551 duplicates bond ('triangular' bond) or angle ('square' bond)

1-4: angle 102554 102555 duplicates bond ('triangular' bond) or angle ('square' bond)

1-4: angle 102558 102559 duplicates bond ('triangular' bond) or angle ('square' bond)

1-4: angle 102562 102563 duplicates bond ('triangular' bond) or angle ('square' bond)

1-4: angle 102566 102567 duplicates bond ('triangular' bond) or angle ('square' bond)

1-4: angle 102570 102571 duplicates bond ('triangular' bond) or angle ('square' bond)

1-4: angle 102574 102575 duplicates bond ('triangular' bond) or angle ('square' bond)

1-4: angle 102578 102579 duplicates bond ('triangular' bond) or angle ('square' bond)

1-4: angle 102582 102583 duplicates bond ('triangular' bond) or angle ('square' bond)

1-4: angle 102586 102587 duplicates bond ('triangular' bond) or angle ('square' bond)

1-4: angle 102590 102591 duplicates bond ('triangular' bond) or angle ('square' bond)

1-4: angle 102594 102595 duplicates bond ('triangular' bond) or angle ('square' bond)

1-4: angle 102598 102599 duplicates bond ('triangular' bond) or angle ('square' bond)

1-4: angle 102602 102603 duplicates bond ('triangular' bond) or angle ('square' bond)

1-4: angle 102606 102607 duplicates bond ('triangular' bond) or angle ('square' bond)

1-4: angle 102610 102611 duplicates bond ('triangular' bond) or angle ('square' bond)

1-4: angle 102614 102615 duplicates bond ('triangular' bond) or angle ('square' bond)

1-4: angle 102618 102619 duplicates bond ('triangular' bond) or angle ('square' bond)

1-4: angle 102622 102623 duplicates bond ('triangular' bond) or angle ('square' bond)

1-4: angle 102626 102627 duplicates bond ('triangular' bond) or angle ('square' bond)

1-4: angle 102630 102631 duplicates bond ('triangular' bond) or angle ('square' bond)

1-4: angle 102634 102635 duplicates bond ('triangular' bond) or angle ('square' bond)

1-4: angle 102638 102639 duplicates bond ('triangular' bond) or angle ('square' bond)

1-4: angle 102642 102643 duplicates bond ('triangular' bond) or angle ('square' bond)

1-4: angle 102646 102647 duplicates bond ('triangular' bond) or angle ('square' bond)

1-4: angle 102650 102651 duplicates bond ('triangular' bond) or angle ('square' bond)

1-4: angle 102654 102655 duplicates bond ('triangular' bond) or angle ('square' bond)

1-4: angle 102658 102659 duplicates bond ('triangular' bond) or angle ('square' bond)

1-4: angle 102662 102663 duplicates bond ('triangular' bond) or angle ('square' bond)

1-4: angle 102666 102667 duplicates bond ('triangular' bond) or angle ('square' bond)

1-4: angle 102670 102671 duplicates bond ('triangular' bond) or angle ('square' bond)

1-4: angle 102674 102675 duplicates bond ('triangular' bond) or angle ('square' bond)

1-4: angle 102678 102679 duplicates bond ('triangular' bond) or angle ('square' bond)

1-4: angle 102682 102683 duplicates bond ('triangular' bond) or angle ('square' bond)

1-4: angle 102686 102687 duplicates bond ('triangular' bond) or angle ('square' bond)

1-4: angle 102690 102691 duplicates bond ('triangular' bond) or angle ('square' bond)

1-4: angle 102694 102695 duplicates bond ('triangular' bond) or angle ('square' bond)

1-4: angle 102698 102699 duplicates bond ('triangular' bond) or angle ('square' bond)

1-4: angle 102702 102703 duplicates bond ('triangular' bond) or angle ('square' bond)

1-4: angle 102706 102707 duplicates bond ('triangular' bond) or angle ('square' bond)

1-4: angle 102710 102711 duplicates bond ('triangular' bond) or angle ('square' bond)

1-4: angle 102714 102715 duplicates bond ('triangular' bond) or angle ('square' bond)

1-4: angle 102718 102719 duplicates bond ('triangular' bond) or angle ('square' bond)

1-4: angle 102722 102723 duplicates bond ('triangular' bond) or angle ('square' bond)

1-4: angle 102726 102727 duplicates bond ('triangular' bond) or angle ('square' bond)

1-4: angle 102730 102731 duplicates bond ('triangular' bond) or angle ('square' bond)

1-4: angle 102734 102735 duplicates bond ('triangular' bond) or angle ('square' bond)

1-4: angle 102738 102739 duplicates bond ('triangular' bond) or angle ('square' bond)

1-4: angle 102742 102743 duplicates bond ('triangular' bond) or angle ('square' bond)

1-4: angle 102746 102747 duplicates bond ('triangular' bond) or angle ('square' bond)

1-4: angle 102750 102751 duplicates bond ('triangular' bond) or angle ('square' bond)

1-4: angle 102754 102755 duplicates bond ('triangular' bond) or angle ('square' bond)

1-4: angle 102758 102759 duplicates bond ('triangular' bond) or angle ('square' bond)

1-4: angle 102762 102763 duplicates bond ('triangular' bond) or angle ('square' bond)

1-4: angle 102766 102767 duplicates bond ('triangular' bond) or angle ('square' bond)

1-4: angle 102770 102771 duplicates bond ('triangular' bond) or angle ('square' bond)

1-4: angle 102774 102775 duplicates bond ('triangular' bond) or angle ('square' bond)

1-4: angle 102778 102779 duplicates bond ('triangular' bond) or angle ('square' bond)

1-4: angle 102782 102783 duplicates bond ('triangular' bond) or angle ('square' bond)

1-4: angle 102786 102787 duplicates bond ('triangular' bond) or angle ('square' bond)

1-4: angle 102790 102791 duplicates bond ('triangular' bond) or angle ('square' bond)

1-4: angle 102794 102795 duplicates bond ('triangular' bond) or angle ('square' bond)

1-4: angle 102798 102799 duplicates bond ('triangular' bond) or angle ('square' bond)

1-4: angle 102802 102803 duplicates bond ('triangular' bond) or angle ('square' bond)

1-4: angle 102806 102807 duplicates bond ('triangular' bond) or angle ('square' bond)

1-4: angle 102810 102811 duplicates bond ('triangular' bond) or angle ('square' bond)

1-4: angle 102814 102815 duplicates bond ('triangular' bond) or angle ('square' bond)

1-4: angle 102818 102819 duplicates bond ('triangular' bond) or angle ('square' bond)

1-4: angle 102822 102823 duplicates bond ('triangular' bond) or angle ('square' bond)

1-4: angle 102826 102827 duplicates bond ('triangular' bond) or angle ('square' bond)

1-4: angle 102830 102831 duplicates bond ('triangular' bond) or angle ('square' bond)

1-4: angle 102834 102835 duplicates bond ('triangular' bond) or angle ('square' bond)

1-4: angle 102838 102839 duplicates bond ('triangular' bond) or angle ('square' bond)

1-4: angle 102842 102843 duplicates bond ('triangular' bond) or angle ('square' bond)

1-4: angle 102846 102847 duplicates bond ('triangular' bond) or angle ('square' bond)

1-4: angle 102850 102851 duplicates bond ('triangular' bond) or angle ('square' bond)

1-4: angle 102854 102855 duplicates bond ('triangular' bond) or angle ('square' bond)

1-4: angle 102858 102859 duplicates bond ('triangular' bond) or angle ('square' bond)

1-4: angle 102862 102863 duplicates bond ('triangular' bond) or angle ('square' bond)

1-4: angle 102866 102867 duplicates bond ('triangular' bond) or angle ('square' bond)

1-4: angle 102870 102871 duplicates bond ('triangular' bond) or angle ('square' bond)

1-4: angle 102874 102875 duplicates bond ('triangular' bond) or angle ('square' bond)

1-4: angle 102878 102879 duplicates bond ('triangular' bond) or angle ('square' bond)

1-4: angle 102882 102883 duplicates bond ('triangular' bond) or angle ('square' bond)

1-4: angle 102886 102887 duplicates bond ('triangular' bond) or angle ('square' bond)

1-4: angle 102890 102891 duplicates bond ('triangular' bond) or angle ('square' bond)

1-4: angle 102894 102895 duplicates bond ('triangular' bond) or angle ('square' bond)

1-4: angle 102898 102899 duplicates bond ('triangular' bond) or angle ('square' bond)

1-4: angle 102902 102903 duplicates bond ('triangular' bond) or angle ('square' bond)

1-4: angle 102906 102907 duplicates bond ('triangular' bond) or angle ('square' bond)

1-4: angle 102910 102911 duplicates bond ('triangular' bond) or angle ('square' bond)

1-4: angle 102914 102915 duplicates bond ('triangular' bond) or angle ('square' bond)

1-4: angle 102918 102919 duplicates bond ('triangular' bond) or angle ('square' bond)

1-4: angle 102922 102923 duplicates bond ('triangular' bond) or angle ('square' bond)

1-4: angle 102926 102927 duplicates bond ('triangular' bond) or angle ('square' bond)

1-4: angle 102930 102931 duplicates bond ('triangular' bond) or angle ('square' bond)

1-4: angle 102934 102935 duplicates bond ('triangular' bond) or angle ('square' bond)

1-4: angle 102938 102939 duplicates bond ('triangular' bond) or angle ('square' bond)

1-4: angle 102942 102943 duplicates bond ('triangular' bond) or angle ('square' bond)

1-4: angle 102946 102947 duplicates bond ('triangular' bond) or angle ('square' bond)

1-4: angle 102950 102951 duplicates bond ('triangular' bond) or angle ('square' bond)

1-4: angle 102954 102955 duplicates bond ('triangular' bond) or angle ('square' bond)

1-4: angle 102958 102959 duplicates bond ('triangular' bond) or angle ('square' bond)

1-4: angle 102962 102963 duplicates bond ('triangular' bond) or angle ('square' bond)

1-4: angle 102966 102967 duplicates bond ('triangular' bond) or angle ('square' bond)

1-4: angle 102970 102971 duplicates bond ('triangular' bond) or angle ('square' bond)

1-4: angle 102974 102975 duplicates bond ('triangular' bond) or angle ('square' bond)

1-4: angle 102978 102979 duplicates bond ('triangular' bond) or angle ('square' bond)

1-4: angle 102982 102983 duplicates bond ('triangular' bond) or angle ('square' bond)

1-4: angle 102986 102987 duplicates bond ('triangular' bond) or angle ('square' bond)

1-4: angle 102990 102991 duplicates bond ('triangular' bond) or angle ('square' bond)

1-4: angle 102994 102995 duplicates bond ('triangular' bond) or angle ('square' bond)

1-4: angle 102998 102999 duplicates bond ('triangular' bond) or angle ('square' bond)

1-4: angle 103002 103003 duplicates bond ('triangular' bond) or angle ('square' bond)

1-4: angle 103006 103007 duplicates bond ('triangular' bond) or angle ('square' bond)

1-4: angle 103010 103011 duplicates bond ('triangular' bond) or angle ('square' bond)

1-4: angle 103014 103015 duplicates bond ('triangular' bond) or angle ('square' bond)

1-4: angle 103018 103019 duplicates bond ('triangular' bond) or angle ('square' bond)

1-4: angle 103022 103023 duplicates bond ('triangular' bond) or angle ('square' bond)

1-4: angle 103026 103027 duplicates bond ('triangular' bond) or angle ('square' bond)

1-4: angle 103030 103031 duplicates bond ('triangular' bond) or angle ('square' bond)

1-4: angle 103034 103035 duplicates bond ('triangular' bond) or angle ('square' bond)

1-4: angle 103038 103039 duplicates bond ('triangular' bond) or angle ('square' bond)

1-4: angle 103042 103043 duplicates bond ('triangular' bond) or angle ('square' bond)

1-4: angle 103046 103047 duplicates bond ('triangular' bond) or angle ('square' bond)

1-4: angle 103050 103051 duplicates bond ('triangular' bond) or angle ('square' bond)

1-4: angle 103054 103055 duplicates bond ('triangular' bond) or angle ('square' bond)

1-4: angle 103058 103059 duplicates bond ('triangular' bond) or angle ('square' bond)

1-4: angle 103062 103063 duplicates bond ('triangular' bond) or angle ('square' bond)

1-4: angle 103066 103067 duplicates bond ('triangular' bond) or angle ('square' bond)

1-4: angle 103070 103071 duplicates bond ('triangular' bond) or angle ('square' bond)

1-4: angle 103074 103075 duplicates bond ('triangular' bond) or angle ('square' bond)

1-4: angle 103078 103079 duplicates bond ('triangular' bond) or angle ('square' bond)

1-4: angle 103082 103083 duplicates bond ('triangular' bond) or angle ('square' bond)

1-4: angle 103086 103087 duplicates bond ('triangular' bond) or angle ('square' bond)

1-4: angle 103090 103091 duplicates bond ('triangular' bond) or angle ('square' bond)

1-4: angle 103094 103095 duplicates bond ('triangular' bond) or angle ('square' bond)

1-4: angle 103098 103099 duplicates bond ('triangular' bond) or angle ('square' bond)

1-4: angle 103102 103103 duplicates bond ('triangular' bond) or angle ('square' bond)

1-4: angle 103106 103107 duplicates bond ('triangular' bond) or angle ('square' bond)

1-4: angle 103110 103111 duplicates bond ('triangular' bond) or angle ('square' bond)

1-4: angle 103114 103115 duplicates bond ('triangular' bond) or angle ('square' bond)

1-4: angle 103118 103119 duplicates bond ('triangular' bond) or angle ('square' bond)

1-4: angle 103122 103123 duplicates bond ('triangular' bond) or angle ('square' bond)

1-4: angle 103126 103127 duplicates bond ('triangular' bond) or angle ('square' bond)

1-4: angle 103130 103131 duplicates bond ('triangular' bond) or angle ('square' bond)

1-4: angle 103134 103135 duplicates bond ('triangular' bond) or angle ('square' bond)

1-4: angle 103138 103139 duplicates bond ('triangular' bond) or angle ('square' bond)

1-4: angle 103142 103143 duplicates bond ('triangular' bond) or angle ('square' bond)

1-4: angle 103146 103147 duplicates bond ('triangular' bond) or angle ('square' bond)

1-4: angle 103150 103151 duplicates bond ('triangular' bond) or angle ('square' bond)

1-4: angle 103154 103155 duplicates bond ('triangular' bond) or angle ('square' bond)

1-4: angle 103158 103159 duplicates bond ('triangular' bond) or angle ('square' bond)

1-4: angle 103162 103163 duplicates bond ('triangular' bond) or angle ('square' bond)

1-4: angle 103166 103167 duplicates bond ('triangular' bond) or angle ('square' bond)

1-4: angle 103170 103171 duplicates bond ('triangular' bond) or angle ('square' bond)

1-4: angle 103174 103175 duplicates bond ('triangular' bond) or angle ('square' bond)

1-4: angle 103178 103179 duplicates bond ('triangular' bond) or angle ('square' bond)

1-4: angle 103182 103183 duplicates bond ('triangular' bond) or angle ('square' bond)

1-4: angle 103186 103187 duplicates bond ('triangular' bond) or angle ('square' bond)

1-4: angle 103190 103191 duplicates bond ('triangular' bond) or angle ('square' bond)

1-4: angle 103194 103195 duplicates bond ('triangular' bond) or angle ('square' bond)

1-4: angle 103198 103199 duplicates bond ('triangular' bond) or angle ('square' bond)

1-4: angle 103202 103203 duplicates bond ('triangular' bond) or angle ('square' bond)

1-4: angle 103206 103207 duplicates bond ('triangular' bond) or angle ('square' bond)

1-4: angle 103210 103211 duplicates bond ('triangular' bond) or angle ('square' bond)

1-4: angle 103214 103215 duplicates bond ('triangular' bond) or angle ('square' bond)

1-4: angle 103218 103219 duplicates bond ('triangular' bond) or angle ('square' bond)

1-4: angle 103222 103223 duplicates bond ('triangular' bond) or angle ('square' bond)

1-4: angle 103226 103227 duplicates bond ('triangular' bond) or angle ('square' bond)

1-4: angle 103230 103231 duplicates bond ('triangular' bond) or angle ('square' bond)

1-4: angle 103234 103235 duplicates bond ('triangular' bond) or angle ('square' bond)

1-4: angle 103238 103239 duplicates bond ('triangular' bond) or angle ('square' bond)

1-4: angle 103242 103243 duplicates bond ('triangular' bond) or angle ('square' bond)

1-4: angle 103246 103247 duplicates bond ('triangular' bond) or angle ('square' bond)

1-4: angle 103250 103251 duplicates bond ('triangular' bond) or angle ('square' bond)

1-4: angle 103254 103255 duplicates bond ('triangular' bond) or angle ('square' bond)

1-4: angle 103258 103259 duplicates bond ('triangular' bond) or angle ('square' bond)

1-4: angle 103262 103263 duplicates bond ('triangular' bond) or angle ('square' bond)

1-4: angle 103266 103267 duplicates bond ('triangular' bond) or angle ('square' bond)

1-4: angle 103270 103271 duplicates bond ('triangular' bond) or angle ('square' bond)

1-4: angle 103274 103275 duplicates bond ('triangular' bond) or angle ('square' bond)

1-4: angle 103278 103279 duplicates bond ('triangular' bond) or angle ('square' bond)

1-4: angle 103282 103283 duplicates bond ('triangular' bond) or angle ('square' bond)

1-4: angle 103286 103287 duplicates bond ('triangular' bond) or angle ('square' bond)

1-4: angle 103290 103291 duplicates bond ('triangular' bond) or angle ('square' bond)

1-4: angle 103294 103295 duplicates bond ('triangular' bond) or angle ('square' bond)

1-4: angle 103298 103299 duplicates bond ('triangular' bond) or angle ('square' bond)

1-4: angle 103302 103303 duplicates bond ('triangular' bond) or angle ('square' bond)

1-4: angle 103306 103307 duplicates bond ('triangular' bond) or angle ('square' bond)

1-4: angle 103310 103311 duplicates bond ('triangular' bond) or angle ('square' bond)

1-4: angle 103314 103315 duplicates bond ('triangular' bond) or angle ('square' bond)

1-4: angle 103318 103319 duplicates bond ('triangular' bond) or angle ('square' bond)

1-4: angle 103322 103323 duplicates bond ('triangular' bond) or angle ('square' bond)

1-4: angle 103326 103327 duplicates bond ('triangular' bond) or angle ('square' bond)

1-4: angle 103330 103331 duplicates bond ('triangular' bond) or angle ('square' bond)

1-4: angle 103334 103335 duplicates bond ('triangular' bond) or angle ('square' bond)

1-4: angle 103338 103339 duplicates bond ('triangular' bond) or angle ('square' bond)

1-4: angle 103342 103343 duplicates bond ('triangular' bond) or angle ('square' bond)

1-4: angle 103346 103347 duplicates bond ('triangular' bond) or angle ('square' bond)

1-4: angle 103350 103351 duplicates bond ('triangular' bond) or angle ('square' bond)

1-4: angle 103354 103355 duplicates bond ('triangular' bond) or angle ('square' bond)

1-4: angle 103358 103359 duplicates bond ('triangular' bond) or angle ('square' bond)

1-4: angle 103362 103363 duplicates bond ('triangular' bond) or angle ('square' bond)

1-4: angle 103366 103367 duplicates bond ('triangular' bond) or angle ('square' bond)

1-4: angle 103370 103371 duplicates bond ('triangular' bond) or angle ('square' bond)

1-4: angle 103374 103375 duplicates bond ('triangular' bond) or angle ('square' bond)

1-4: angle 103378 103379 duplicates bond ('triangular' bond) or angle ('square' bond)

1-4: angle 103382 103383 duplicates bond ('triangular' bond) or angle ('square' bond)

1-4: angle 103386 103387 duplicates bond ('triangular' bond) or angle ('square' bond)

1-4: angle 103390 103391 duplicates bond ('triangular' bond) or angle ('square' bond)

1-4: angle 103394 103395 duplicates bond ('triangular' bond) or angle ('square' bond)

1-4: angle 103398 103399 duplicates bond ('triangular' bond) or angle ('square' bond)

1-4: angle 103402 103403 duplicates bond ('triangular' bond) or angle ('square' bond)

1-4: angle 103406 103407 duplicates bond ('triangular' bond) or angle ('square' bond)

1-4: angle 103410 103411 duplicates bond ('triangular' bond) or angle ('square' bond)

1-4: angle 103414 103415 duplicates bond ('triangular' bond) or angle ('square' bond)

1-4: angle 103418 103419 duplicates bond ('triangular' bond) or angle ('square' bond)

1-4: angle 103422 103423 duplicates bond ('triangular' bond) or angle ('square' bond)

1-4: angle 103426 103427 duplicates bond ('triangular' bond) or angle ('square' bond)

1-4: angle 103430 103431 duplicates bond ('triangular' bond) or angle ('square' bond)

1-4: angle 103434 103435 duplicates bond ('triangular' bond) or angle ('square' bond)

1-4: angle 103438 103439 duplicates bond ('triangular' bond) or angle ('square' bond)

1-4: angle 103442 103443 duplicates bond ('triangular' bond) or angle ('square' bond)

1-4: angle 103446 103447 duplicates bond ('triangular' bond) or angle ('square' bond)

1-4: angle 103450 103451 duplicates bond ('triangular' bond) or angle ('square' bond)

1-4: angle 103454 103455 duplicates bond ('triangular' bond) or angle ('square' bond)

1-4: angle 103458 103459 duplicates bond ('triangular' bond) or angle ('square' bond)

1-4: angle 103462 103463 duplicates bond ('triangular' bond) or angle ('square' bond)

1-4: angle 103466 103467 duplicates bond ('triangular' bond) or angle ('square' bond)

1-4: angle 103470 103471 duplicates bond ('triangular' bond) or angle ('square' bond)

1-4: angle 103474 103475 duplicates bond ('triangular' bond) or angle ('square' bond)

1-4: angle 103478 103479 duplicates bond ('triangular' bond) or angle ('square' bond)

1-4: angle 103482 103483 duplicates bond ('triangular' bond) or angle ('square' bond)

1-4: angle 103486 103487 duplicates bond ('triangular' bond) or angle ('square' bond)

1-4: angle 103490 103491 duplicates bond ('triangular' bond) or angle ('square' bond)

1-4: angle 103494 103495 duplicates bond ('triangular' bond) or angle ('square' bond)

1-4: angle 103498 103499 duplicates bond ('triangular' bond) or angle ('square' bond)

1-4: angle 103502 103503 duplicates bond ('triangular' bond) or angle ('square' bond)

1-4: angle 103506 103507 duplicates bond ('triangular' bond) or angle ('square' bond)

1-4: angle 103510 103511 duplicates bond ('triangular' bond) or angle ('square' bond)

1-4: angle 103514 103515 duplicates bond ('triangular' bond) or angle ('square' bond)

1-4: angle 103518 103519 duplicates bond ('triangular' bond) or angle ('square' bond)

1-4: angle 103522 103523 duplicates bond ('triangular' bond) or angle ('square' bond)

1-4: angle 103526 103527 duplicates bond ('triangular' bond) or angle ('square' bond)

1-4: angle 103530 103531 duplicates bond ('triangular' bond) or angle ('square' bond)

1-4: angle 103534 103535 duplicates bond ('triangular' bond) or angle ('square' bond)

1-4: angle 103538 103539 duplicates bond ('triangular' bond) or angle ('square' bond)

1-4: angle 103542 103543 duplicates bond ('triangular' bond) or angle ('square' bond)

1-4: angle 103546 103547 duplicates bond ('triangular' bond) or angle ('square' bond)

1-4: angle 103550 103551 duplicates bond ('triangular' bond) or angle ('square' bond)

1-4: angle 103554 103555 duplicates bond ('triangular' bond) or angle ('square' bond)

1-4: angle 103558 103559 duplicates bond ('triangular' bond) or angle ('square' bond)

1-4: angle 103562 103563 duplicates bond ('triangular' bond) or angle ('square' bond)

1-4: angle 103566 103567 duplicates bond ('triangular' bond) or angle ('square' bond)

1-4: angle 103570 103571 duplicates bond ('triangular' bond) or angle ('square' bond)

1-4: angle 103574 103575 duplicates bond ('triangular' bond) or angle ('square' bond)

1-4: angle 103578 103579 duplicates bond ('triangular' bond) or angle ('square' bond)

1-4: angle 103582 103583 duplicates bond ('triangular' bond) or angle ('square' bond)

1-4: angle 103586 103587 duplicates bond ('triangular' bond) or angle ('square' bond)

1-4: angle 103590 103591 duplicates bond ('triangular' bond) or angle ('square' bond)

1-4: angle 103594 103595 duplicates bond ('triangular' bond) or angle ('square' bond)

1-4: angle 103598 103599 duplicates bond ('triangular' bond) or angle ('square' bond)

1-4: angle 103602 103603 duplicates bond ('triangular' bond) or angle ('square' bond)

1-4: angle 103606 103607 duplicates bond ('triangular' bond) or angle ('square' bond)

1-4: angle 103610 103611 duplicates bond ('triangular' bond) or angle ('square' bond)

1-4: angle 103614 103615 duplicates bond ('triangular' bond) or angle ('square' bond)

1-4: angle 103618 103619 duplicates bond ('triangular' bond) or angle ('square' bond)

1-4: angle 103622 103623 duplicates bond ('triangular' bond) or angle ('square' bond)

1-4: angle 103626 103627 duplicates bond ('triangular' bond) or angle ('square' bond)

1-4: angle 103630 103631 duplicates bond ('triangular' bond) or angle ('square' bond)

1-4: angle 103634 103635 duplicates bond ('triangular' bond) or angle ('square' bond)

1-4: angle 103638 103639 duplicates bond ('triangular' bond) or angle ('square' bond)

1-4: angle 103642 103643 duplicates bond ('triangular' bond) or angle ('square' bond)

1-4: angle 103646 103647 duplicates bond ('triangular' bond) or angle ('square' bond)

1-4: angle 103650 103651 duplicates bond ('triangular' bond) or angle ('square' bond)

1-4: angle 103654 103655 duplicates bond ('triangular' bond) or angle ('square' bond)

1-4: angle 103658 103659 duplicates bond ('triangular' bond) or angle ('square' bond)

1-4: angle 103662 103663 duplicates bond ('triangular' bond) or angle ('square' bond)

1-4: angle 103666 103667 duplicates bond ('triangular' bond) or angle ('square' bond)

1-4: angle 103670 103671 duplicates bond ('triangular' bond) or angle ('square' bond)

1-4: angle 103674 103675 duplicates bond ('triangular' bond) or angle ('square' bond)

1-4: angle 103678 103679 duplicates bond ('triangular' bond) or angle ('square' bond)

1-4: angle 103682 103683 duplicates bond ('triangular' bond) or angle ('square' bond)

1-4: angle 103686 103687 duplicates bond ('triangular' bond) or angle ('square' bond)

1-4: angle 103690 103691 duplicates bond ('triangular' bond) or angle ('square' bond)

1-4: angle 103694 103695 duplicates bond ('triangular' bond) or angle ('square' bond)

1-4: angle 103698 103699 duplicates bond ('triangular' bond) or angle ('square' bond)

1-4: angle 103702 103703 duplicates bond ('triangular' bond) or angle ('square' bond)

1-4: angle 103706 103707 duplicates bond ('triangular' bond) or angle ('square' bond)

1-4: angle 103710 103711 duplicates bond ('triangular' bond) or angle ('square' bond)

1-4: angle 103714 103715 duplicates bond ('triangular' bond) or angle ('square' bond)

1-4: angle 103718 103719 duplicates bond ('triangular' bond) or angle ('square' bond)

1-4: angle 103722 103723 duplicates bond ('triangular' bond) or angle ('square' bond)

1-4: angle 103726 103727 duplicates bond ('triangular' bond) or angle ('square' bond)

1-4: angle 103730 103731 duplicates bond ('triangular' bond) or angle ('square' bond)

1-4: angle 103734 103735 duplicates bond ('triangular' bond) or angle ('square' bond)

1-4: angle 103738 103739 duplicates bond ('triangular' bond) or angle ('square' bond)

1-4: angle 103742 103743 duplicates bond ('triangular' bond) or angle ('square' bond)

1-4: angle 103746 103747 duplicates bond ('triangular' bond) or angle ('square' bond)

1-4: angle 103750 103751 duplicates bond ('triangular' bond) or angle ('square' bond)

1-4: angle 103754 103755 duplicates bond ('triangular' bond) or angle ('square' bond)

1-4: angle 103758 103759 duplicates bond ('triangular' bond) or angle ('square' bond)

1-4: angle 103762 103763 duplicates bond ('triangular' bond) or angle ('square' bond)

1-4: angle 103766 103767 duplicates bond ('triangular' bond) or angle ('square' bond)

1-4: angle 103770 103771 duplicates bond ('triangular' bond) or angle ('square' bond)

1-4: angle 103774 103775 duplicates bond ('triangular' bond) or angle ('square' bond)

1-4: angle 103778 103779 duplicates bond ('triangular' bond) or angle ('square' bond)

1-4: angle 103782 103783 duplicates bond ('triangular' bond) or angle ('square' bond)

1-4: angle 103786 103787 duplicates bond ('triangular' bond) or angle ('square' bond)

1-4: angle 103790 103791 duplicates bond ('triangular' bond) or angle ('square' bond)

1-4: angle 103794 103795 duplicates bond ('triangular' bond) or angle ('square' bond)

1-4: angle 103798 103799 duplicates bond ('triangular' bond) or angle ('square' bond)

1-4: angle 103802 103803 duplicates bond ('triangular' bond) or angle ('square' bond)

1-4: angle 103806 103807 duplicates bond ('triangular' bond) or angle ('square' bond)

1-4: angle 103810 103811 duplicates bond ('triangular' bond) or angle ('square' bond)

1-4: angle 103814 103815 duplicates bond ('triangular' bond) or angle ('square' bond)

1-4: angle 103818 103819 duplicates bond ('triangular' bond) or angle ('square' bond)

1-4: angle 103822 103823 duplicates bond ('triangular' bond) or angle ('square' bond)

1-4: angle 103826 103827 duplicates bond ('triangular' bond) or angle ('square' bond)

1-4: angle 103830 103831 duplicates bond ('triangular' bond) or angle ('square' bond)

1-4: angle 103834 103835 duplicates bond ('triangular' bond) or angle ('square' bond)

1-4: angle 103838 103839 duplicates bond ('triangular' bond) or angle ('square' bond)

1-4: angle 103842 103843 duplicates bond ('triangular' bond) or angle ('square' bond)

1-4: angle 103846 103847 duplicates bond ('triangular' bond) or angle ('square' bond)

1-4: angle 103850 103851 duplicates bond ('triangular' bond) or angle ('square' bond)

1-4: angle 103854 103855 duplicates bond ('triangular' bond) or angle ('square' bond)

1-4: angle 103858 103859 duplicates bond ('triangular' bond) or angle ('square' bond)

1-4: angle 103862 103863 duplicates bond ('triangular' bond) or angle ('square' bond)

1-4: angle 103866 103867 duplicates bond ('triangular' bond) or angle ('square' bond)

1-4: angle 103870 103871 duplicates bond ('triangular' bond) or angle ('square' bond)

1-4: angle 103874 103875 duplicates bond ('triangular' bond) or angle ('square' bond)

1-4: angle 103878 103879 duplicates bond ('triangular' bond) or angle ('square' bond)

1-4: angle 103882 103883 duplicates bond ('triangular' bond) or angle ('square' bond)

1-4: angle 103886 103887 duplicates bond ('triangular' bond) or angle ('square' bond)

1-4: angle 103890 103891 duplicates bond ('triangular' bond) or angle ('square' bond)

1-4: angle 103894 103895 duplicates bond ('triangular' bond) or angle ('square' bond)

1-4: angle 103898 103899 duplicates bond ('triangular' bond) or angle ('square' bond)

1-4: angle 103902 103903 duplicates bond ('triangular' bond) or angle ('square' bond)

1-4: angle 103906 103907 duplicates bond ('triangular' bond) or angle ('square' bond)

1-4: angle 103910 103911 duplicates bond ('triangular' bond) or angle ('square' bond)

1-4: angle 103914 103915 duplicates bond ('triangular' bond) or angle ('square' bond)

1-4: angle 103918 103919 duplicates bond ('triangular' bond) or angle ('square' bond)

1-4: angle 103922 103923 duplicates bond ('triangular' bond) or angle ('square' bond)

1-4: angle 103926 103927 duplicates bond ('triangular' bond) or angle ('square' bond)

1-4: angle 103930 103931 duplicates bond ('triangular' bond) or angle ('square' bond)

1-4: angle 103934 103935 duplicates bond ('triangular' bond) or angle ('square' bond)

1-4: angle 103938 103939 duplicates bond ('triangular' bond) or angle ('square' bond)

1-4: angle 103942 103943 duplicates bond ('triangular' bond) or angle ('square' bond)

1-4: angle 103946 103947 duplicates bond ('triangular' bond) or angle ('square' bond)

1-4: angle 103950 103951 duplicates bond ('triangular' bond) or angle ('square' bond)

1-4: angle 103954 103955 duplicates bond ('triangular' bond) or angle ('square' bond)

1-4: angle 103958 103959 duplicates bond ('triangular' bond) or angle ('square' bond)

1-4: angle 103962 103963 duplicates bond ('triangular' bond) or angle ('square' bond)

1-4: angle 103966 103967 duplicates bond ('triangular' bond) or angle ('square' bond)

1-4: angle 103970 103971 duplicates bond ('triangular' bond) or angle ('square' bond)

1-4: angle 103974 103975 duplicates bond ('triangular' bond) or angle ('square' bond)

1-4: angle 103978 103979 duplicates bond ('triangular' bond) or angle ('square' bond)

1-4: angle 103982 103983 duplicates bond ('triangular' bond) or angle ('square' bond)

1-4: angle 103986 103987 duplicates bond ('triangular' bond) or angle ('square' bond)

1-4: angle 103990 103991 duplicates bond ('triangular' bond) or angle ('square' bond)

1-4: angle 103994 103995 duplicates bond ('triangular' bond) or angle ('square' bond)

1-4: angle 103998 103999 duplicates bond ('triangular' bond) or angle ('square' bond)

1-4: angle 104002 104003 duplicates bond ('triangular' bond) or angle ('square' bond)

1-4: angle 104006 104007 duplicates bond ('triangular' bond) or angle ('square' bond)

1-4: angle 104010 104011 duplicates bond ('triangular' bond) or angle ('square' bond)

1-4: angle 104014 104015 duplicates bond ('triangular' bond) or angle ('square' bond)

1-4: angle 104018 104019 duplicates bond ('triangular' bond) or angle ('square' bond)

1-4: angle 104022 104023 duplicates bond ('triangular' bond) or angle ('square' bond)

1-4: angle 104026 104027 duplicates bond ('triangular' bond) or angle ('square' bond)

1-4: angle 104030 104031 duplicates bond ('triangular' bond) or angle ('square' bond)

1-4: angle 104034 104035 duplicates bond ('triangular' bond) or angle ('square' bond)

1-4: angle 104038 104039 duplicates bond ('triangular' bond) or angle ('square' bond)

1-4: angle 104042 104043 duplicates bond ('triangular' bond) or angle ('square' bond)

1-4: angle 104046 104047 duplicates bond ('triangular' bond) or angle ('square' bond)

1-4: angle 104050 104051 duplicates bond ('triangular' bond) or angle ('square' bond)

1-4: angle 104054 104055 duplicates bond ('triangular' bond) or angle ('square' bond)

1-4: angle 104058 104059 duplicates bond ('triangular' bond) or angle ('square' bond)

1-4: angle 104062 104063 duplicates bond ('triangular' bond) or angle ('square' bond)

1-4: angle 104066 104067 duplicates bond ('triangular' bond) or angle ('square' bond)

1-4: angle 104070 104071 duplicates bond ('triangular' bond) or angle ('square' bond)

1-4: angle 104074 104075 duplicates bond ('triangular' bond) or angle ('square' bond)

1-4: angle 104078 104079 duplicates bond ('triangular' bond) or angle ('square' bond)

1-4: angle 104082 104083 duplicates bond ('triangular' bond) or angle ('square' bond)

1-4: angle 104086 104087 duplicates bond ('triangular' bond) or angle ('square' bond)

1-4: angle 104090 104091 duplicates bond ('triangular' bond) or angle ('square' bond)

1-4: angle 104094 104095 duplicates bond ('triangular' bond) or angle ('square' bond)

1-4: angle 104098 104099 duplicates bond ('triangular' bond) or angle ('square' bond)

1-4: angle 104102 104103 duplicates bond ('triangular' bond) or angle ('square' bond)

1-4: angle 104106 104107 duplicates bond ('triangular' bond) or angle ('square' bond)

1-4: angle 104110 104111 duplicates bond ('triangular' bond) or angle ('square' bond)

1-4: angle 104114 104115 duplicates bond ('triangular' bond) or angle ('square' bond)

1-4: angle 104118 104119 duplicates bond ('triangular' bond) or angle ('square' bond)

1-4: angle 104122 104123 duplicates bond ('triangular' bond) or angle ('square' bond)

1-4: angle 104126 104127 duplicates bond ('triangular' bond) or angle ('square' bond)

1-4: angle 104130 104131 duplicates bond ('triangular' bond) or angle ('square' bond)

1-4: angle 104134 104135 duplicates bond ('triangular' bond) or angle ('square' bond)

1-4: angle 104138 104139 duplicates bond ('triangular' bond) or angle ('square' bond)

1-4: angle 104142 104143 duplicates bond ('triangular' bond) or angle ('square' bond)

1-4: angle 104146 104147 duplicates bond ('triangular' bond) or angle ('square' bond)

1-4: angle 104150 104151 duplicates bond ('triangular' bond) or angle ('square' bond)

1-4: angle 104154 104155 duplicates bond ('triangular' bond) or angle ('square' bond)

1-4: angle 104158 104159 duplicates bond ('triangular' bond) or angle ('square' bond)

1-4: angle 104162 104163 duplicates bond ('triangular' bond) or angle ('square' bond)

1-4: angle 104166 104167 duplicates bond ('triangular' bond) or angle ('square' bond)

1-4: angle 104170 104171 duplicates bond ('triangular' bond) or angle ('square' bond)

1-4: angle 104174 104175 duplicates bond ('triangular' bond) or angle ('square' bond)

1-4: angle 104178 104179 duplicates bond ('triangular' bond) or angle ('square' bond)

1-4: angle 104182 104183 duplicates bond ('triangular' bond) or angle ('square' bond)

1-4: angle 104186 104187 duplicates bond ('triangular' bond) or angle ('square' bond)

1-4: angle 104190 104191 duplicates bond ('triangular' bond) or angle ('square' bond)

1-4: angle 104194 104195 duplicates bond ('triangular' bond) or angle ('square' bond)

1-4: angle 104198 104199 duplicates bond ('triangular' bond) or angle ('square' bond)

1-4: angle 104202 104203 duplicates bond ('triangular' bond) or angle ('square' bond)

1-4: angle 104206 104207 duplicates bond ('triangular' bond) or angle ('square' bond)

1-4: angle 104210 104211 duplicates bond ('triangular' bond) or angle ('square' bond)

1-4: angle 104214 104215 duplicates bond ('triangular' bond) or angle ('square' bond)

1-4: angle 104218 104219 duplicates bond ('triangular' bond) or angle ('square' bond)

1-4: angle 104222 104223 duplicates bond ('triangular' bond) or angle ('square' bond)

1-4: angle 104226 104227 duplicates bond ('triangular' bond) or angle ('square' bond)

1-4: angle 104230 104231 duplicates bond ('triangular' bond) or angle ('square' bond)

1-4: angle 104234 104235 duplicates bond ('triangular' bond) or angle ('square' bond)

1-4: angle 104238 104239 duplicates bond ('triangular' bond) or angle ('square' bond)

1-4: angle 104242 104243 duplicates bond ('triangular' bond) or angle ('square' bond)

1-4: angle 104246 104247 duplicates bond ('triangular' bond) or angle ('square' bond)

1-4: angle 104250 104251 duplicates bond ('triangular' bond) or angle ('square' bond)

1-4: angle 104254 104255 duplicates bond ('triangular' bond) or angle ('square' bond)

1-4: angle 104258 104259 duplicates bond ('triangular' bond) or angle ('square' bond)

1-4: angle 104262 104263 duplicates bond ('triangular' bond) or angle ('square' bond)

1-4: angle 104266 104267 duplicates bond ('triangular' bond) or angle ('square' bond)

1-4: angle 104270 104271 duplicates bond ('triangular' bond) or angle ('square' bond)

1-4: angle 104274 104275 duplicates bond ('triangular' bond) or angle ('square' bond)

1-4: angle 104278 104279 duplicates bond ('triangular' bond) or angle ('square' bond)

1-4: angle 104282 104283 duplicates bond ('triangular' bond) or angle ('square' bond)

1-4: angle 104286 104287 duplicates bond ('triangular' bond) or angle ('square' bond)

1-4: angle 104290 104291 duplicates bond ('triangular' bond) or angle ('square' bond)

1-4: angle 104294 104295 duplicates bond ('triangular' bond) or angle ('square' bond)

1-4: angle 104298 104299 duplicates bond ('triangular' bond) or angle ('square' bond)

1-4: angle 104302 104303 duplicates bond ('triangular' bond) or angle ('square' bond)

1-4: angle 104306 104307 duplicates bond ('triangular' bond) or angle ('square' bond)

1-4: angle 104310 104311 duplicates bond ('triangular' bond) or angle ('square' bond)

1-4: angle 104314 104315 duplicates bond ('triangular' bond) or angle ('square' bond)

1-4: angle 104318 104319 duplicates bond ('triangular' bond) or angle ('square' bond)

1-4: angle 104322 104323 duplicates bond ('triangular' bond) or angle ('square' bond)

1-4: angle 104326 104327 duplicates bond ('triangular' bond) or angle ('square' bond)

1-4: angle 104330 104331 duplicates bond ('triangular' bond) or angle ('square' bond)

1-4: angle 104334 104335 duplicates bond ('triangular' bond) or angle ('square' bond)

1-4: angle 104338 104339 duplicates bond ('triangular' bond) or angle ('square' bond)

1-4: angle 104342 104343 duplicates bond ('triangular' bond) or angle ('square' bond)

1-4: angle 104346 104347 duplicates bond ('triangular' bond) or angle ('square' bond)

1-4: angle 104350 104351 duplicates bond ('triangular' bond) or angle ('square' bond)

1-4: angle 104354 104355 duplicates bond ('triangular' bond) or angle ('square' bond)

1-4: angle 104358 104359 duplicates bond ('triangular' bond) or angle ('square' bond)

1-4: angle 104362 104363 duplicates bond ('triangular' bond) or angle ('square' bond)

1-4: angle 104366 104367 duplicates bond ('triangular' bond) or angle ('square' bond)

1-4: angle 104370 104371 duplicates bond ('triangular' bond) or angle ('square' bond)

1-4: angle 104374 104375 duplicates bond ('triangular' bond) or angle ('square' bond)

1-4: angle 104378 104379 duplicates bond ('triangular' bond) or angle ('square' bond)

1-4: angle 104382 104383 duplicates bond ('triangular' bond) or angle ('square' bond)

1-4: angle 104386 104387 duplicates bond ('triangular' bond) or angle ('square' bond)

1-4: angle 104390 104391 duplicates bond ('triangular' bond) or angle ('square' bond)

1-4: angle 104394 104395 duplicates bond ('triangular' bond) or angle ('square' bond)

1-4: angle 104398 104399 duplicates bond ('triangular' bond) or angle ('square' bond)

1-4: angle 104402 104403 duplicates bond ('triangular' bond) or angle ('square' bond)

1-4: angle 104406 104407 duplicates bond ('triangular' bond) or angle ('square' bond)

1-4: angle 104410 104411 duplicates bond ('triangular' bond) or angle ('square' bond)

1-4: angle 104414 104415 duplicates bond ('triangular' bond) or angle ('square' bond)

1-4: angle 104418 104419 duplicates bond ('triangular' bond) or angle ('square' bond)

1-4: angle 104422 104423 duplicates bond ('triangular' bond) or angle ('square' bond)

1-4: angle 104426 104427 duplicates bond ('triangular' bond) or angle ('square' bond)

1-4: angle 104430 104431 duplicates bond ('triangular' bond) or angle ('square' bond)

1-4: angle 104434 104435 duplicates bond ('triangular' bond) or angle ('square' bond)

1-4: angle 104438 104439 duplicates bond ('triangular' bond) or angle ('square' bond)

1-4: angle 104442 104443 duplicates bond ('triangular' bond) or angle ('square' bond)

1-4: angle 104446 104447 duplicates bond ('triangular' bond) or angle ('square' bond)

1-4: angle 104450 104451 duplicates bond ('triangular' bond) or angle ('square' bond)

1-4: angle 104454 104455 duplicates bond ('triangular' bond) or angle ('square' bond)

1-4: angle 104458 104459 duplicates bond ('triangular' bond) or angle ('square' bond)

1-4: angle 104462 104463 duplicates bond ('triangular' bond) or angle ('square' bond)

1-4: angle 104466 104467 duplicates bond ('triangular' bond) or angle ('square' bond)

1-4: angle 104470 104471 duplicates bond ('triangular' bond) or angle ('square' bond)

1-4: angle 104474 104475 duplicates bond ('triangular' bond) or angle ('square' bond)

1-4: angle 104478 104479 duplicates bond ('triangular' bond) or angle ('square' bond)

1-4: angle 104482 104483 duplicates bond ('triangular' bond) or angle ('square' bond)

1-4: angle 104486 104487 duplicates bond ('triangular' bond) or angle ('square' bond)

1-4: angle 104490 104491 duplicates bond ('triangular' bond) or angle ('square' bond)

1-4: angle 104494 104495 duplicates bond ('triangular' bond) or angle ('square' bond)

1-4: angle 104498 104499 duplicates bond ('triangular' bond) or angle ('square' bond)

1-4: angle 104502 104503 duplicates bond ('triangular' bond) or angle ('square' bond)

1-4: angle 104506 104507 duplicates bond ('triangular' bond) or angle ('square' bond)

1-4: angle 104510 104511 duplicates bond ('triangular' bond) or angle ('square' bond)

1-4: angle 104514 104515 duplicates bond ('triangular' bond) or angle ('square' bond)

1-4: angle 104518 104519 duplicates bond ('triangular' bond) or angle ('square' bond)

1-4: angle 104522 104523 duplicates bond ('triangular' bond) or angle ('square' bond)

1-4: angle 104526 104527 duplicates bond ('triangular' bond) or angle ('square' bond)

1-4: angle 104530 104531 duplicates bond ('triangular' bond) or angle ('square' bond)

1-4: angle 104534 104535 duplicates bond ('triangular' bond) or angle ('square' bond)

1-4: angle 104538 104539 duplicates bond ('triangular' bond) or angle ('square' bond)

1-4: angle 104542 104543 duplicates bond ('triangular' bond) or angle ('square' bond)

1-4: angle 104546 104547 duplicates bond ('triangular' bond) or angle ('square' bond)

1-4: angle 104550 104551 duplicates bond ('triangular' bond) or angle ('square' bond)

1-4: angle 104554 104555 duplicates bond ('triangular' bond) or angle ('square' bond)

1-4: angle 104558 104559 duplicates bond ('triangular' bond) or angle ('square' bond)

1-4: angle 104562 104563 duplicates bond ('triangular' bond) or angle ('square' bond)

1-4: angle 104566 104567 duplicates bond ('triangular' bond) or angle ('square' bond)

1-4: angle 104570 104571 duplicates bond ('triangular' bond) or angle ('square' bond)

1-4: angle 104574 104575 duplicates bond ('triangular' bond) or angle ('square' bond)

1-4: angle 104578 104579 duplicates bond ('triangular' bond) or angle ('square' bond)

1-4: angle 104582 104583 duplicates bond ('triangular' bond) or angle ('square' bond)

1-4: angle 104586 104587 duplicates bond ('triangular' bond) or angle ('square' bond)

1-4: angle 104590 104591 duplicates bond ('triangular' bond) or angle ('square' bond)

1-4: angle 104594 104595 duplicates bond ('triangular' bond) or angle ('square' bond)

1-4: angle 104598 104599 duplicates bond ('triangular' bond) or angle ('square' bond)

1-4: angle 104602 104603 duplicates bond ('triangular' bond) or angle ('square' bond)

1-4: angle 104606 104607 duplicates bond ('triangular' bond) or angle ('square' bond)

1-4: angle 104610 104611 duplicates bond ('triangular' bond) or angle ('square' bond)

1-4: angle 104614 104615 duplicates bond ('triangular' bond) or angle ('square' bond)

1-4: angle 104618 104619 duplicates bond ('triangular' bond) or angle ('square' bond)

1-4: angle 104622 104623 duplicates bond ('triangular' bond) or angle ('square' bond)

1-4: angle 104626 104627 duplicates bond ('triangular' bond) or angle ('square' bond)

1-4: angle 104630 104631 duplicates bond ('triangular' bond) or angle ('square' bond)

1-4: angle 104634 104635 duplicates bond ('triangular' bond) or angle ('square' bond)

1-4: angle 104638 104639 duplicates bond ('triangular' bond) or angle ('square' bond)

1-4: angle 104642 104643 duplicates bond ('triangular' bond) or angle ('square' bond)

1-4: angle 104646 104647 duplicates bond ('triangular' bond) or angle ('square' bond)

1-4: angle 104650 104651 duplicates bond ('triangular' bond) or angle ('square' bond)

1-4: angle 104654 104655 duplicates bond ('triangular' bond) or angle ('square' bond)

1-4: angle 104658 104659 duplicates bond ('triangular' bond) or angle ('square' bond)

1-4: angle 104662 104663 duplicates bond ('triangular' bond) or angle ('square' bond)

1-4: angle 104666 104667 duplicates bond ('triangular' bond) or angle ('square' bond)

1-4: angle 104670 104671 duplicates bond ('triangular' bond) or angle ('square' bond)

1-4: angle 104674 104675 duplicates bond ('triangular' bond) or angle ('square' bond)

1-4: angle 104678 104679 duplicates bond ('triangular' bond) or angle ('square' bond)

1-4: angle 104682 104683 duplicates bond ('triangular' bond) or angle ('square' bond)

1-4: angle 104686 104687 duplicates bond ('triangular' bond) or angle ('square' bond)

1-4: angle 104690 104691 duplicates bond ('triangular' bond) or angle ('square' bond)

1-4: angle 104694 104695 duplicates bond ('triangular' bond) or angle ('square' bond)

1-4: angle 104698 104699 duplicates bond ('triangular' bond) or angle ('square' bond)

1-4: angle 104702 104703 duplicates bond ('triangular' bond) or angle ('square' bond)

1-4: angle 104706 104707 duplicates bond ('triangular' bond) or angle ('square' bond)

1-4: angle 104710 104711 duplicates bond ('triangular' bond) or angle ('square' bond)

1-4: angle 104714 104715 duplicates bond ('triangular' bond) or angle ('square' bond)

1-4: angle 104718 104719 duplicates bond ('triangular' bond) or angle ('square' bond)

1-4: angle 104722 104723 duplicates bond ('triangular' bond) or angle ('square' bond)

1-4: angle 104726 104727 duplicates bond ('triangular' bond) or angle ('square' bond)

1-4: angle 104730 104731 duplicates bond ('triangular' bond) or angle ('square' bond)

1-4: angle 104734 104735 duplicates bond ('triangular' bond) or angle ('square' bond)

1-4: angle 104738 104739 duplicates bond ('triangular' bond) or angle ('square' bond)

1-4: angle 104742 104743 duplicates bond ('triangular' bond) or angle ('square' bond)

1-4: angle 104746 104747 duplicates bond ('triangular' bond) or angle ('square' bond)

1-4: angle 104750 104751 duplicates bond ('triangular' bond) or angle ('square' bond)

1-4: angle 104754 104755 duplicates bond ('triangular' bond) or angle ('square' bond)

1-4: angle 104758 104759 duplicates bond ('triangular' bond) or angle ('square' bond)

1-4: angle 104762 104763 duplicates bond ('triangular' bond) or angle ('square' bond)

1-4: angle 104766 104767 duplicates bond ('triangular' bond) or angle ('square' bond)

1-4: angle 104770 104771 duplicates bond ('triangular' bond) or angle ('square' bond)

1-4: angle 104774 104775 duplicates bond ('triangular' bond) or angle ('square' bond)

1-4: angle 104778 104779 duplicates bond ('triangular' bond) or angle ('square' bond)

1-4: angle 104782 104783 duplicates bond ('triangular' bond) or angle ('square' bond)

1-4: angle 104786 104787 duplicates bond ('triangular' bond) or angle ('square' bond)

1-4: angle 104790 104791 duplicates bond ('triangular' bond) or angle ('square' bond)

1-4: angle 104794 104795 duplicates bond ('triangular' bond) or angle ('square' bond)

1-4: angle 104798 104799 duplicates bond ('triangular' bond) or angle ('square' bond)

1-4: angle 104802 104803 duplicates bond ('triangular' bond) or angle ('square' bond)

1-4: angle 104806 104807 duplicates bond ('triangular' bond) or angle ('square' bond)

1-4: angle 104810 104811 duplicates bond ('triangular' bond) or angle ('square' bond)

1-4: angle 104814 104815 duplicates bond ('triangular' bond) or angle ('square' bond)

1-4: angle 104818 104819 duplicates bond ('triangular' bond) or angle ('square' bond)

1-4: angle 104822 104823 duplicates bond ('triangular' bond) or angle ('square' bond)

1-4: angle 104826 104827 duplicates bond ('triangular' bond) or angle ('square' bond)

1-4: angle 104830 104831 duplicates bond ('triangular' bond) or angle ('square' bond)

1-4: angle 104834 104835 duplicates bond ('triangular' bond) or angle ('square' bond)

1-4: angle 104838 104839 duplicates bond ('triangular' bond) or angle ('square' bond)

1-4: angle 104842 104843 duplicates bond ('triangular' bond) or angle ('square' bond)

1-4: angle 104846 104847 duplicates bond ('triangular' bond) or angle ('square' bond)

1-4: angle 104850 104851 duplicates bond ('triangular' bond) or angle ('square' bond)

1-4: angle 104854 104855 duplicates bond ('triangular' bond) or angle ('square' bond)

1-4: angle 104858 104859 duplicates bond ('triangular' bond) or angle ('square' bond)

1-4: angle 104862 104863 duplicates bond ('triangular' bond) or angle ('square' bond)

1-4: angle 104866 104867 duplicates bond ('triangular' bond) or angle ('square' bond)

1-4: angle 104870 104871 duplicates bond ('triangular' bond) or angle ('square' bond)

1-4: angle 104874 104875 duplicates bond ('triangular' bond) or angle ('square' bond)

1-4: angle 104878 104879 duplicates bond ('triangular' bond) or angle ('square' bond)

1-4: angle 104882 104883 duplicates bond ('triangular' bond) or angle ('square' bond)

1-4: angle 104886 104887 duplicates bond ('triangular' bond) or angle ('square' bond)

1-4: angle 104890 104891 duplicates bond ('triangular' bond) or angle ('square' bond)

1-4: angle 104894 104895 duplicates bond ('triangular' bond) or angle ('square' bond)

1-4: angle 104898 104899 duplicates bond ('triangular' bond) or angle ('square' bond)

1-4: angle 104902 104903 duplicates bond ('triangular' bond) or angle ('square' bond)

1-4: angle 104906 104907 duplicates bond ('triangular' bond) or angle ('square' bond)

1-4: angle 104910 104911 duplicates bond ('triangular' bond) or angle ('square' bond)

1-4: angle 104914 104915 duplicates bond ('triangular' bond) or angle ('square' bond)

1-4: angle 104918 104919 duplicates bond ('triangular' bond) or angle ('square' bond)

1-4: angle 104922 104923 duplicates bond ('triangular' bond) or angle ('square' bond)

1-4: angle 104926 104927 duplicates bond ('triangular' bond) or angle ('square' bond)

1-4: angle 104930 104931 duplicates bond ('triangular' bond) or angle ('square' bond)

1-4: angle 104934 104935 duplicates bond ('triangular' bond) or angle ('square' bond)

1-4: angle 104938 104939 duplicates bond ('triangular' bond) or angle ('square' bond)

1-4: angle 104942 104943 duplicates bond ('triangular' bond) or angle ('square' bond)

1-4: angle 104946 104947 duplicates bond ('triangular' bond) or angle ('square' bond)

1-4: angle 104950 104951 duplicates bond ('triangular' bond) or angle ('square' bond)

1-4: angle 104954 104955 duplicates bond ('triangular' bond) or angle ('square' bond)

1-4: angle 104958 104959 duplicates bond ('triangular' bond) or angle ('square' bond)

1-4: angle 104962 104963 duplicates bond ('triangular' bond) or angle ('square' bond)

1-4: angle 104966 104967 duplicates bond ('triangular' bond) or angle ('square' bond)

1-4: angle 104970 104971 duplicates bond ('triangular' bond) or angle ('square' bond)

1-4: angle 104974 104975 duplicates bond ('triangular' bond) or angle ('square' bond)

1-4: angle 104978 104979 duplicates bond ('triangular' bond) or angle ('square' bond)

1-4: angle 104982 104983 duplicates bond ('triangular' bond) or angle ('square' bond)

1-4: angle 104986 104987 duplicates bond ('triangular' bond) or angle ('square' bond)

1-4: angle 104990 104991 duplicates bond ('triangular' bond) or angle ('square' bond)

1-4: angle 104994 104995 duplicates bond ('triangular' bond) or angle ('square' bond)

1-4: angle 104998 104999 duplicates bond ('triangular' bond) or angle ('square' bond)

1-4: angle 105002 105003 duplicates bond ('triangular' bond) or angle ('square' bond)

1-4: angle 105006 105007 duplicates bond ('triangular' bond) or angle ('square' bond)

1-4: angle 105010 105011 duplicates bond ('triangular' bond) or angle ('square' bond)

1-4: angle 105014 105015 duplicates bond ('triangular' bond) or angle ('square' bond)

1-4: angle 105018 105019 duplicates bond ('triangular' bond) or angle ('square' bond)

1-4: angle 105022 105023 duplicates bond ('triangular' bond) or angle ('square' bond)

1-4: angle 105026 105027 duplicates bond ('triangular' bond) or angle ('square' bond)

1-4: angle 105030 105031 duplicates bond ('triangular' bond) or angle ('square' bond)

1-4: angle 105034 105035 duplicates bond ('triangular' bond) or angle ('square' bond)

1-4: angle 105038 105039 duplicates bond ('triangular' bond) or angle ('square' bond)

1-4: angle 105042 105043 duplicates bond ('triangular' bond) or angle ('square' bond)

1-4: angle 105046 105047 duplicates bond ('triangular' bond) or angle ('square' bond)

1-4: angle 105050 105051 duplicates bond ('triangular' bond) or angle ('square' bond)

1-4: angle 105054 105055 duplicates bond ('triangular' bond) or angle ('square' bond)

1-4: angle 105058 105059 duplicates bond ('triangular' bond) or angle ('square' bond)

1-4: angle 105062 105063 duplicates bond ('triangular' bond) or angle ('square' bond)

1-4: angle 105066 105067 duplicates bond ('triangular' bond) or angle ('square' bond)

1-4: angle 105070 105071 duplicates bond ('triangular' bond) or angle ('square' bond)

1-4: angle 105074 105075 duplicates bond ('triangular' bond) or angle ('square' bond)

1-4: angle 105078 105079 duplicates bond ('triangular' bond) or angle ('square' bond)

1-4: angle 105082 105083 duplicates bond ('triangular' bond) or angle ('square' bond)

1-4: angle 105086 105087 duplicates bond ('triangular' bond) or angle ('square' bond)

1-4: angle 105090 105091 duplicates bond ('triangular' bond) or angle ('square' bond)

1-4: angle 105094 105095 duplicates bond ('triangular' bond) or angle ('square' bond)

1-4: angle 105098 105099 duplicates bond ('triangular' bond) or angle ('square' bond)

1-4: angle 105102 105103 duplicates bond ('triangular' bond) or angle ('square' bond)

1-4: angle 105106 105107 duplicates bond ('triangular' bond) or angle ('square' bond)

1-4: angle 105110 105111 duplicates bond ('triangular' bond) or angle ('square' bond)

1-4: angle 105114 105115 duplicates bond ('triangular' bond) or angle ('square' bond)

1-4: angle 105118 105119 duplicates bond ('triangular' bond) or angle ('square' bond)

1-4: angle 105122 105123 duplicates bond ('triangular' bond) or angle ('square' bond)

1-4: angle 105126 105127 duplicates bond ('triangular' bond) or angle ('square' bond)

1-4: angle 105130 105131 duplicates bond ('triangular' bond) or angle ('square' bond)

1-4: angle 105134 105135 duplicates bond ('triangular' bond) or angle ('square' bond)

1-4: angle 105138 105139 duplicates bond ('triangular' bond) or angle ('square' bond)

1-4: angle 105142 105143 duplicates bond ('triangular' bond) or angle ('square' bond)

1-4: angle 105146 105147 duplicates bond ('triangular' bond) or angle ('square' bond)

1-4: angle 105150 105151 duplicates bond ('triangular' bond) or angle ('square' bond)

1-4: angle 105154 105155 duplicates bond ('triangular' bond) or angle ('square' bond)

1-4: angle 105158 105159 duplicates bond ('triangular' bond) or angle ('square' bond)

1-4: angle 105162 105163 duplicates bond ('triangular' bond) or angle ('square' bond)

1-4: angle 105166 105167 duplicates bond ('triangular' bond) or angle ('square' bond)

1-4: angle 105170 105171 duplicates bond ('triangular' bond) or angle ('square' bond)

1-4: angle 105174 105175 duplicates bond ('triangular' bond) or angle ('square' bond)

1-4: angle 105178 105179 duplicates bond ('triangular' bond) or angle ('square' bond)

1-4: angle 105182 105183 duplicates bond ('triangular' bond) or angle ('square' bond)

1-4: angle 105186 105187 duplicates bond ('triangular' bond) or angle ('square' bond)

1-4: angle 105190 105191 duplicates bond ('triangular' bond) or angle ('square' bond)

1-4: angle 105194 105195 duplicates bond ('triangular' bond) or angle ('square' bond)

1-4: angle 105198 105199 duplicates bond ('triangular' bond) or angle ('square' bond)

1-4: angle 105202 105203 duplicates bond ('triangular' bond) or angle ('square' bond)

1-4: angle 105206 105207 duplicates bond ('triangular' bond) or angle ('square' bond)

1-4: angle 105210 105211 duplicates bond ('triangular' bond) or angle ('square' bond)

1-4: angle 105214 105215 duplicates bond ('triangular' bond) or angle ('square' bond)

1-4: angle 105218 105219 duplicates bond ('triangular' bond) or angle ('square' bond)

1-4: angle 105222 105223 duplicates bond ('triangular' bond) or angle ('square' bond)

1-4: angle 105226 105227 duplicates bond ('triangular' bond) or angle ('square' bond)

1-4: angle 105230 105231 duplicates bond ('triangular' bond) or angle ('square' bond)

1-4: angle 105234 105235 duplicates bond ('triangular' bond) or angle ('square' bond)

1-4: angle 105238 105239 duplicates bond ('triangular' bond) or angle ('square' bond)

1-4: angle 105242 105243 duplicates bond ('triangular' bond) or angle ('square' bond)

1-4: angle 105246 105247 duplicates bond ('triangular' bond) or angle ('square' bond)

1-4: angle 105250 105251 duplicates bond ('triangular' bond) or angle ('square' bond)

1-4: angle 105254 105255 duplicates bond ('triangular' bond) or angle ('square' bond)

1-4: angle 105258 105259 duplicates bond ('triangular' bond) or angle ('square' bond)

1-4: angle 105262 105263 duplicates bond ('triangular' bond) or angle ('square' bond)

1-4: angle 105266 105267 duplicates bond ('triangular' bond) or angle ('square' bond)

1-4: angle 105270 105271 duplicates bond ('triangular' bond) or angle ('square' bond)

1-4: angle 105274 105275 duplicates bond ('triangular' bond) or angle ('square' bond)

1-4: angle 105278 105279 duplicates bond ('triangular' bond) or angle ('square' bond)

1-4: angle 105282 105283 duplicates bond ('triangular' bond) or angle ('square' bond)

1-4: angle 105286 105287 duplicates bond ('triangular' bond) or angle ('square' bond)

1-4: angle 105290 105291 duplicates bond ('triangular' bond) or angle ('square' bond)

1-4: angle 105294 105295 duplicates bond ('triangular' bond) or angle ('square' bond)

1-4: angle 105298 105299 duplicates bond ('triangular' bond) or angle ('square' bond)

1-4: angle 105302 105303 duplicates bond ('triangular' bond) or angle ('square' bond)

1-4: angle 105306 105307 duplicates bond ('triangular' bond) or angle ('square' bond)

1-4: angle 105310 105311 duplicates bond ('triangular' bond) or angle ('square' bond)

1-4: angle 105314 105315 duplicates bond ('triangular' bond) or angle ('square' bond)

1-4: angle 105318 105319 duplicates bond ('triangular' bond) or angle ('square' bond)

1-4: angle 105322 105323 duplicates bond ('triangular' bond) or angle ('square' bond)

1-4: angle 105326 105327 duplicates bond ('triangular' bond) or angle ('square' bond)

1-4: angle 105330 105331 duplicates bond ('triangular' bond) or angle ('square' bond)

1-4: angle 105334 105335 duplicates bond ('triangular' bond) or angle ('square' bond)

1-4: angle 105338 105339 duplicates bond ('triangular' bond) or angle ('square' bond)

1-4: angle 105342 105343 duplicates bond ('triangular' bond) or angle ('square' bond)

1-4: angle 105346 105347 duplicates bond ('triangular' bond) or angle ('square' bond)

1-4: angle 105350 105351 duplicates bond ('triangular' bond) or angle ('square' bond)

1-4: angle 105354 105355 duplicates bond ('triangular' bond) or angle ('square' bond)

1-4: angle 105358 105359 duplicates bond ('triangular' bond) or angle ('square' bond)

1-4: angle 105362 105363 duplicates bond ('triangular' bond) or angle ('square' bond)

1-4: angle 105366 105367 duplicates bond ('triangular' bond) or angle ('square' bond)

1-4: angle 105370 105371 duplicates bond ('triangular' bond) or angle ('square' bond)

1-4: angle 105374 105375 duplicates bond ('triangular' bond) or angle ('square' bond)

1-4: angle 105378 105379 duplicates bond ('triangular' bond) or angle ('square' bond)

1-4: angle 105382 105383 duplicates bond ('triangular' bond) or angle ('square' bond)

1-4: angle 105386 105387 duplicates bond ('triangular' bond) or angle ('square' bond)

1-4: angle 105390 105391 duplicates bond ('triangular' bond) or angle ('square' bond)

1-4: angle 105394 105395 duplicates bond ('triangular' bond) or angle ('square' bond)

1-4: angle 105398 105399 duplicates bond ('triangular' bond) or angle ('square' bond)

1-4: angle 105402 105403 duplicates bond ('triangular' bond) or angle ('square' bond)

1-4: angle 105406 105407 duplicates bond ('triangular' bond) or angle ('square' bond)

1-4: angle 105410 105411 duplicates bond ('triangular' bond) or angle ('square' bond)

1-4: angle 105414 105415 duplicates bond ('triangular' bond) or angle ('square' bond)

1-4: angle 105418 105419 duplicates bond ('triangular' bond) or angle ('square' bond)

1-4: angle 105422 105423 duplicates bond ('triangular' bond) or angle ('square' bond)

1-4: angle 105426 105427 duplicates bond ('triangular' bond) or angle ('square' bond)

1-4: angle 105430 105431 duplicates bond ('triangular' bond) or angle ('square' bond)

1-4: angle 105434 105435 duplicates bond ('triangular' bond) or angle ('square' bond)

1-4: angle 105438 105439 duplicates bond ('triangular' bond) or angle ('square' bond)

1-4: angle 105442 105443 duplicates bond ('triangular' bond) or angle ('square' bond)

1-4: angle 105446 105447 duplicates bond ('triangular' bond) or angle ('square' bond)

1-4: angle 105450 105451 duplicates bond ('triangular' bond) or angle ('square' bond)

1-4: angle 105454 105455 duplicates bond ('triangular' bond) or angle ('square' bond)

1-4: angle 105458 105459 duplicates bond ('triangular' bond) or angle ('square' bond)

1-4: angle 105462 105463 duplicates bond ('triangular' bond) or angle ('square' bond)

1-4: angle 105466 105467 duplicates bond ('triangular' bond) or angle ('square' bond)

1-4: angle 105470 105471 duplicates bond ('triangular' bond) or angle ('square' bond)

1-4: angle 105474 105475 duplicates bond ('triangular' bond) or angle ('square' bond)

1-4: angle 105478 105479 duplicates bond ('triangular' bond) or angle ('square' bond)

1-4: angle 105482 105483 duplicates bond ('triangular' bond) or angle ('square' bond)

1-4: angle 105486 105487 duplicates bond ('triangular' bond) or angle ('square' bond)

1-4: angle 105490 105491 duplicates bond ('triangular' bond) or angle ('square' bond)

1-4: angle 105494 105495 duplicates bond ('triangular' bond) or angle ('square' bond)

1-4: angle 105498 105499 duplicates bond ('triangular' bond) or angle ('square' bond)

1-4: angle 105502 105503 duplicates bond ('triangular' bond) or angle ('square' bond)

1-4: angle 105506 105507 duplicates bond ('triangular' bond) or angle ('square' bond)

1-4: angle 105510 105511 duplicates bond ('triangular' bond) or angle ('square' bond)

1-4: angle 105514 105515 duplicates bond ('triangular' bond) or angle ('square' bond)

1-4: angle 105518 105519 duplicates bond ('triangular' bond) or angle ('square' bond)

1-4: angle 105522 105523 duplicates bond ('triangular' bond) or angle ('square' bond)

1-4: angle 105526 105527 duplicates bond ('triangular' bond) or angle ('square' bond)

1-4: angle 105530 105531 duplicates bond ('triangular' bond) or angle ('square' bond)

1-4: angle 105534 105535 duplicates bond ('triangular' bond) or angle ('square' bond)

1-4: angle 105538 105539 duplicates bond ('triangular' bond) or angle ('square' bond)

1-4: angle 105542 105543 duplicates bond ('triangular' bond) or angle ('square' bond)

1-4: angle 105546 105547 duplicates bond ('triangular' bond) or angle ('square' bond)

1-4: angle 105550 105551 duplicates bond ('triangular' bond) or angle ('square' bond)

1-4: angle 105554 105555 duplicates bond ('triangular' bond) or angle ('square' bond)

1-4: angle 105558 105559 duplicates bond ('triangular' bond) or angle ('square' bond)

1-4: angle 105562 105563 duplicates bond ('triangular' bond) or angle ('square' bond)

1-4: angle 105566 105567 duplicates bond ('triangular' bond) or angle ('square' bond)

1-4: angle 105570 105571 duplicates bond ('triangular' bond) or angle ('square' bond)

1-4: angle 105574 105575 duplicates bond ('triangular' bond) or angle ('square' bond)

1-4: angle 105578 105579 duplicates bond ('triangular' bond) or angle ('square' bond)

1-4: angle 105582 105583 duplicates bond ('triangular' bond) or angle ('square' bond)

1-4: angle 105586 105587 duplicates bond ('triangular' bond) or angle ('square' bond)

1-4: angle 105590 105591 duplicates bond ('triangular' bond) or angle ('square' bond)

1-4: angle 105594 105595 duplicates bond ('triangular' bond) or angle ('square' bond)

1-4: angle 105598 105599 duplicates bond ('triangular' bond) or angle ('square' bond)

1-4: angle 105602 105603 duplicates bond ('triangular' bond) or angle ('square' bond)

1-4: angle 105606 105607 duplicates bond ('triangular' bond) or angle ('square' bond)

1-4: angle 105610 105611 duplicates bond ('triangular' bond) or angle ('square' bond)

1-4: angle 105614 105615 duplicates bond ('triangular' bond) or angle ('square' bond)

1-4: angle 105618 105619 duplicates bond ('triangular' bond) or angle ('square' bond)

1-4: angle 105622 105623 duplicates bond ('triangular' bond) or angle ('square' bond)

1-4: angle 105626 105627 duplicates bond ('triangular' bond) or angle ('square' bond)

1-4: angle 105630 105631 duplicates bond ('triangular' bond) or angle ('square' bond)

1-4: angle 105634 105635 duplicates bond ('triangular' bond) or angle ('square' bond)

1-4: angle 105638 105639 duplicates bond ('triangular' bond) or angle ('square' bond)

1-4: angle 105642 105643 duplicates bond ('triangular' bond) or angle ('square' bond)

1-4: angle 105646 105647 duplicates bond ('triangular' bond) or angle ('square' bond)

1-4: angle 105650 105651 duplicates bond ('triangular' bond) or angle ('square' bond)

1-4: angle 105654 105655 duplicates bond ('triangular' bond) or angle ('square' bond)

1-4: angle 105658 105659 duplicates bond ('triangular' bond) or angle ('square' bond)

1-4: angle 105662 105663 duplicates bond ('triangular' bond) or angle ('square' bond)

1-4: angle 105666 105667 duplicates bond ('triangular' bond) or angle ('square' bond)

1-4: angle 105670 105671 duplicates bond ('triangular' bond) or angle ('square' bond)

1-4: angle 105674 105675 duplicates bond ('triangular' bond) or angle ('square' bond)

1-4: angle 105678 105679 duplicates bond ('triangular' bond) or angle ('square' bond)

1-4: angle 105682 105683 duplicates bond ('triangular' bond) or angle ('square' bond)

1-4: angle 105686 105687 duplicates bond ('triangular' bond) or angle ('square' bond)

1-4: angle 105690 105691 duplicates bond ('triangular' bond) or angle ('square' bond)

1-4: angle 105694 105695 duplicates bond ('triangular' bond) or angle ('square' bond)

1-4: angle 105698 105699 duplicates bond ('triangular' bond) or angle ('square' bond)

1-4: angle 105702 105703 duplicates bond ('triangular' bond) or angle ('square' bond)

1-4: angle 105706 105707 duplicates bond ('triangular' bond) or angle ('square' bond)

1-4: angle 105710 105711 duplicates bond ('triangular' bond) or angle ('square' bond)

1-4: angle 105714 105715 duplicates bond ('triangular' bond) or angle ('square' bond)

1-4: angle 105718 105719 duplicates bond ('triangular' bond) or angle ('square' bond)

1-4: angle 105722 105723 duplicates bond ('triangular' bond) or angle ('square' bond)

1-4: angle 105726 105727 duplicates bond ('triangular' bond) or angle ('square' bond)

1-4: angle 105730 105731 duplicates bond ('triangular' bond) or angle ('square' bond)

1-4: angle 105734 105735 duplicates bond ('triangular' bond) or angle ('square' bond)

1-4: angle 105738 105739 duplicates bond ('triangular' bond) or angle ('square' bond)

1-4: angle 105742 105743 duplicates bond ('triangular' bond) or angle ('square' bond)

1-4: angle 105746 105747 duplicates bond ('triangular' bond) or angle ('square' bond)

1-4: angle 105750 105751 duplicates bond ('triangular' bond) or angle ('square' bond)

1-4: angle 105754 105755 duplicates bond ('triangular' bond) or angle ('square' bond)

1-4: angle 105758 105759 duplicates bond ('triangular' bond) or angle ('square' bond)

1-4: angle 105762 105763 duplicates bond ('triangular' bond) or angle ('square' bond)

1-4: angle 105766 105767 duplicates bond ('triangular' bond) or angle ('square' bond)

1-4: angle 105770 105771 duplicates bond ('triangular' bond) or angle ('square' bond)

1-4: angle 105774 105775 duplicates bond ('triangular' bond) or angle ('square' bond)

1-4: angle 105778 105779 duplicates bond ('triangular' bond) or angle ('square' bond)

1-4: angle 105782 105783 duplicates bond ('triangular' bond) or angle ('square' bond)

1-4: angle 105786 105787 duplicates bond ('triangular' bond) or angle ('square' bond)

1-4: angle 105790 105791 duplicates bond ('triangular' bond) or angle ('square' bond)

1-4: angle 105794 105795 duplicates bond ('triangular' bond) or angle ('square' bond)

1-4: angle 105798 105799 duplicates bond ('triangular' bond) or angle ('square' bond)

1-4: angle 105802 105803 duplicates bond ('triangular' bond) or angle ('square' bond)

1-4: angle 105806 105807 duplicates bond ('triangular' bond) or angle ('square' bond)

1-4: angle 105810 105811 duplicates bond ('triangular' bond) or angle ('square' bond)

1-4: angle 105814 105815 duplicates bond ('triangular' bond) or angle ('square' bond)

1-4: angle 105818 105819 duplicates bond ('triangular' bond) or angle ('square' bond)

1-4: angle 105822 105823 duplicates bond ('triangular' bond) or angle ('square' bond)

1-4: angle 105826 105827 duplicates bond ('triangular' bond) or angle ('square' bond)

1-4: angle 105830 105831 duplicates bond ('triangular' bond) or angle ('square' bond)

1-4: angle 105834 105835 duplicates bond ('triangular' bond) or angle ('square' bond)

1-4: angle 105838 105839 duplicates bond ('triangular' bond) or angle ('square' bond)

1-4: angle 105842 105843 duplicates bond ('triangular' bond) or angle ('square' bond)

1-4: angle 105846 105847 duplicates bond ('triangular' bond) or angle ('square' bond)

1-4: angle 105850 105851 duplicates bond ('triangular' bond) or angle ('square' bond)

1-4: angle 105854 105855 duplicates bond ('triangular' bond) or angle ('square' bond)

1-4: angle 105858 105859 duplicates bond ('triangular' bond) or angle ('square' bond)

1-4: angle 105862 105863 duplicates bond ('triangular' bond) or angle ('square' bond)

1-4: angle 105866 105867 duplicates bond ('triangular' bond) or angle ('square' bond)

1-4: angle 105870 105871 duplicates bond ('triangular' bond) or angle ('square' bond)

1-4: angle 105874 105875 duplicates bond ('triangular' bond) or angle ('square' bond)

1-4: angle 105878 105879 duplicates bond ('triangular' bond) or angle ('square' bond)

1-4: angle 105882 105883 duplicates bond ('triangular' bond) or angle ('square' bond)

1-4: angle 105886 105887 duplicates bond ('triangular' bond) or angle ('square' bond)

1-4: angle 105890 105891 duplicates bond ('triangular' bond) or angle ('square' bond)

1-4: angle 105894 105895 duplicates bond ('triangular' bond) or angle ('square' bond)

1-4: angle 105898 105899 duplicates bond ('triangular' bond) or angle ('square' bond)

1-4: angle 105902 105903 duplicates bond ('triangular' bond) or angle ('square' bond)

1-4: angle 105906 105907 duplicates bond ('triangular' bond) or angle ('square' bond)

1-4: angle 105910 105911 duplicates bond ('triangular' bond) or angle ('square' bond)

1-4: angle 105914 105915 duplicates bond ('triangular' bond) or angle ('square' bond)

1-4: angle 105918 105919 duplicates bond ('triangular' bond) or angle ('square' bond)

1-4: angle 105922 105923 duplicates bond ('triangular' bond) or angle ('square' bond)

1-4: angle 105926 105927 duplicates bond ('triangular' bond) or angle ('square' bond)

1-4: angle 105930 105931 duplicates bond ('triangular' bond) or angle ('square' bond)

1-4: angle 105934 105935 duplicates bond ('triangular' bond) or angle ('square' bond)

1-4: angle 105938 105939 duplicates bond ('triangular' bond) or angle ('square' bond)

1-4: angle 105942 105943 duplicates bond ('triangular' bond) or angle ('square' bond)

1-4: angle 105946 105947 duplicates bond ('triangular' bond) or angle ('square' bond)

1-4: angle 105950 105951 duplicates bond ('triangular' bond) or angle ('square' bond)

1-4: angle 105954 105955 duplicates bond ('triangular' bond) or angle ('square' bond)

1-4: angle 105958 105959 duplicates bond ('triangular' bond) or angle ('square' bond)

1-4: angle 105962 105963 duplicates bond ('triangular' bond) or angle ('square' bond)

1-4: angle 105966 105967 duplicates bond ('triangular' bond) or angle ('square' bond)

1-4: angle 105970 105971 duplicates bond ('triangular' bond) or angle ('square' bond)

1-4: angle 105974 105975 duplicates bond ('triangular' bond) or angle ('square' bond)

1-4: angle 105978 105979 duplicates bond ('triangular' bond) or angle ('square' bond)

1-4: angle 105982 105983 duplicates bond ('triangular' bond) or angle ('square' bond)

1-4: angle 105986 105987 duplicates bond ('triangular' bond) or angle ('square' bond)

1-4: angle 105990 105991 duplicates bond ('triangular' bond) or angle ('square' bond)

1-4: angle 105994 105995 duplicates bond ('triangular' bond) or angle ('square' bond)

1-4: angle 105998 105999 duplicates bond ('triangular' bond) or angle ('square' bond)

1-4: angle 106002 106003 duplicates bond ('triangular' bond) or angle ('square' bond)

1-4: angle 106006 106007 duplicates bond ('triangular' bond) or angle ('square' bond)

1-4: angle 106010 106011 duplicates bond ('triangular' bond) or angle ('square' bond)

1-4: angle 106014 106015 duplicates bond ('triangular' bond) or angle ('square' bond)

1-4: angle 106018 106019 duplicates bond ('triangular' bond) or angle ('square' bond)

1-4: angle 106022 106023 duplicates bond ('triangular' bond) or angle ('square' bond)

1-4: angle 106026 106027 duplicates bond ('triangular' bond) or angle ('square' bond)

1-4: angle 106030 106031 duplicates bond ('triangular' bond) or angle ('square' bond)

1-4: angle 106034 106035 duplicates bond ('triangular' bond) or angle ('square' bond)

1-4: angle 106038 106039 duplicates bond ('triangular' bond) or angle ('square' bond)

1-4: angle 106042 106043 duplicates bond ('triangular' bond) or angle ('square' bond)

1-4: angle 106046 106047 duplicates bond ('triangular' bond) or angle ('square' bond)

1-4: angle 106050 106051 duplicates bond ('triangular' bond) or angle ('square' bond)

1-4: angle 106054 106055 duplicates bond ('triangular' bond) or angle ('square' bond)

1-4: angle 106058 106059 duplicates bond ('triangular' bond) or angle ('square' bond)

1-4: angle 106062 106063 duplicates bond ('triangular' bond) or angle ('square' bond)

1-4: angle 106066 106067 duplicates bond ('triangular' bond) or angle ('square' bond)

1-4: angle 106070 106071 duplicates bond ('triangular' bond) or angle ('square' bond)

1-4: angle 106074 106075 duplicates bond ('triangular' bond) or angle ('square' bond)

1-4: angle 106078 106079 duplicates bond ('triangular' bond) or angle ('square' bond)

1-4: angle 106082 106083 duplicates bond ('triangular' bond) or angle ('square' bond)

1-4: angle 106086 106087 duplicates bond ('triangular' bond) or angle ('square' bond)

1-4: angle 106090 106091 duplicates bond ('triangular' bond) or angle ('square' bond)

1-4: angle 106094 106095 duplicates bond ('triangular' bond) or angle ('square' bond)

1-4: angle 106098 106099 duplicates bond ('triangular' bond) or angle ('square' bond)

1-4: angle 106102 106103 duplicates bond ('triangular' bond) or angle ('square' bond)

1-4: angle 106106 106107 duplicates bond ('triangular' bond) or angle ('square' bond)

1-4: angle 106110 106111 duplicates bond ('triangular' bond) or angle ('square' bond)

1-4: angle 106114 106115 duplicates bond ('triangular' bond) or angle ('square' bond)

1-4: angle 106118 106119 duplicates bond ('triangular' bond) or angle ('square' bond)

1-4: angle 106122 106123 duplicates bond ('triangular' bond) or angle ('square' bond)

1-4: angle 106126 106127 duplicates bond ('triangular' bond) or angle ('square' bond)

1-4: angle 106130 106131 duplicates bond ('triangular' bond) or angle ('square' bond)

1-4: angle 106134 106135 duplicates bond ('triangular' bond) or angle ('square' bond)

1-4: angle 106138 106139 duplicates bond ('triangular' bond) or angle ('square' bond)

1-4: angle 106142 106143 duplicates bond ('triangular' bond) or angle ('square' bond)

1-4: angle 106146 106147 duplicates bond ('triangular' bond) or angle ('square' bond)

1-4: angle 106150 106151 duplicates bond ('triangular' bond) or angle ('square' bond)

1-4: angle 106154 106155 duplicates bond ('triangular' bond) or angle ('square' bond)

1-4: angle 106158 106159 duplicates bond ('triangular' bond) or angle ('square' bond)

1-4: angle 106162 106163 duplicates bond ('triangular' bond) or angle ('square' bond)

1-4: angle 106166 106167 duplicates bond ('triangular' bond) or angle ('square' bond)

1-4: angle 106170 106171 duplicates bond ('triangular' bond) or angle ('square' bond)

1-4: angle 106174 106175 duplicates bond ('triangular' bond) or angle ('square' bond)

1-4: angle 106178 106179 duplicates bond ('triangular' bond) or angle ('square' bond)

1-4: angle 106182 106183 duplicates bond ('triangular' bond) or angle ('square' bond)

1-4: angle 106186 106187 duplicates bond ('triangular' bond) or angle ('square' bond)

1-4: angle 106190 106191 duplicates bond ('triangular' bond) or angle ('square' bond)

1-4: angle 106194 106195 duplicates bond ('triangular' bond) or angle ('square' bond)

1-4: angle 106198 106199 duplicates bond ('triangular' bond) or angle ('square' bond)

1-4: angle 106202 106203 duplicates bond ('triangular' bond) or angle ('square' bond)

1-4: angle 106206 106207 duplicates bond ('triangular' bond) or angle ('square' bond)

1-4: angle 106210 106211 duplicates bond ('triangular' bond) or angle ('square' bond)

1-4: angle 106214 106215 duplicates bond ('triangular' bond) or angle ('square' bond)

1-4: angle 106218 106219 duplicates bond ('triangular' bond) or angle ('square' bond)

1-4: angle 106222 106223 duplicates bond ('triangular' bond) or angle ('square' bond)

1-4: angle 106226 106227 duplicates bond ('triangular' bond) or angle ('square' bond)

1-4: angle 106230 106231 duplicates bond ('triangular' bond) or angle ('square' bond)

1-4: angle 106234 106235 duplicates bond ('triangular' bond) or angle ('square' bond)

1-4: angle 106238 106239 duplicates bond ('triangular' bond) or angle ('square' bond)

1-4: angle 106242 106243 duplicates bond ('triangular' bond) or angle ('square' bond)

1-4: angle 106246 106247 duplicates bond ('triangular' bond) or angle ('square' bond)

1-4: angle 106250 106251 duplicates bond ('triangular' bond) or angle ('square' bond)

1-4: angle 106254 106255 duplicates bond ('triangular' bond) or angle ('square' bond)

1-4: angle 106258 106259 duplicates bond ('triangular' bond) or angle ('square' bond)

1-4: angle 106262 106263 duplicates bond ('triangular' bond) or angle ('square' bond)

1-4: angle 106266 106267 duplicates bond ('triangular' bond) or angle ('square' bond)

1-4: angle 106270 106271 duplicates bond ('triangular' bond) or angle ('square' bond)

1-4: angle 106274 106275 duplicates bond ('triangular' bond) or angle ('square' bond)

1-4: angle 106278 106279 duplicates bond ('triangular' bond) or angle ('square' bond)

1-4: angle 106282 106283 duplicates bond ('triangular' bond) or angle ('square' bond)

1-4: angle 106286 106287 duplicates bond ('triangular' bond) or angle ('square' bond)

1-4: angle 106290 106291 duplicates bond ('triangular' bond) or angle ('square' bond)

1-4: angle 106294 106295 duplicates bond ('triangular' bond) or angle ('square' bond)

1-4: angle 106298 106299 duplicates bond ('triangular' bond) or angle ('square' bond)

1-4: angle 106302 106303 duplicates bond ('triangular' bond) or angle ('square' bond)

1-4: angle 106306 106307 duplicates bond ('triangular' bond) or angle ('square' bond)

1-4: angle 106310 106311 duplicates bond ('triangular' bond) or angle ('square' bond)

1-4: angle 106314 106315 duplicates bond ('triangular' bond) or angle ('square' bond)

1-4: angle 106318 106319 duplicates bond ('triangular' bond) or angle ('square' bond)

1-4: angle 106322 106323 duplicates bond ('triangular' bond) or angle ('square' bond)

1-4: angle 106326 106327 duplicates bond ('triangular' bond) or angle ('square' bond)

1-4: angle 106330 106331 duplicates bond ('triangular' bond) or angle ('square' bond)

1-4: angle 106334 106335 duplicates bond ('triangular' bond) or angle ('square' bond)

1-4: angle 106338 106339 duplicates bond ('triangular' bond) or angle ('square' bond)

1-4: angle 106342 106343 duplicates bond ('triangular' bond) or angle ('square' bond)

1-4: angle 106346 106347 duplicates bond ('triangular' bond) or angle ('square' bond)

1-4: angle 106350 106351 duplicates bond ('triangular' bond) or angle ('square' bond)

1-4: angle 106354 106355 duplicates bond ('triangular' bond) or angle ('square' bond)

1-4: angle 106358 106359 duplicates bond ('triangular' bond) or angle ('square' bond)

1-4: angle 106362 106363 duplicates bond ('triangular' bond) or angle ('square' bond)

1-4: angle 106366 106367 duplicates bond ('triangular' bond) or angle ('square' bond)

1-4: angle 106370 106371 duplicates bond ('triangular' bond) or angle ('square' bond)

1-4: angle 106374 106375 duplicates bond ('triangular' bond) or angle ('square' bond)

1-4: angle 106378 106379 duplicates bond ('triangular' bond) or angle ('square' bond)

1-4: angle 106382 106383 duplicates bond ('triangular' bond) or angle ('square' bond)

1-4: angle 106386 106387 duplicates bond ('triangular' bond) or angle ('square' bond)

1-4: angle 106390 106391 duplicates bond ('triangular' bond) or angle ('square' bond)

1-4: angle 106394 106395 duplicates bond ('triangular' bond) or angle ('square' bond)

1-4: angle 106398 106399 duplicates bond ('triangular' bond) or angle ('square' bond)

1-4: angle 106402 106403 duplicates bond ('triangular' bond) or angle ('square' bond)

1-4: angle 106406 106407 duplicates bond ('triangular' bond) or angle ('square' bond)

1-4: angle 106410 106411 duplicates bond ('triangular' bond) or angle ('square' bond)

1-4: angle 106414 106415 duplicates bond ('triangular' bond) or angle ('square' bond)

1-4: angle 106418 106419 duplicates bond ('triangular' bond) or angle ('square' bond)

1-4: angle 106422 106423 duplicates bond ('triangular' bond) or angle ('square' bond)

1-4: angle 106426 106427 duplicates bond ('triangular' bond) or angle ('square' bond)

1-4: angle 106430 106431 duplicates bond ('triangular' bond) or angle ('square' bond)

1-4: angle 106434 106435 duplicates bond ('triangular' bond) or angle ('square' bond)

1-4: angle 106438 106439 duplicates bond ('triangular' bond) or angle ('square' bond)

1-4: angle 106442 106443 duplicates bond ('triangular' bond) or angle ('square' bond)

1-4: angle 106446 106447 duplicates bond ('triangular' bond) or angle ('square' bond)

1-4: angle 106450 106451 duplicates bond ('triangular' bond) or angle ('square' bond)

1-4: angle 106454 106455 duplicates bond ('triangular' bond) or angle ('square' bond)

1-4: angle 106458 106459 duplicates bond ('triangular' bond) or angle ('square' bond)

1-4: angle 106462 106463 duplicates bond ('triangular' bond) or angle ('square' bond)

1-4: angle 106466 106467 duplicates bond ('triangular' bond) or angle ('square' bond)

1-4: angle 106470 106471 duplicates bond ('triangular' bond) or angle ('square' bond)

1-4: angle 106474 106475 duplicates bond ('triangular' bond) or angle ('square' bond)

1-4: angle 106478 106479 duplicates bond ('triangular' bond) or angle ('square' bond)

1-4: angle 106482 106483 duplicates bond ('triangular' bond) or angle ('square' bond)

1-4: angle 106486 106487 duplicates bond ('triangular' bond) or angle ('square' bond)

1-4: angle 106490 106491 duplicates bond ('triangular' bond) or angle ('square' bond)

1-4: angle 106494 106495 duplicates bond ('triangular' bond) or angle ('square' bond)

1-4: angle 106498 106499 duplicates bond ('triangular' bond) or angle ('square' bond)

1-4: angle 106502 106503 duplicates bond ('triangular' bond) or angle ('square' bond)

1-4: angle 106506 106507 duplicates bond ('triangular' bond) or angle ('square' bond)

1-4: angle 106510 106511 duplicates bond ('triangular' bond) or angle ('square' bond)

1-4: angle 106514 106515 duplicates bond ('triangular' bond) or angle ('square' bond)

1-4: angle 106518 106519 duplicates bond ('triangular' bond) or angle ('square' bond)

1-4: angle 106522 106523 duplicates bond ('triangular' bond) or angle ('square' bond)

1-4: angle 106526 106527 duplicates bond ('triangular' bond) or angle ('square' bond)

1-4: angle 106530 106531 duplicates bond ('triangular' bond) or angle ('square' bond)

1-4: angle 106534 106535 duplicates bond ('triangular' bond) or angle ('square' bond)

1-4: angle 106538 106539 duplicates bond ('triangular' bond) or angle ('square' bond)

1-4: angle 106542 106543 duplicates bond ('triangular' bond) or angle ('square' bond)

1-4: angle 106546 106547 duplicates bond ('triangular' bond) or angle ('square' bond)

1-4: angle 106550 106551 duplicates bond ('triangular' bond) or angle ('square' bond)

1-4: angle 106554 106555 duplicates bond ('triangular' bond) or angle ('square' bond)

1-4: angle 106558 106559 duplicates bond ('triangular' bond) or angle ('square' bond)

1-4: angle 106562 106563 duplicates bond ('triangular' bond) or angle ('square' bond)

1-4: angle 106566 106567 duplicates bond ('triangular' bond) or angle ('square' bond)

1-4: angle 106570 106571 duplicates bond ('triangular' bond) or angle ('square' bond)

1-4: angle 106574 106575 duplicates bond ('triangular' bond) or angle ('square' bond)

1-4: angle 106578 106579 duplicates bond ('triangular' bond) or angle ('square' bond)

1-4: angle 106582 106583 duplicates bond ('triangular' bond) or angle ('square' bond)

1-4: angle 106586 106587 duplicates bond ('triangular' bond) or angle ('square' bond)

1-4: angle 106590 106591 duplicates bond ('triangular' bond) or angle ('square' bond)

1-4: angle 106594 106595 duplicates bond ('triangular' bond) or angle ('square' bond)

1-4: angle 106598 106599 duplicates bond ('triangular' bond) or angle ('square' bond)

1-4: angle 106602 106603 duplicates bond ('triangular' bond) or angle ('square' bond)

1-4: angle 106606 106607 duplicates bond ('triangular' bond) or angle ('square' bond)

1-4: angle 106610 106611 duplicates bond ('triangular' bond) or angle ('square' bond)

1-4: angle 106614 106615 duplicates bond ('triangular' bond) or angle ('square' bond)

1-4: angle 106618 106619 duplicates bond ('triangular' bond) or angle ('square' bond)

1-4: angle 106622 106623 duplicates bond ('triangular' bond) or angle ('square' bond)

1-4: angle 106626 106627 duplicates bond ('triangular' bond) or angle ('square' bond)

1-4: angle 106630 106631 duplicates bond ('triangular' bond) or angle ('square' bond)

1-4: angle 106634 106635 duplicates bond ('triangular' bond) or angle ('square' bond)

1-4: angle 106638 106639 duplicates bond ('triangular' bond) or angle ('square' bond)

1-4: angle 106642 106643 duplicates bond ('triangular' bond) or angle ('square' bond)

1-4: angle 106646 106647 duplicates bond ('triangular' bond) or angle ('square' bond)

1-4: angle 106650 106651 duplicates bond ('triangular' bond) or angle ('square' bond)

1-4: angle 106654 106655 duplicates bond ('triangular' bond) or angle ('square' bond)

1-4: angle 106658 106659 duplicates bond ('triangular' bond) or angle ('square' bond)

1-4: angle 106662 106663 duplicates bond ('triangular' bond) or angle ('square' bond)

1-4: angle 106666 106667 duplicates bond ('triangular' bond) or angle ('square' bond)

1-4: angle 106670 106671 duplicates bond ('triangular' bond) or angle ('square' bond)

1-4: angle 106674 106675 duplicates bond ('triangular' bond) or angle ('square' bond)

1-4: angle 106678 106679 duplicates bond ('triangular' bond) or angle ('square' bond)

1-4: angle 106682 106683 duplicates bond ('triangular' bond) or angle ('square' bond)

1-4: angle 106686 106687 duplicates bond ('triangular' bond) or angle ('square' bond)

1-4: angle 106690 106691 duplicates bond ('triangular' bond) or angle ('square' bond)

1-4: angle 106694 106695 duplicates bond ('triangular' bond) or angle ('square' bond)

1-4: angle 106698 106699 duplicates bond ('triangular' bond) or angle ('square' bond)

1-4: angle 106702 106703 duplicates bond ('triangular' bond) or angle ('square' bond)

1-4: angle 106706 106707 duplicates bond ('triangular' bond) or angle ('square' bond)

1-4: angle 106710 106711 duplicates bond ('triangular' bond) or angle ('square' bond)

1-4: angle 106714 106715 duplicates bond ('triangular' bond) or angle ('square' bond)

1-4: angle 106718 106719 duplicates bond ('triangular' bond) or angle ('square' bond)

1-4: angle 106722 106723 duplicates bond ('triangular' bond) or angle ('square' bond)

1-4: angle 106726 106727 duplicates bond ('triangular' bond) or angle ('square' bond)

1-4: angle 106730 106731 duplicates bond ('triangular' bond) or angle ('square' bond)

1-4: angle 106734 106735 duplicates bond ('triangular' bond) or angle ('square' bond)

1-4: angle 106738 106739 duplicates bond ('triangular' bond) or angle ('square' bond)

1-4: angle 106742 106743 duplicates bond ('triangular' bond) or angle ('square' bond)

1-4: angle 106746 106747 duplicates bond ('triangular' bond) or angle ('square' bond)

1-4: angle 106750 106751 duplicates bond ('triangular' bond) or angle ('square' bond)

1-4: angle 106754 106755 duplicates bond ('triangular' bond) or angle ('square' bond)

1-4: angle 106758 106759 duplicates bond ('triangular' bond) or angle ('square' bond)

1-4: angle 106762 106763 duplicates bond ('triangular' bond) or angle ('square' bond)

1-4: angle 106766 106767 duplicates bond ('triangular' bond) or angle ('square' bond)

1-4: angle 106770 106771 duplicates bond ('triangular' bond) or angle ('square' bond)

1-4: angle 106774 106775 duplicates bond ('triangular' bond) or angle ('square' bond)

1-4: angle 106778 106779 duplicates bond ('triangular' bond) or angle ('square' bond)

1-4: angle 106782 106783 duplicates bond ('triangular' bond) or angle ('square' bond)

1-4: angle 106786 106787 duplicates bond ('triangular' bond) or angle ('square' bond)

1-4: angle 106790 106791 duplicates bond ('triangular' bond) or angle ('square' bond)

1-4: angle 106794 106795 duplicates bond ('triangular' bond) or angle ('square' bond)

1-4: angle 106798 106799 duplicates bond ('triangular' bond) or angle ('square' bond)

1-4: angle 106802 106803 duplicates bond ('triangular' bond) or angle ('square' bond)

1-4: angle 106806 106807 duplicates bond ('triangular' bond) or angle ('square' bond)

1-4: angle 106810 106811 duplicates bond ('triangular' bond) or angle ('square' bond)

1-4: angle 106814 106815 duplicates bond ('triangular' bond) or angle ('square' bond)

1-4: angle 106818 106819 duplicates bond ('triangular' bond) or angle ('square' bond)

1-4: angle 106822 106823 duplicates bond ('triangular' bond) or angle ('square' bond)

1-4: angle 106826 106827 duplicates bond ('triangular' bond) or angle ('square' bond)

1-4: angle 106830 106831 duplicates bond ('triangular' bond) or angle ('square' bond)

1-4: angle 106834 106835 duplicates bond ('triangular' bond) or angle ('square' bond)

1-4: angle 106838 106839 duplicates bond ('triangular' bond) or angle ('square' bond)

1-4: angle 106842 106843 duplicates bond ('triangular' bond) or angle ('square' bond)

1-4: angle 106846 106847 duplicates bond ('triangular' bond) or angle ('square' bond)

1-4: angle 106850 106851 duplicates bond ('triangular' bond) or angle ('square' bond)

1-4: angle 106854 106855 duplicates bond ('triangular' bond) or angle ('square' bond)

1-4: angle 106858 106859 duplicates bond ('triangular' bond) or angle ('square' bond)

1-4: angle 106862 106863 duplicates bond ('triangular' bond) or angle ('square' bond)

1-4: angle 106866 106867 duplicates bond ('triangular' bond) or angle ('square' bond)

1-4: angle 106870 106871 duplicates bond ('triangular' bond) or angle ('square' bond)

1-4: angle 106874 106875 duplicates bond ('triangular' bond) or angle ('square' bond)

1-4: angle 106878 106879 duplicates bond ('triangular' bond) or angle ('square' bond)

1-4: angle 106882 106883 duplicates bond ('triangular' bond) or angle ('square' bond)

1-4: angle 106886 106887 duplicates bond ('triangular' bond) or angle ('square' bond)

1-4: angle 106890 106891 duplicates bond ('triangular' bond) or angle ('square' bond)

1-4: angle 106894 106895 duplicates bond ('triangular' bond) or angle ('square' bond)

1-4: angle 106898 106899 duplicates bond ('triangular' bond) or angle ('square' bond)

1-4: angle 106902 106903 duplicates bond ('triangular' bond) or angle ('square' bond)

1-4: angle 106906 106907 duplicates bond ('triangular' bond) or angle ('square' bond)

1-4: angle 106910 106911 duplicates bond ('triangular' bond) or angle ('square' bond)

1-4: angle 106914 106915 duplicates bond ('triangular' bond) or angle ('square' bond)

1-4: angle 106918 106919 duplicates bond ('triangular' bond) or angle ('square' bond)

1-4: angle 106922 106923 duplicates bond ('triangular' bond) or angle ('square' bond)

1-4: angle 106926 106927 duplicates bond ('triangular' bond) or angle ('square' bond)

1-4: angle 106930 106931 duplicates bond ('triangular' bond) or angle ('square' bond)

1-4: angle 106934 106935 duplicates bond ('triangular' bond) or angle ('square' bond)

1-4: angle 106938 106939 duplicates bond ('triangular' bond) or angle ('square' bond)

1-4: angle 106942 106943 duplicates bond ('triangular' bond) or angle ('square' bond)

1-4: angle 106946 106947 duplicates bond ('triangular' bond) or angle ('square' bond)

1-4: angle 106950 106951 duplicates bond ('triangular' bond) or angle ('square' bond)

1-4: angle 106954 106955 duplicates bond ('triangular' bond) or angle ('square' bond)

1-4: angle 106958 106959 duplicates bond ('triangular' bond) or angle ('square' bond)

1-4: angle 106962 106963 duplicates bond ('triangular' bond) or angle ('square' bond)

1-4: angle 106966 106967 duplicates bond ('triangular' bond) or angle ('square' bond)

1-4: angle 106970 106971 duplicates bond ('triangular' bond) or angle ('square' bond)

1-4: angle 106974 106975 duplicates bond ('triangular' bond) or angle ('square' bond)

1-4: angle 106978 106979 duplicates bond ('triangular' bond) or angle ('square' bond)

1-4: angle 106982 106983 duplicates bond ('triangular' bond) or angle ('square' bond)

1-4: angle 106986 106987 duplicates bond ('triangular' bond) or angle ('square' bond)

1-4: angle 106990 106991 duplicates bond ('triangular' bond) or angle ('square' bond)

1-4: angle 106994 106995 duplicates bond ('triangular' bond) or angle ('square' bond)

1-4: angle 106998 106999 duplicates bond ('triangular' bond) or angle ('square' bond)

1-4: angle 107002 107003 duplicates bond ('triangular' bond) or angle ('square' bond)

1-4: angle 107006 107007 duplicates bond ('triangular' bond) or angle ('square' bond)

1-4: angle 107010 107011 duplicates bond ('triangular' bond) or angle ('square' bond)

1-4: angle 107014 107015 duplicates bond ('triangular' bond) or angle ('square' bond)

1-4: angle 107018 107019 duplicates bond ('triangular' bond) or angle ('square' bond)

1-4: angle 107022 107023 duplicates bond ('triangular' bond) or angle ('square' bond)

1-4: angle 107026 107027 duplicates bond ('triangular' bond) or angle ('square' bond)

1-4: angle 107030 107031 duplicates bond ('triangular' bond) or angle ('square' bond)

1-4: angle 107034 107035 duplicates bond ('triangular' bond) or angle ('square' bond)

1-4: angle 107038 107039 duplicates bond ('triangular' bond) or angle ('square' bond)

1-4: angle 107042 107043 duplicates bond ('triangular' bond) or angle ('square' bond)

1-4: angle 107046 107047 duplicates bond ('triangular' bond) or angle ('square' bond)

1-4: angle 107050 107051 duplicates bond ('triangular' bond) or angle ('square' bond)

1-4: angle 107054 107055 duplicates bond ('triangular' bond) or angle ('square' bond)

1-4: angle 107058 107059 duplicates bond ('triangular' bond) or angle ('square' bond)

1-4: angle 107062 107063 duplicates bond ('triangular' bond) or angle ('square' bond)

1-4: angle 107066 107067 duplicates bond ('triangular' bond) or angle ('square' bond)

1-4: angle 107070 107071 duplicates bond ('triangular' bond) or angle ('square' bond)

1-4: angle 107074 107075 duplicates bond ('triangular' bond) or angle ('square' bond)

1-4: angle 107078 107079 duplicates bond ('triangular' bond) or angle ('square' bond)

1-4: angle 107082 107083 duplicates bond ('triangular' bond) or angle ('square' bond)

1-4: angle 107086 107087 duplicates bond ('triangular' bond) or angle ('square' bond)

1-4: angle 107090 107091 duplicates bond ('triangular' bond) or angle ('square' bond)

1-4: angle 107094 107095 duplicates bond ('triangular' bond) or angle ('square' bond)

1-4: angle 107098 107099 duplicates bond ('triangular' bond) or angle ('square' bond)

1-4: angle 107102 107103 duplicates bond ('triangular' bond) or angle ('square' bond)

1-4: angle 107106 107107 duplicates bond ('triangular' bond) or angle ('square' bond)

1-4: angle 107110 107111 duplicates bond ('triangular' bond) or angle ('square' bond)

1-4: angle 107114 107115 duplicates bond ('triangular' bond) or angle ('square' bond)

1-4: angle 107118 107119 duplicates bond ('triangular' bond) or angle ('square' bond)

1-4: angle 107122 107123 duplicates bond ('triangular' bond) or angle ('square' bond)

1-4: angle 107126 107127 duplicates bond ('triangular' bond) or angle ('square' bond)

1-4: angle 107130 107131 duplicates bond ('triangular' bond) or angle ('square' bond)

1-4: angle 107134 107135 duplicates bond ('triangular' bond) or angle ('square' bond)

1-4: angle 107138 107139 duplicates bond ('triangular' bond) or angle ('square' bond)

1-4: angle 107142 107143 duplicates bond ('triangular' bond) or angle ('square' bond)

1-4: angle 107146 107147 duplicates bond ('triangular' bond) or angle ('square' bond)

1-4: angle 107150 107151 duplicates bond ('triangular' bond) or angle ('square' bond)

1-4: angle 107154 107155 duplicates bond ('triangular' bond) or angle ('square' bond)

1-4: angle 107158 107159 duplicates bond ('triangular' bond) or angle ('square' bond)

1-4: angle 107162 107163 duplicates bond ('triangular' bond) or angle ('square' bond)

1-4: angle 107166 107167 duplicates bond ('triangular' bond) or angle ('square' bond)

1-4: angle 107170 107171 duplicates bond ('triangular' bond) or angle ('square' bond)

1-4: angle 107174 107175 duplicates bond ('triangular' bond) or angle ('square' bond)

1-4: angle 107178 107179 duplicates bond ('triangular' bond) or angle ('square' bond)

1-4: angle 107182 107183 duplicates bond ('triangular' bond) or angle ('square' bond)

1-4: angle 107186 107187 duplicates bond ('triangular' bond) or angle ('square' bond)

1-4: angle 107190 107191 duplicates bond ('triangular' bond) or angle ('square' bond)

1-4: angle 107194 107195 duplicates bond ('triangular' bond) or angle ('square' bond)

1-4: angle 107198 107199 duplicates bond ('triangular' bond) or angle ('square' bond)

1-4: angle 107202 107203 duplicates bond ('triangular' bond) or angle ('square' bond)

1-4: angle 107206 107207 duplicates bond ('triangular' bond) or angle ('square' bond)

1-4: angle 107210 107211 duplicates bond ('triangular' bond) or angle ('square' bond)

1-4: angle 107214 107215 duplicates bond ('triangular' bond) or angle ('square' bond)

1-4: angle 107218 107219 duplicates bond ('triangular' bond) or angle ('square' bond)

1-4: angle 107222 107223 duplicates bond ('triangular' bond) or angle ('square' bond)

1-4: angle 107226 107227 duplicates bond ('triangular' bond) or angle ('square' bond)

1-4: angle 107230 107231 duplicates bond ('triangular' bond) or angle ('square' bond)

1-4: angle 107234 107235 duplicates bond ('triangular' bond) or angle ('square' bond)

1-4: angle 107238 107239 duplicates bond ('triangular' bond) or angle ('square' bond)

1-4: angle 107242 107243 duplicates bond ('triangular' bond) or angle ('square' bond)

1-4: angle 107246 107247 duplicates bond ('triangular' bond) or angle ('square' bond)

1-4: angle 107250 107251 duplicates bond ('triangular' bond) or angle ('square' bond)

1-4: angle 107254 107255 duplicates bond ('triangular' bond) or angle ('square' bond)

1-4: angle 107258 107259 duplicates bond ('triangular' bond) or angle ('square' bond)

1-4: angle 107262 107263 duplicates bond ('triangular' bond) or angle ('square' bond)

1-4: angle 107266 107267 duplicates bond ('triangular' bond) or angle ('square' bond)

1-4: angle 107270 107271 duplicates bond ('triangular' bond) or angle ('square' bond)

1-4: angle 107274 107275 duplicates bond ('triangular' bond) or angle ('square' bond)

1-4: angle 107278 107279 duplicates bond ('triangular' bond) or angle ('square' bond)

1-4: angle 107282 107283 duplicates bond ('triangular' bond) or angle ('square' bond)

1-4: angle 107286 107287 duplicates bond ('triangular' bond) or angle ('square' bond)

1-4: angle 107290 107291 duplicates bond ('triangular' bond) or angle ('square' bond)

1-4: angle 107294 107295 duplicates bond ('triangular' bond) or angle ('square' bond)

1-4: angle 107298 107299 duplicates bond ('triangular' bond) or angle ('square' bond)

1-4: angle 107302 107303 duplicates bond ('triangular' bond) or angle ('square' bond)

1-4: angle 107306 107307 duplicates bond ('triangular' bond) or angle ('square' bond)

1-4: angle 107310 107311 duplicates bond ('triangular' bond) or angle ('square' bond)

1-4: angle 107314 107315 duplicates bond ('triangular' bond) or angle ('square' bond)

1-4: angle 107318 107319 duplicates bond ('triangular' bond) or angle ('square' bond)

1-4: angle 107322 107323 duplicates bond ('triangular' bond) or angle ('square' bond)

1-4: angle 107326 107327 duplicates bond ('triangular' bond) or angle ('square' bond)

1-4: angle 107330 107331 duplicates bond ('triangular' bond) or angle ('square' bond)

1-4: angle 107334 107335 duplicates bond ('triangular' bond) or angle ('square' bond)

1-4: angle 107338 107339 duplicates bond ('triangular' bond) or angle ('square' bond)

1-4: angle 107342 107343 duplicates bond ('triangular' bond) or angle ('square' bond)

1-4: angle 107346 107347 duplicates bond ('triangular' bond) or angle ('square' bond)

1-4: angle 107350 107351 duplicates bond ('triangular' bond) or angle ('square' bond)

1-4: angle 107354 107355 duplicates bond ('triangular' bond) or angle ('square' bond)

1-4: angle 107358 107359 duplicates bond ('triangular' bond) or angle ('square' bond)

1-4: angle 107362 107363 duplicates bond ('triangular' bond) or angle ('square' bond)

1-4: angle 107366 107367 duplicates bond ('triangular' bond) or angle ('square' bond)

1-4: angle 107370 107371 duplicates bond ('triangular' bond) or angle ('square' bond)

1-4: angle 107374 107375 duplicates bond ('triangular' bond) or angle ('square' bond)

1-4: angle 107378 107379 duplicates bond ('triangular' bond) or angle ('square' bond)

1-4: angle 107382 107383 duplicates bond ('triangular' bond) or angle ('square' bond)

1-4: angle 107386 107387 duplicates bond ('triangular' bond) or angle ('square' bond)

1-4: angle 107390 107391 duplicates bond ('triangular' bond) or angle ('square' bond)

1-4: angle 107394 107395 duplicates bond ('triangular' bond) or angle ('square' bond)

1-4: angle 107398 107399 duplicates bond ('triangular' bond) or angle ('square' bond)

1-4: angle 107402 107403 duplicates bond ('triangular' bond) or angle ('square' bond)

1-4: angle 107406 107407 duplicates bond ('triangular' bond) or angle ('square' bond)

1-4: angle 107410 107411 duplicates bond ('triangular' bond) or angle ('square' bond)

1-4: angle 107414 107415 duplicates bond ('triangular' bond) or angle ('square' bond)

1-4: angle 107418 107419 duplicates bond ('triangular' bond) or angle ('square' bond)

1-4: angle 107422 107423 duplicates bond ('triangular' bond) or angle ('square' bond)

1-4: angle 107426 107427 duplicates bond ('triangular' bond) or angle ('square' bond)

1-4: angle 107430 107431 duplicates bond ('triangular' bond) or angle ('square' bond)

1-4: angle 107434 107435 duplicates bond ('triangular' bond) or angle ('square' bond)

1-4: angle 107438 107439 duplicates bond ('triangular' bond) or angle ('square' bond)

1-4: angle 107442 107443 duplicates bond ('triangular' bond) or angle ('square' bond)

1-4: angle 107446 107447 duplicates bond ('triangular' bond) or angle ('square' bond)

1-4: angle 107450 107451 duplicates bond ('triangular' bond) or angle ('square' bond)

1-4: angle 107454 107455 duplicates bond ('triangular' bond) or angle ('square' bond)

1-4: angle 107458 107459 duplicates bond ('triangular' bond) or angle ('square' bond)

1-4: angle 107462 107463 duplicates bond ('triangular' bond) or angle ('square' bond)

1-4: angle 107466 107467 duplicates bond ('triangular' bond) or angle ('square' bond)

1-4: angle 107470 107471 duplicates bond ('triangular' bond) or angle ('square' bond)

1-4: angle 107474 107475 duplicates bond ('triangular' bond) or angle ('square' bond)

1-4: angle 107478 107479 duplicates bond ('triangular' bond) or angle ('square' bond)

1-4: angle 107482 107483 duplicates bond ('triangular' bond) or angle ('square' bond)

1-4: angle 107486 107487 duplicates bond ('triangular' bond) or angle ('square' bond)

1-4: angle 107490 107491 duplicates bond ('triangular' bond) or angle ('square' bond)

1-4: angle 107494 107495 duplicates bond ('triangular' bond) or angle ('square' bond)

1-4: angle 107498 107499 duplicates bond ('triangular' bond) or angle ('square' bond)

1-4: angle 107502 107503 duplicates bond ('triangular' bond) or angle ('square' bond)

1-4: angle 107506 107507 duplicates bond ('triangular' bond) or angle ('square' bond)

1-4: angle 107510 107511 duplicates bond ('triangular' bond) or angle ('square' bond)

1-4: angle 107514 107515 duplicates bond ('triangular' bond) or angle ('square' bond)

1-4: angle 107518 107519 duplicates bond ('triangular' bond) or angle ('square' bond)

1-4: angle 107522 107523 duplicates bond ('triangular' bond) or angle ('square' bond)

1-4: angle 107526 107527 duplicates bond ('triangular' bond) or angle ('square' bond)

1-4: angle 107530 107531 duplicates bond ('triangular' bond) or angle ('square' bond)

1-4: angle 107534 107535 duplicates bond ('triangular' bond) or angle ('square' bond)

1-4: angle 107538 107539 duplicates bond ('triangular' bond) or angle ('square' bond)

1-4: angle 107542 107543 duplicates bond ('triangular' bond) or angle ('square' bond)

1-4: angle 107546 107547 duplicates bond ('triangular' bond) or angle ('square' bond)

1-4: angle 107550 107551 duplicates bond ('triangular' bond) or angle ('square' bond)

1-4: angle 107554 107555 duplicates bond ('triangular' bond) or angle ('square' bond)

1-4: angle 107558 107559 duplicates bond ('triangular' bond) or angle ('square' bond)

1-4: angle 107562 107563 duplicates bond ('triangular' bond) or angle ('square' bond)

1-4: angle 107566 107567 duplicates bond ('triangular' bond) or angle ('square' bond)

1-4: angle 107570 107571 duplicates bond ('triangular' bond) or angle ('square' bond)

1-4: angle 107574 107575 duplicates bond ('triangular' bond) or angle ('square' bond)

1-4: angle 107578 107579 duplicates bond ('triangular' bond) or angle ('square' bond)

1-4: angle 107582 107583 duplicates bond ('triangular' bond) or angle ('square' bond)

1-4: angle 107586 107587 duplicates bond ('triangular' bond) or angle ('square' bond)

1-4: angle 107590 107591 duplicates bond ('triangular' bond) or angle ('square' bond)

1-4: angle 107594 107595 duplicates bond ('triangular' bond) or angle ('square' bond)

1-4: angle 107598 107599 duplicates bond ('triangular' bond) or angle ('square' bond)

1-4: angle 107602 107603 duplicates bond ('triangular' bond) or angle ('square' bond)

1-4: angle 107606 107607 duplicates bond ('triangular' bond) or angle ('square' bond)

1-4: angle 107610 107611 duplicates bond ('triangular' bond) or angle ('square' bond)

1-4: angle 107614 107615 duplicates bond ('triangular' bond) or angle ('square' bond)

1-4: angle 107618 107619 duplicates bond ('triangular' bond) or angle ('square' bond)

1-4: angle 107622 107623 duplicates bond ('triangular' bond) or angle ('square' bond)

1-4: angle 107626 107627 duplicates bond ('triangular' bond) or angle ('square' bond)

1-4: angle 107630 107631 duplicates bond ('triangular' bond) or angle ('square' bond)

1-4: angle 107634 107635 duplicates bond ('triangular' bond) or angle ('square' bond)

1-4: angle 107638 107639 duplicates bond ('triangular' bond) or angle ('square' bond)

1-4: angle 107642 107643 duplicates bond ('triangular' bond) or angle ('square' bond)

1-4: angle 107646 107647 duplicates bond ('triangular' bond) or angle ('square' bond)

1-4: angle 107650 107651 duplicates bond ('triangular' bond) or angle ('square' bond)

1-4: angle 107654 107655 duplicates bond ('triangular' bond) or angle ('square' bond)

1-4: angle 107658 107659 duplicates bond ('triangular' bond) or angle ('square' bond)

1-4: angle 107662 107663 duplicates bond ('triangular' bond) or angle ('square' bond)

1-4: angle 107666 107667 duplicates bond ('triangular' bond) or angle ('square' bond)

1-4: angle 107670 107671 duplicates bond ('triangular' bond) or angle ('square' bond)

1-4: angle 107674 107675 duplicates bond ('triangular' bond) or angle ('square' bond)

1-4: angle 107678 107679 duplicates bond ('triangular' bond) or angle ('square' bond)

1-4: angle 107682 107683 duplicates bond ('triangular' bond) or angle ('square' bond)

1-4: angle 107686 107687 duplicates bond ('triangular' bond) or angle ('square' bond)

1-4: angle 107690 107691 duplicates bond ('triangular' bond) or angle ('square' bond)

1-4: angle 107694 107695 duplicates bond ('triangular' bond) or angle ('square' bond)

1-4: angle 107698 107699 duplicates bond ('triangular' bond) or angle ('square' bond)

1-4: angle 107702 107703 duplicates bond ('triangular' bond) or angle ('square' bond)

1-4: angle 107706 107707 duplicates bond ('triangular' bond) or angle ('square' bond)

1-4: angle 107710 107711 duplicates bond ('triangular' bond) or angle ('square' bond)

1-4: angle 107714 107715 duplicates bond ('triangular' bond) or angle ('square' bond)

1-4: angle 107718 107719 duplicates bond ('triangular' bond) or angle ('square' bond)

1-4: angle 107722 107723 duplicates bond ('triangular' bond) or angle ('square' bond)

1-4: angle 107726 107727 duplicates bond ('triangular' bond) or angle ('square' bond)

1-4: angle 107730 107731 duplicates bond ('triangular' bond) or angle ('square' bond)

1-4: angle 107734 107735 duplicates bond ('triangular' bond) or angle ('square' bond)

1-4: angle 107738 107739 duplicates bond ('triangular' bond) or angle ('square' bond)

1-4: angle 107742 107743 duplicates bond ('triangular' bond) or angle ('square' bond)

1-4: angle 107746 107747 duplicates bond ('triangular' bond) or angle ('square' bond)

1-4: angle 107750 107751 duplicates bond ('triangular' bond) or angle ('square' bond)

1-4: angle 107754 107755 duplicates bond ('triangular' bond) or angle ('square' bond)

1-4: angle 107758 107759 duplicates bond ('triangular' bond) or angle ('square' bond)

1-4: angle 107762 107763 duplicates bond ('triangular' bond) or angle ('square' bond)

1-4: angle 107766 107767 duplicates bond ('triangular' bond) or angle ('square' bond)

1-4: angle 107770 107771 duplicates bond ('triangular' bond) or angle ('square' bond)

1-4: angle 107774 107775 duplicates bond ('triangular' bond) or angle ('square' bond)

1-4: angle 107778 107779 duplicates bond ('triangular' bond) or angle ('square' bond)

1-4: angle 107782 107783 duplicates bond ('triangular' bond) or angle ('square' bond)

1-4: angle 107786 107787 duplicates bond ('triangular' bond) or angle ('square' bond)

1-4: angle 107790 107791 duplicates bond ('triangular' bond) or angle ('square' bond)

1-4: angle 107794 107795 duplicates bond ('triangular' bond) or angle ('square' bond)

1-4: angle 107798 107799 duplicates bond ('triangular' bond) or angle ('square' bond)

1-4: angle 107802 107803 duplicates bond ('triangular' bond) or angle ('square' bond)

1-4: angle 107806 107807 duplicates bond ('triangular' bond) or angle ('square' bond)

1-4: angle 107810 107811 duplicates bond ('triangular' bond) or angle ('square' bond)

1-4: angle 107814 107815 duplicates bond ('triangular' bond) or angle ('square' bond)

1-4: angle 107818 107819 duplicates bond ('triangular' bond) or angle ('square' bond)

1-4: angle 107822 107823 duplicates bond ('triangular' bond) or angle ('square' bond)

1-4: angle 107826 107827 duplicates bond ('triangular' bond) or angle ('square' bond)

1-4: angle 107830 107831 duplicates bond ('triangular' bond) or angle ('square' bond)

1-4: angle 107834 107835 duplicates bond ('triangular' bond) or angle ('square' bond)

1-4: angle 107838 107839 duplicates bond ('triangular' bond) or angle ('square' bond)

1-4: angle 107842 107843 duplicates bond ('triangular' bond) or angle ('square' bond)

1-4: angle 107846 107847 duplicates bond ('triangular' bond) or angle ('square' bond)

1-4: angle 107850 107851 duplicates bond ('triangular' bond) or angle ('square' bond)

1-4: angle 107854 107855 duplicates bond ('triangular' bond) or angle ('square' bond)

1-4: angle 107858 107859 duplicates bond ('triangular' bond) or angle ('square' bond)

1-4: angle 107862 107863 duplicates bond ('triangular' bond) or angle ('square' bond)

1-4: angle 107866 107867 duplicates bond ('triangular' bond) or angle ('square' bond)

1-4: angle 107870 107871 duplicates bond ('triangular' bond) or angle ('square' bond)

1-4: angle 107874 107875 duplicates bond ('triangular' bond) or angle ('square' bond)

1-4: angle 107878 107879 duplicates bond ('triangular' bond) or angle ('square' bond)

1-4: angle 107882 107883 duplicates bond ('triangular' bond) or angle ('square' bond)

1-4: angle 107886 107887 duplicates bond ('triangular' bond) or angle ('square' bond)

1-4: angle 107890 107891 duplicates bond ('triangular' bond) or angle ('square' bond)

1-4: angle 107894 107895 duplicates bond ('triangular' bond) or angle ('square' bond)

1-4: angle 107898 107899 duplicates bond ('triangular' bond) or angle ('square' bond)

1-4: angle 107902 107903 duplicates bond ('triangular' bond) or angle ('square' bond)

1-4: angle 107906 107907 duplicates bond ('triangular' bond) or angle ('square' bond)

1-4: angle 107910 107911 duplicates bond ('triangular' bond) or angle ('square' bond)

1-4: angle 107914 107915 duplicates bond ('triangular' bond) or angle ('square' bond)

1-4: angle 107918 107919 duplicates bond ('triangular' bond) or angle ('square' bond)

1-4: angle 107922 107923 duplicates bond ('triangular' bond) or angle ('square' bond)

1-4: angle 107926 107927 duplicates bond ('triangular' bond) or angle ('square' bond)

1-4: angle 107930 107931 duplicates bond ('triangular' bond) or angle ('square' bond)

1-4: angle 107934 107935 duplicates bond ('triangular' bond) or angle ('square' bond)

1-4: angle 107938 107939 duplicates bond ('triangular' bond) or angle ('square' bond)

1-4: angle 107942 107943 duplicates bond ('triangular' bond) or angle ('square' bond)

1-4: angle 107946 107947 duplicates bond ('triangular' bond) or angle ('square' bond)

1-4: angle 107950 107951 duplicates bond ('triangular' bond) or angle ('square' bond)

1-4: angle 107954 107955 duplicates bond ('triangular' bond) or angle ('square' bond)

1-4: angle 107958 107959 duplicates bond ('triangular' bond) or angle ('square' bond)

1-4: angle 107962 107963 duplicates bond ('triangular' bond) or angle ('square' bond)

1-4: angle 107966 107967 duplicates bond ('triangular' bond) or angle ('square' bond)

1-4: angle 107970 107971 duplicates bond ('triangular' bond) or angle ('square' bond)

1-4: angle 107974 107975 duplicates bond ('triangular' bond) or angle ('square' bond)

1-4: angle 107978 107979 duplicates bond ('triangular' bond) or angle ('square' bond)

1-4: angle 107982 107983 duplicates bond ('triangular' bond) or angle ('square' bond)

1-4: angle 107986 107987 duplicates bond ('triangular' bond) or angle ('square' bond)

1-4: angle 107990 107991 duplicates bond ('triangular' bond) or angle ('square' bond)

1-4: angle 107994 107995 duplicates bond ('triangular' bond) or angle ('square' bond)

1-4: angle 107998 107999 duplicates bond ('triangular' bond) or angle ('square' bond)

1-4: angle 108002 108003 duplicates bond ('triangular' bond) or angle ('square' bond)

1-4: angle 108006 108007 duplicates bond ('triangular' bond) or angle ('square' bond)

1-4: angle 108010 108011 duplicates bond ('triangular' bond) or angle ('square' bond)

1-4: angle 108014 108015 duplicates bond ('triangular' bond) or angle ('square' bond)

1-4: angle 108018 108019 duplicates bond ('triangular' bond) or angle ('square' bond)

1-4: angle 108022 108023 duplicates bond ('triangular' bond) or angle ('square' bond)

1-4: angle 108026 108027 duplicates bond ('triangular' bond) or angle ('square' bond)

1-4: angle 108030 108031 duplicates bond ('triangular' bond) or angle ('square' bond)

1-4: angle 108034 108035 duplicates bond ('triangular' bond) or angle ('square' bond)

1-4: angle 108038 108039 duplicates bond ('triangular' bond) or angle ('square' bond)

1-4: angle 108042 108043 duplicates bond ('triangular' bond) or angle ('square' bond)

1-4: angle 108046 108047 duplicates bond ('triangular' bond) or angle ('square' bond)

1-4: angle 108050 108051 duplicates bond ('triangular' bond) or angle ('square' bond)

1-4: angle 108054 108055 duplicates bond ('triangular' bond) or angle ('square' bond)

1-4: angle 108058 108059 duplicates bond ('triangular' bond) or angle ('square' bond)

1-4: angle 108062 108063 duplicates bond ('triangular' bond) or angle ('square' bond)

1-4: angle 108066 108067 duplicates bond ('triangular' bond) or angle ('square' bond)

1-4: angle 108070 108071 duplicates bond ('triangular' bond) or angle ('square' bond)

1-4: angle 108074 108075 duplicates bond ('triangular' bond) or angle ('square' bond)

1-4: angle 108078 108079 duplicates bond ('triangular' bond) or angle ('square' bond)

1-4: angle 108082 108083 duplicates bond ('triangular' bond) or angle ('square' bond)

1-4: angle 108086 108087 duplicates bond ('triangular' bond) or angle ('square' bond)

1-4: angle 108090 108091 duplicates bond ('triangular' bond) or angle ('square' bond)

1-4: angle 108094 108095 duplicates bond ('triangular' bond) or angle ('square' bond)

1-4: angle 108098 108099 duplicates bond ('triangular' bond) or angle ('square' bond)

1-4: angle 108102 108103 duplicates bond ('triangular' bond) or angle ('square' bond)

1-4: angle 108106 108107 duplicates bond ('triangular' bond) or angle ('square' bond)

1-4: angle 108110 108111 duplicates bond ('triangular' bond) or angle ('square' bond)

1-4: angle 108114 108115 duplicates bond ('triangular' bond) or angle ('square' bond)

1-4: angle 108118 108119 duplicates bond ('triangular' bond) or angle ('square' bond)

1-4: angle 108122 108123 duplicates bond ('triangular' bond) or angle ('square' bond)

1-4: angle 108126 108127 duplicates bond ('triangular' bond) or angle ('square' bond)

1-4: angle 108130 108131 duplicates bond ('triangular' bond) or angle ('square' bond)

1-4: angle 108134 108135 duplicates bond ('triangular' bond) or angle ('square' bond)

1-4: angle 108138 108139 duplicates bond ('triangular' bond) or angle ('square' bond)

1-4: angle 108142 108143 duplicates bond ('triangular' bond) or angle ('square' bond)

1-4: angle 108146 108147 duplicates bond ('triangular' bond) or angle ('square' bond)

1-4: angle 108150 108151 duplicates bond ('triangular' bond) or angle ('square' bond)

1-4: angle 108154 108155 duplicates bond ('triangular' bond) or angle ('square' bond)

1-4: angle 108158 108159 duplicates bond ('triangular' bond) or angle ('square' bond)

1-4: angle 108162 108163 duplicates bond ('triangular' bond) or angle ('square' bond)

1-4: angle 108166 108167 duplicates bond ('triangular' bond) or angle ('square' bond)

1-4: angle 108170 108171 duplicates bond ('triangular' bond) or angle ('square' bond)

1-4: angle 108174 108175 duplicates bond ('triangular' bond) or angle ('square' bond)

1-4: angle 108178 108179 duplicates bond ('triangular' bond) or angle ('square' bond)

1-4: angle 108182 108183 duplicates bond ('triangular' bond) or angle ('square' bond)

1-4: angle 108186 108187 duplicates bond ('triangular' bond) or angle ('square' bond)

1-4: angle 108190 108191 duplicates bond ('triangular' bond) or angle ('square' bond)

1-4: angle 108194 108195 duplicates bond ('triangular' bond) or angle ('square' bond)

1-4: angle 108198 108199 duplicates bond ('triangular' bond) or angle ('square' bond)

1-4: angle 108202 108203 duplicates bond ('triangular' bond) or angle ('square' bond)

1-4: angle 108206 108207 duplicates bond ('triangular' bond) or angle ('square' bond)

1-4: angle 108210 108211 duplicates bond ('triangular' bond) or angle ('square' bond)

1-4: angle 108214 108215 duplicates bond ('triangular' bond) or angle ('square' bond)

1-4: angle 108218 108219 duplicates bond ('triangular' bond) or angle ('square' bond)

1-4: angle 108222 108223 duplicates bond ('triangular' bond) or angle ('square' bond)

1-4: angle 108226 108227 duplicates bond ('triangular' bond) or angle ('square' bond)

1-4: angle 108230 108231 duplicates bond ('triangular' bond) or angle ('square' bond)

1-4: angle 108234 108235 duplicates bond ('triangular' bond) or angle ('square' bond)

1-4: angle 108238 108239 duplicates bond ('triangular' bond) or angle ('square' bond)

1-4: angle 108242 108243 duplicates bond ('triangular' bond) or angle ('square' bond)

1-4: angle 108246 108247 duplicates bond ('triangular' bond) or angle ('square' bond)

1-4: angle 108250 108251 duplicates bond ('triangular' bond) or angle ('square' bond)

1-4: angle 108254 108255 duplicates bond ('triangular' bond) or angle ('square' bond)

1-4: angle 108258 108259 duplicates bond ('triangular' bond) or angle ('square' bond)

1-4: angle 108262 108263 duplicates bond ('triangular' bond) or angle ('square' bond)

1-4: angle 108266 108267 duplicates bond ('triangular' bond) or angle ('square' bond)

1-4: angle 108270 108271 duplicates bond ('triangular' bond) or angle ('square' bond)

1-4: angle 108274 108275 duplicates bond ('triangular' bond) or angle ('square' bond)

1-4: angle 108278 108279 duplicates bond ('triangular' bond) or angle ('square' bond)

1-4: angle 108282 108283 duplicates bond ('triangular' bond) or angle ('square' bond)

1-4: angle 108286 108287 duplicates bond ('triangular' bond) or angle ('square' bond)

1-4: angle 108290 108291 duplicates bond ('triangular' bond) or angle ('square' bond)

1-4: angle 108294 108295 duplicates bond ('triangular' bond) or angle ('square' bond)

1-4: angle 108298 108299 duplicates bond ('triangular' bond) or angle ('square' bond)

1-4: angle 108302 108303 duplicates bond ('triangular' bond) or angle ('square' bond)

1-4: angle 108306 108307 duplicates bond ('triangular' bond) or angle ('square' bond)

1-4: angle 108310 108311 duplicates bond ('triangular' bond) or angle ('square' bond)

1-4: angle 108314 108315 duplicates bond ('triangular' bond) or angle ('square' bond)

1-4: angle 108318 108319 duplicates bond ('triangular' bond) or angle ('square' bond)

1-4: angle 108322 108323 duplicates bond ('triangular' bond) or angle ('square' bond)

1-4: angle 108326 108327 duplicates bond ('triangular' bond) or angle ('square' bond)

1-4: angle 108330 108331 duplicates bond ('triangular' bond) or angle ('square' bond)

1-4: angle 108334 108335 duplicates bond ('triangular' bond) or angle ('square' bond)

1-4: angle 108338 108339 duplicates bond ('triangular' bond) or angle ('square' bond)

1-4: angle 108342 108343 duplicates bond ('triangular' bond) or angle ('square' bond)

1-4: angle 108346 108347 duplicates bond ('triangular' bond) or angle ('square' bond)

1-4: angle 108350 108351 duplicates bond ('triangular' bond) or angle ('square' bond)

1-4: angle 108354 108355 duplicates bond ('triangular' bond) or angle ('square' bond)

1-4: angle 108358 108359 duplicates bond ('triangular' bond) or angle ('square' bond)

1-4: angle 108362 108363 duplicates bond ('triangular' bond) or angle ('square' bond)

1-4: angle 108366 108367 duplicates bond ('triangular' bond) or angle ('square' bond)

1-4: angle 108370 108371 duplicates bond ('triangular' bond) or angle ('square' bond)

1-4: angle 108374 108375 duplicates bond ('triangular' bond) or angle ('square' bond)

1-4: angle 108378 108379 duplicates bond ('triangular' bond) or angle ('square' bond)

1-4: angle 108382 108383 duplicates bond ('triangular' bond) or angle ('square' bond)

1-4: angle 108386 108387 duplicates bond ('triangular' bond) or angle ('square' bond)

1-4: angle 108390 108391 duplicates bond ('triangular' bond) or angle ('square' bond)

1-4: angle 108394 108395 duplicates bond ('triangular' bond) or angle ('square' bond)

1-4: angle 108398 108399 duplicates bond ('triangular' bond) or angle ('square' bond)

1-4: angle 108402 108403 duplicates bond ('triangular' bond) or angle ('square' bond)

1-4: angle 108406 108407 duplicates bond ('triangular' bond) or angle ('square' bond)

1-4: angle 108410 108411 duplicates bond ('triangular' bond) or angle ('square' bond)

1-4: angle 108414 108415 duplicates bond ('triangular' bond) or angle ('square' bond)

1-4: angle 108418 108419 duplicates bond ('triangular' bond) or angle ('square' bond)

1-4: angle 108422 108423 duplicates bond ('triangular' bond) or angle ('square' bond)

1-4: angle 108426 108427 duplicates bond ('triangular' bond) or angle ('square' bond)

1-4: angle 108430 108431 duplicates bond ('triangular' bond) or angle ('square' bond)

1-4: angle 108434 108435 duplicates bond ('triangular' bond) or angle ('square' bond)

1-4: angle 108438 108439 duplicates bond ('triangular' bond) or angle ('square' bond)

1-4: angle 108442 108443 duplicates bond ('triangular' bond) or angle ('square' bond)

1-4: angle 108446 108447 duplicates bond ('triangular' bond) or angle ('square' bond)

1-4: angle 108450 108451 duplicates bond ('triangular' bond) or angle ('square' bond)

1-4: angle 108454 108455 duplicates bond ('triangular' bond) or angle ('square' bond)

1-4: angle 108458 108459 duplicates bond ('triangular' bond) or angle ('square' bond)

1-4: angle 108462 108463 duplicates bond ('triangular' bond) or angle ('square' bond)

1-4: angle 108466 108467 duplicates bond ('triangular' bond) or angle ('square' bond)

1-4: angle 108470 108471 duplicates bond ('triangular' bond) or angle ('square' bond)

1-4: angle 108474 108475 duplicates bond ('triangular' bond) or angle ('square' bond)

1-4: angle 108478 108479 duplicates bond ('triangular' bond) or angle ('square' bond)

1-4: angle 108482 108483 duplicates bond ('triangular' bond) or angle ('square' bond)

1-4: angle 108486 108487 duplicates bond ('triangular' bond) or angle ('square' bond)

1-4: angle 108490 108491 duplicates bond ('triangular' bond) or angle ('square' bond)

1-4: angle 108494 108495 duplicates bond ('triangular' bond) or angle ('square' bond)

1-4: angle 108498 108499 duplicates bond ('triangular' bond) or angle ('square' bond)

1-4: angle 108502 108503 duplicates bond ('triangular' bond) or angle ('square' bond)

1-4: angle 108506 108507 duplicates bond ('triangular' bond) or angle ('square' bond)

1-4: angle 108510 108511 duplicates bond ('triangular' bond) or angle ('square' bond)

1-4: angle 108514 108515 duplicates bond ('triangular' bond) or angle ('square' bond)

1-4: angle 108518 108519 duplicates bond ('triangular' bond) or angle ('square' bond)

1-4: angle 108522 108523 duplicates bond ('triangular' bond) or angle ('square' bond)

1-4: angle 108526 108527 duplicates bond ('triangular' bond) or angle ('square' bond)

1-4: angle 108530 108531 duplicates bond ('triangular' bond) or angle ('square' bond)

1-4: angle 108534 108535 duplicates bond ('triangular' bond) or angle ('square' bond)

1-4: angle 108538 108539 duplicates bond ('triangular' bond) or angle ('square' bond)

1-4: angle 108542 108543 duplicates bond ('triangular' bond) or angle ('square' bond)

1-4: angle 108546 108547 duplicates bond ('triangular' bond) or angle ('square' bond)

1-4: angle 108550 108551 duplicates bond ('triangular' bond) or angle ('square' bond)

1-4: angle 108554 108555 duplicates bond ('triangular' bond) or angle ('square' bond)

1-4: angle 108558 108559 duplicates bond ('triangular' bond) or angle ('square' bond)

1-4: angle 108562 108563 duplicates bond ('triangular' bond) or angle ('square' bond)

1-4: angle 108566 108567 duplicates bond ('triangular' bond) or angle ('square' bond)

1-4: angle 108570 108571 duplicates bond ('triangular' bond) or angle ('square' bond)

1-4: angle 108574 108575 duplicates bond ('triangular' bond) or angle ('square' bond)

1-4: angle 108578 108579 duplicates bond ('triangular' bond) or angle ('square' bond)

1-4: angle 108582 108583 duplicates bond ('triangular' bond) or angle ('square' bond)

1-4: angle 108586 108587 duplicates bond ('triangular' bond) or angle ('square' bond)

1-4: angle 108590 108591 duplicates bond ('triangular' bond) or angle ('square' bond)

1-4: angle 108594 108595 duplicates bond ('triangular' bond) or angle ('square' bond)

1-4: angle 108598 108599 duplicates bond ('triangular' bond) or angle ('square' bond)

1-4: angle 108602 108603 duplicates bond ('triangular' bond) or angle ('square' bond)

1-4: angle 108606 108607 duplicates bond ('triangular' bond) or angle ('square' bond)

1-4: angle 108610 108611 duplicates bond ('triangular' bond) or angle ('square' bond)

1-4: angle 108614 108615 duplicates bond ('triangular' bond) or angle ('square' bond)

1-4: angle 108618 108619 duplicates bond ('triangular' bond) or angle ('square' bond)

1-4: angle 108622 108623 duplicates bond ('triangular' bond) or angle ('square' bond)

1-4: angle 108626 108627 duplicates bond ('triangular' bond) or angle ('square' bond)

1-4: angle 108630 108631 duplicates bond ('triangular' bond) or angle ('square' bond)

1-4: angle 108634 108635 duplicates bond ('triangular' bond) or angle ('square' bond)

1-4: angle 108638 108639 duplicates bond ('triangular' bond) or angle ('square' bond)

1-4: angle 108642 108643 duplicates bond ('triangular' bond) or angle ('square' bond)

1-4: angle 108646 108647 duplicates bond ('triangular' bond) or angle ('square' bond)

1-4: angle 108650 108651 duplicates bond ('triangular' bond) or angle ('square' bond)

1-4: angle 108654 108655 duplicates bond ('triangular' bond) or angle ('square' bond)

1-4: angle 108658 108659 duplicates bond ('triangular' bond) or angle ('square' bond)

1-4: angle 108662 108663 duplicates bond ('triangular' bond) or angle ('square' bond)

1-4: angle 108666 108667 duplicates bond ('triangular' bond) or angle ('square' bond)

1-4: angle 108670 108671 duplicates bond ('triangular' bond) or angle ('square' bond)

1-4: angle 108674 108675 duplicates bond ('triangular' bond) or angle ('square' bond)

1-4: angle 108678 108679 duplicates bond ('triangular' bond) or angle ('square' bond)

1-4: angle 108682 108683 duplicates bond ('triangular' bond) or angle ('square' bond)

1-4: angle 108686 108687 duplicates bond ('triangular' bond) or angle ('square' bond)

1-4: angle 108690 108691 duplicates bond ('triangular' bond) or angle ('square' bond)

1-4: angle 108694 108695 duplicates bond ('triangular' bond) or angle ('square' bond)

1-4: angle 108698 108699 duplicates bond ('triangular' bond) or angle ('square' bond)

1-4: angle 108702 108703 duplicates bond ('triangular' bond) or angle ('square' bond)

1-4: angle 108706 108707 duplicates bond ('triangular' bond) or angle ('square' bond)

1-4: angle 108710 108711 duplicates bond ('triangular' bond) or angle ('square' bond)

1-4: angle 108714 108715 duplicates bond ('triangular' bond) or angle ('square' bond)

1-4: angle 108718 108719 duplicates bond ('triangular' bond) or angle ('square' bond)

1-4: angle 108722 108723 duplicates bond ('triangular' bond) or angle ('square' bond)

1-4: angle 108726 108727 duplicates bond ('triangular' bond) or angle ('square' bond)

1-4: angle 108730 108731 duplicates bond ('triangular' bond) or angle ('square' bond)

1-4: angle 108734 108735 duplicates bond ('triangular' bond) or angle ('square' bond)

1-4: angle 108738 108739 duplicates bond ('triangular' bond) or angle ('square' bond)

1-4: angle 108742 108743 duplicates bond ('triangular' bond) or angle ('square' bond)

1-4: angle 108746 108747 duplicates bond ('triangular' bond) or angle ('square' bond)

1-4: angle 108750 108751 duplicates bond ('triangular' bond) or angle ('square' bond)

1-4: angle 108754 108755 duplicates bond ('triangular' bond) or angle ('square' bond)

1-4: angle 108758 108759 duplicates bond ('triangular' bond) or angle ('square' bond)

1-4: angle 108762 108763 duplicates bond ('triangular' bond) or angle ('square' bond)

1-4: angle 108766 108767 duplicates bond ('triangular' bond) or angle ('square' bond)

1-4: angle 108770 108771 duplicates bond ('triangular' bond) or angle ('square' bond)

1-4: angle 108774 108775 duplicates bond ('triangular' bond) or angle ('square' bond)

1-4: angle 108778 108779 duplicates bond ('triangular' bond) or angle ('square' bond)

1-4: angle 108782 108783 duplicates bond ('triangular' bond) or angle ('square' bond)

1-4: angle 108786 108787 duplicates bond ('triangular' bond) or angle ('square' bond)

1-4: angle 108790 108791 duplicates bond ('triangular' bond) or angle ('square' bond)

1-4: angle 108794 108795 duplicates bond ('triangular' bond) or angle ('square' bond)

1-4: angle 108798 108799 duplicates bond ('triangular' bond) or angle ('square' bond)

1-4: angle 108802 108803 duplicates bond ('triangular' bond) or angle ('square' bond)

1-4: angle 108806 108807 duplicates bond ('triangular' bond) or angle ('square' bond)

1-4: angle 108810 108811 duplicates bond ('triangular' bond) or angle ('square' bond)

1-4: angle 108814 108815 duplicates bond ('triangular' bond) or angle ('square' bond)

1-4: angle 108818 108819 duplicates bond ('triangular' bond) or angle ('square' bond)

1-4: angle 108822 108823 duplicates bond ('triangular' bond) or angle ('square' bond)

1-4: angle 108826 108827 duplicates bond ('triangular' bond) or angle ('square' bond)

1-4: angle 108830 108831 duplicates bond ('triangular' bond) or angle ('square' bond)

1-4: angle 108834 108835 duplicates bond ('triangular' bond) or angle ('square' bond)

1-4: angle 108838 108839 duplicates bond ('triangular' bond) or angle ('square' bond)

1-4: angle 108842 108843 duplicates bond ('triangular' bond) or angle ('square' bond)

1-4: angle 108846 108847 duplicates bond ('triangular' bond) or angle ('square' bond)

1-4: angle 108850 108851 duplicates bond ('triangular' bond) or angle ('square' bond)

1-4: angle 108854 108855 duplicates bond ('triangular' bond) or angle ('square' bond)

1-4: angle 108858 108859 duplicates bond ('triangular' bond) or angle ('square' bond)

1-4: angle 108862 108863 duplicates bond ('triangular' bond) or angle ('square' bond)

1-4: angle 108866 108867 duplicates bond ('triangular' bond) or angle ('square' bond)

1-4: angle 108870 108871 duplicates bond ('triangular' bond) or angle ('square' bond)

1-4: angle 108874 108875 duplicates bond ('triangular' bond) or angle ('square' bond)

1-4: angle 108878 108879 duplicates bond ('triangular' bond) or angle ('square' bond)

1-4: angle 108882 108883 duplicates bond ('triangular' bond) or angle ('square' bond)

1-4: angle 108886 108887 duplicates bond ('triangular' bond) or angle ('square' bond)

1-4: angle 108890 108891 duplicates bond ('triangular' bond) or angle ('square' bond)

1-4: angle 108894 108895 duplicates bond ('triangular' bond) or angle ('square' bond)

1-4: angle 108898 108899 duplicates bond ('triangular' bond) or angle ('square' bond)

1-4: angle 108902 108903 duplicates bond ('triangular' bond) or angle ('square' bond)

1-4: angle 108906 108907 duplicates bond ('triangular' bond) or angle ('square' bond)

1-4: angle 108910 108911 duplicates bond ('triangular' bond) or angle ('square' bond)

1-4: angle 108914 108915 duplicates bond ('triangular' bond) or angle ('square' bond)

1-4: angle 108918 108919 duplicates bond ('triangular' bond) or angle ('square' bond)

1-4: angle 108922 108923 duplicates bond ('triangular' bond) or angle ('square' bond)

1-4: angle 108926 108927 duplicates bond ('triangular' bond) or angle ('square' bond)

1-4: angle 108930 108931 duplicates bond ('triangular' bond) or angle ('square' bond)

1-4: angle 108934 108935 duplicates bond ('triangular' bond) or angle ('square' bond)

1-4: angle 108938 108939 duplicates bond ('triangular' bond) or angle ('square' bond)

1-4: angle 108942 108943 duplicates bond ('triangular' bond) or angle ('square' bond)

1-4: angle 108946 108947 duplicates bond ('triangular' bond) or angle ('square' bond)

1-4: angle 108950 108951 duplicates bond ('triangular' bond) or angle ('square' bond)

1-4: angle 108954 108955 duplicates bond ('triangular' bond) or angle ('square' bond)

1-4: angle 108958 108959 duplicates bond ('triangular' bond) or angle ('square' bond)

1-4: angle 108962 108963 duplicates bond ('triangular' bond) or angle ('square' bond)

1-4: angle 108966 108967 duplicates bond ('triangular' bond) or angle ('square' bond)

1-4: angle 108970 108971 duplicates bond ('triangular' bond) or angle ('square' bond)

1-4: angle 108974 108975 duplicates bond ('triangular' bond) or angle ('square' bond)

1-4: angle 108978 108979 duplicates bond ('triangular' bond) or angle ('square' bond)

1-4: angle 108982 108983 duplicates bond ('triangular' bond) or angle ('square' bond)

1-4: angle 108986 108987 duplicates bond ('triangular' bond) or angle ('square' bond)

1-4: angle 108990 108991 duplicates bond ('triangular' bond) or angle ('square' bond)

1-4: angle 108994 108995 duplicates bond ('triangular' bond) or angle ('square' bond)

1-4: angle 108998 108999 duplicates bond ('triangular' bond) or angle ('square' bond)

1-4: angle 109002 109003 duplicates bond ('triangular' bond) or angle ('square' bond)

1-4: angle 109006 109007 duplicates bond ('triangular' bond) or angle ('square' bond)

1-4: angle 109010 109011 duplicates bond ('triangular' bond) or angle ('square' bond)

1-4: angle 109014 109015 duplicates bond ('triangular' bond) or angle ('square' bond)

1-4: angle 109018 109019 duplicates bond ('triangular' bond) or angle ('square' bond)

1-4: angle 109022 109023 duplicates bond ('triangular' bond) or angle ('square' bond)

1-4: angle 109026 109027 duplicates bond ('triangular' bond) or angle ('square' bond)

1-4: angle 109030 109031 duplicates bond ('triangular' bond) or angle ('square' bond)

1-4: angle 109034 109035 duplicates bond ('triangular' bond) or angle ('square' bond)

1-4: angle 109038 109039 duplicates bond ('triangular' bond) or angle ('square' bond)

1-4: angle 109042 109043 duplicates bond ('triangular' bond) or angle ('square' bond)

1-4: angle 109046 109047 duplicates bond ('triangular' bond) or angle ('square' bond)

1-4: angle 109050 109051 duplicates bond ('triangular' bond) or angle ('square' bond)

1-4: angle 109054 109055 duplicates bond ('triangular' bond) or angle ('square' bond)

1-4: angle 109058 109059 duplicates bond ('triangular' bond) or angle ('square' bond)

1-4: angle 109062 109063 duplicates bond ('triangular' bond) or angle ('square' bond)

1-4: angle 109066 109067 duplicates bond ('triangular' bond) or angle ('square' bond)

1-4: angle 109070 109071 duplicates bond ('triangular' bond) or angle ('square' bond)

1-4: angle 109074 109075 duplicates bond ('triangular' bond) or angle ('square' bond)

1-4: angle 109078 109079 duplicates bond ('triangular' bond) or angle ('square' bond)

1-4: angle 109082 109083 duplicates bond ('triangular' bond) or angle ('square' bond)

1-4: angle 109086 109087 duplicates bond ('triangular' bond) or angle ('square' bond)

1-4: angle 109090 109091 duplicates bond ('triangular' bond) or angle ('square' bond)

1-4: angle 109094 109095 duplicates bond ('triangular' bond) or angle ('square' bond)

1-4: angle 109098 109099 duplicates bond ('triangular' bond) or angle ('square' bond)

1-4: angle 109102 109103 duplicates bond ('triangular' bond) or angle ('square' bond)

1-4: angle 109106 109107 duplicates bond ('triangular' bond) or angle ('square' bond)

1-4: angle 109110 109111 duplicates bond ('triangular' bond) or angle ('square' bond)

1-4: angle 109114 109115 duplicates bond ('triangular' bond) or angle ('square' bond)

1-4: angle 109118 109119 duplicates bond ('triangular' bond) or angle ('square' bond)

1-4: angle 109122 109123 duplicates bond ('triangular' bond) or angle ('square' bond)

1-4: angle 109126 109127 duplicates bond ('triangular' bond) or angle ('square' bond)

1-4: angle 109130 109131 duplicates bond ('triangular' bond) or angle ('square' bond)

1-4: angle 109134 109135 duplicates bond ('triangular' bond) or angle ('square' bond)

1-4: angle 109138 109139 duplicates bond ('triangular' bond) or angle ('square' bond)

1-4: angle 109142 109143 duplicates bond ('triangular' bond) or angle ('square' bond)

1-4: angle 109146 109147 duplicates bond ('triangular' bond) or angle ('square' bond)

1-4: angle 109150 109151 duplicates bond ('triangular' bond) or angle ('square' bond)

1-4: angle 109154 109155 duplicates bond ('triangular' bond) or angle ('square' bond)

1-4: angle 109158 109159 duplicates bond ('triangular' bond) or angle ('square' bond)

1-4: angle 109162 109163 duplicates bond ('triangular' bond) or angle ('square' bond)

1-4: angle 109166 109167 duplicates bond ('triangular' bond) or angle ('square' bond)

1-4: angle 109170 109171 duplicates bond ('triangular' bond) or angle ('square' bond)

1-4: angle 109174 109175 duplicates bond ('triangular' bond) or angle ('square' bond)

1-4: angle 109178 109179 duplicates bond ('triangular' bond) or angle ('square' bond)

1-4: angle 109182 109183 duplicates bond ('triangular' bond) or angle ('square' bond)

1-4: angle 109186 109187 duplicates bond ('triangular' bond) or angle ('square' bond)

1-4: angle 109190 109191 duplicates bond ('triangular' bond) or angle ('square' bond)

1-4: angle 109194 109195 duplicates bond ('triangular' bond) or angle ('square' bond)

1-4: angle 109198 109199 duplicates bond ('triangular' bond) or angle ('square' bond)

1-4: angle 109202 109203 duplicates bond ('triangular' bond) or angle ('square' bond)

1-4: angle 109206 109207 duplicates bond ('triangular' bond) or angle ('square' bond)

1-4: angle 109210 109211 duplicates bond ('triangular' bond) or angle ('square' bond)

1-4: angle 109214 109215 duplicates bond ('triangular' bond) or angle ('square' bond)

1-4: angle 109218 109219 duplicates bond ('triangular' bond) or angle ('square' bond)

1-4: angle 109222 109223 duplicates bond ('triangular' bond) or angle ('square' bond)

1-4: angle 109226 109227 duplicates bond ('triangular' bond) or angle ('square' bond)

1-4: angle 109230 109231 duplicates bond ('triangular' bond) or angle ('square' bond)

1-4: angle 109234 109235 duplicates bond ('triangular' bond) or angle ('square' bond)

1-4: angle 109238 109239 duplicates bond ('triangular' bond) or angle ('square' bond)

1-4: angle 109242 109243 duplicates bond ('triangular' bond) or angle ('square' bond)

1-4: angle 109246 109247 duplicates bond ('triangular' bond) or angle ('square' bond)

1-4: angle 109250 109251 duplicates bond ('triangular' bond) or angle ('square' bond)

1-4: angle 109254 109255 duplicates bond ('triangular' bond) or angle ('square' bond)

1-4: angle 109258 109259 duplicates bond ('triangular' bond) or angle ('square' bond)

1-4: angle 109262 109263 duplicates bond ('triangular' bond) or angle ('square' bond)

1-4: angle 109266 109267 duplicates bond ('triangular' bond) or angle ('square' bond)

1-4: angle 109270 109271 duplicates bond ('triangular' bond) or angle ('square' bond)

1-4: angle 109274 109275 duplicates bond ('triangular' bond) or angle ('square' bond)

1-4: angle 109278 109279 duplicates bond ('triangular' bond) or angle ('square' bond)

1-4: angle 109282 109283 duplicates bond ('triangular' bond) or angle ('square' bond)

1-4: angle 109286 109287 duplicates bond ('triangular' bond) or angle ('square' bond)

1-4: angle 109290 109291 duplicates bond ('triangular' bond) or angle ('square' bond)

1-4: angle 109294 109295 duplicates bond ('triangular' bond) or angle ('square' bond)

1-4: angle 109298 109299 duplicates bond ('triangular' bond) or angle ('square' bond)

1-4: angle 109302 109303 duplicates bond ('triangular' bond) or angle ('square' bond)

1-4: angle 109306 109307 duplicates bond ('triangular' bond) or angle ('square' bond)

1-4: angle 109310 109311 duplicates bond ('triangular' bond) or angle ('square' bond)

1-4: angle 109314 109315 duplicates bond ('triangular' bond) or angle ('square' bond)

1-4: angle 109318 109319 duplicates bond ('triangular' bond) or angle ('square' bond)

1-4: angle 109322 109323 duplicates bond ('triangular' bond) or angle ('square' bond)

1-4: angle 109326 109327 duplicates bond ('triangular' bond) or angle ('square' bond)

1-4: angle 109330 109331 duplicates bond ('triangular' bond) or angle ('square' bond)

1-4: angle 109334 109335 duplicates bond ('triangular' bond) or angle ('square' bond)

1-4: angle 109338 109339 duplicates bond ('triangular' bond) or angle ('square' bond)

1-4: angle 109342 109343 duplicates bond ('triangular' bond) or angle ('square' bond)

1-4: angle 109346 109347 duplicates bond ('triangular' bond) or angle ('square' bond)

1-4: angle 109350 109351 duplicates bond ('triangular' bond) or angle ('square' bond)

1-4: angle 109354 109355 duplicates bond ('triangular' bond) or angle ('square' bond)

1-4: angle 109358 109359 duplicates bond ('triangular' bond) or angle ('square' bond)

1-4: angle 109362 109363 duplicates bond ('triangular' bond) or angle ('square' bond)

1-4: angle 109366 109367 duplicates bond ('triangular' bond) or angle ('square' bond)

1-4: angle 109370 109371 duplicates bond ('triangular' bond) or angle ('square' bond)

1-4: angle 109374 109375 duplicates bond ('triangular' bond) or angle ('square' bond)

1-4: angle 109378 109379 duplicates bond ('triangular' bond) or angle ('square' bond)

1-4: angle 109382 109383 duplicates bond ('triangular' bond) or angle ('square' bond)

1-4: angle 109386 109387 duplicates bond ('triangular' bond) or angle ('square' bond)

1-4: angle 109390 109391 duplicates bond ('triangular' bond) or angle ('square' bond)

1-4: angle 109394 109395 duplicates bond ('triangular' bond) or angle ('square' bond)

1-4: angle 109398 109399 duplicates bond ('triangular' bond) or angle ('square' bond)

1-4: angle 109402 109403 duplicates bond ('triangular' bond) or angle ('square' bond)

1-4: angle 109406 109407 duplicates bond ('triangular' bond) or angle ('square' bond)

1-4: angle 109410 109411 duplicates bond ('triangular' bond) or angle ('square' bond)

1-4: angle 109414 109415 duplicates bond ('triangular' bond) or angle ('square' bond)

1-4: angle 109418 109419 duplicates bond ('triangular' bond) or angle ('square' bond)

1-4: angle 109422 109423 duplicates bond ('triangular' bond) or angle ('square' bond)

1-4: angle 109426 109427 duplicates bond ('triangular' bond) or angle ('square' bond)

1-4: angle 109430 109431 duplicates bond ('triangular' bond) or angle ('square' bond)

1-4: angle 109434 109435 duplicates bond ('triangular' bond) or angle ('square' bond)

1-4: angle 109438 109439 duplicates bond ('triangular' bond) or angle ('square' bond)

1-4: angle 109442 109443 duplicates bond ('triangular' bond) or angle ('square' bond)

1-4: angle 109446 109447 duplicates bond ('triangular' bond) or angle ('square' bond)

1-4: angle 109450 109451 duplicates bond ('triangular' bond) or angle ('square' bond)

1-4: angle 109454 109455 duplicates bond ('triangular' bond) or angle ('square' bond)

1-4: angle 109458 109459 duplicates bond ('triangular' bond) or angle ('square' bond)

1-4: angle 109462 109463 duplicates bond ('triangular' bond) or angle ('square' bond)

1-4: angle 109466 109467 duplicates bond ('triangular' bond) or angle ('square' bond)

1-4: angle 109470 109471 duplicates bond ('triangular' bond) or angle ('square' bond)

1-4: angle 109474 109475 duplicates bond ('triangular' bond) or angle ('square' bond)

1-4: angle 109478 109479 duplicates bond ('triangular' bond) or angle ('square' bond)

1-4: angle 109482 109483 duplicates bond ('triangular' bond) or angle ('square' bond)

1-4: angle 109486 109487 duplicates bond ('triangular' bond) or angle ('square' bond)

1-4: angle 109490 109491 duplicates bond ('triangular' bond) or angle ('square' bond)

1-4: angle 109494 109495 duplicates bond ('triangular' bond) or angle ('square' bond)

1-4: angle 109498 109499 duplicates bond ('triangular' bond) or angle ('square' bond)

1-4: angle 109502 109503 duplicates bond ('triangular' bond) or angle ('square' bond)

1-4: angle 109506 109507 duplicates bond ('triangular' bond) or angle ('square' bond)

1-4: angle 109510 109511 duplicates bond ('triangular' bond) or angle ('square' bond)

1-4: angle 109514 109515 duplicates bond ('triangular' bond) or angle ('square' bond)

1-4: angle 109518 109519 duplicates bond ('triangular' bond) or angle ('square' bond)

1-4: angle 109522 109523 duplicates bond ('triangular' bond) or angle ('square' bond)

1-4: angle 109526 109527 duplicates bond ('triangular' bond) or angle ('square' bond)

1-4: angle 109530 109531 duplicates bond ('triangular' bond) or angle ('square' bond)

1-4: angle 109534 109535 duplicates bond ('triangular' bond) or angle ('square' bond)

1-4: angle 109538 109539 duplicates bond ('triangular' bond) or angle ('square' bond)

1-4: angle 109542 109543 duplicates bond ('triangular' bond) or angle ('square' bond)

1-4: angle 109546 109547 duplicates bond ('triangular' bond) or angle ('square' bond)

1-4: angle 109550 109551 duplicates bond ('triangular' bond) or angle ('square' bond)

1-4: angle 109554 109555 duplicates bond ('triangular' bond) or angle ('square' bond)

1-4: angle 109558 109559 duplicates bond ('triangular' bond) or angle ('square' bond)

1-4: angle 109562 109563 duplicates bond ('triangular' bond) or angle ('square' bond)

1-4: angle 109566 109567 duplicates bond ('triangular' bond) or angle ('square' bond)

1-4: angle 109570 109571 duplicates bond ('triangular' bond) or angle ('square' bond)

1-4: angle 109574 109575 duplicates bond ('triangular' bond) or angle ('square' bond)

1-4: angle 109578 109579 duplicates bond ('triangular' bond) or angle ('square' bond)

1-4: angle 109582 109583 duplicates bond ('triangular' bond) or angle ('square' bond)

1-4: angle 109586 109587 duplicates bond ('triangular' bond) or angle ('square' bond)

1-4: angle 109590 109591 duplicates bond ('triangular' bond) or angle ('square' bond)

1-4: angle 109594 109595 duplicates bond ('triangular' bond) or angle ('square' bond)

1-4: angle 109598 109599 duplicates bond ('triangular' bond) or angle ('square' bond)

1-4: angle 109602 109603 duplicates bond ('triangular' bond) or angle ('square' bond)

1-4: angle 109606 109607 duplicates bond ('triangular' bond) or angle ('square' bond)

1-4: angle 109610 109611 duplicates bond ('triangular' bond) or angle ('square' bond)

1-4: angle 109614 109615 duplicates bond ('triangular' bond) or angle ('square' bond)

1-4: angle 109618 109619 duplicates bond ('triangular' bond) or angle ('square' bond)

1-4: angle 109622 109623 duplicates bond ('triangular' bond) or angle ('square' bond)

1-4: angle 109626 109627 duplicates bond ('triangular' bond) or angle ('square' bond)

1-4: angle 109630 109631 duplicates bond ('triangular' bond) or angle ('square' bond)

1-4: angle 109634 109635 duplicates bond ('triangular' bond) or angle ('square' bond)

1-4: angle 109638 109639 duplicates bond ('triangular' bond) or angle ('square' bond)

1-4: angle 109642 109643 duplicates bond ('triangular' bond) or angle ('square' bond)

1-4: angle 109646 109647 duplicates bond ('triangular' bond) or angle ('square' bond)

1-4: angle 109650 109651 duplicates bond ('triangular' bond) or angle ('square' bond)

1-4: angle 109654 109655 duplicates bond ('triangular' bond) or angle ('square' bond)

1-4: angle 109658 109659 duplicates bond ('triangular' bond) or angle ('square' bond)

1-4: angle 109662 109663 duplicates bond ('triangular' bond) or angle ('square' bond)

1-4: angle 109666 109667 duplicates bond ('triangular' bond) or angle ('square' bond)

1-4: angle 109670 109671 duplicates bond ('triangular' bond) or angle ('square' bond)

1-4: angle 109674 109675 duplicates bond ('triangular' bond) or angle ('square' bond)

1-4: angle 109678 109679 duplicates bond ('triangular' bond) or angle ('square' bond)

1-4: angle 109682 109683 duplicates bond ('triangular' bond) or angle ('square' bond)

1-4: angle 109686 109687 duplicates bond ('triangular' bond) or angle ('square' bond)

1-4: angle 109690 109691 duplicates bond ('triangular' bond) or angle ('square' bond)

1-4: angle 109694 109695 duplicates bond ('triangular' bond) or angle ('square' bond)

1-4: angle 109698 109699 duplicates bond ('triangular' bond) or angle ('square' bond)

1-4: angle 109702 109703 duplicates bond ('triangular' bond) or angle ('square' bond)

1-4: angle 109706 109707 duplicates bond ('triangular' bond) or angle ('square' bond)

1-4: angle 109710 109711 duplicates bond ('triangular' bond) or angle ('square' bond)

1-4: angle 109714 109715 duplicates bond ('triangular' bond) or angle ('square' bond)

1-4: angle 109718 109719 duplicates bond ('triangular' bond) or angle ('square' bond)

1-4: angle 109722 109723 duplicates bond ('triangular' bond) or angle ('square' bond)

1-4: angle 109726 109727 duplicates bond ('triangular' bond) or angle ('square' bond)

1-4: angle 109730 109731 duplicates bond ('triangular' bond) or angle ('square' bond)

1-4: angle 109734 109735 duplicates bond ('triangular' bond) or angle ('square' bond)

1-4: angle 109738 109739 duplicates bond ('triangular' bond) or angle ('square' bond)

1-4: angle 109742 109743 duplicates bond ('triangular' bond) or angle ('square' bond)

1-4: angle 109746 109747 duplicates bond ('triangular' bond) or angle ('square' bond)

1-4: angle 109750 109751 duplicates bond ('triangular' bond) or angle ('square' bond)

1-4: angle 109754 109755 duplicates bond ('triangular' bond) or angle ('square' bond)

1-4: angle 109758 109759 duplicates bond ('triangular' bond) or angle ('square' bond)

1-4: angle 109762 109763 duplicates bond ('triangular' bond) or angle ('square' bond)

1-4: angle 109766 109767 duplicates bond ('triangular' bond) or angle ('square' bond)

1-4: angle 109770 109771 duplicates bond ('triangular' bond) or angle ('square' bond)

1-4: angle 109774 109775 duplicates bond ('triangular' bond) or angle ('square' bond)

1-4: angle 109778 109779 duplicates bond ('triangular' bond) or angle ('square' bond)

1-4: angle 109782 109783 duplicates bond ('triangular' bond) or angle ('square' bond)

1-4: angle 109786 109787 duplicates bond ('triangular' bond) or angle ('square' bond)

1-4: angle 109790 109791 duplicates bond ('triangular' bond) or angle ('square' bond)

1-4: angle 109794 109795 duplicates bond ('triangular' bond) or angle ('square' bond)

1-4: angle 109798 109799 duplicates bond ('triangular' bond) or angle ('square' bond)

1-4: angle 109802 109803 duplicates bond ('triangular' bond) or angle ('square' bond)

1-4: angle 109806 109807 duplicates bond ('triangular' bond) or angle ('square' bond)

1-4: angle 109810 109811 duplicates bond ('triangular' bond) or angle ('square' bond)

1-4: angle 109814 109815 duplicates bond ('triangular' bond) or angle ('square' bond)

1-4: angle 109818 109819 duplicates bond ('triangular' bond) or angle ('square' bond)

1-4: angle 109822 109823 duplicates bond ('triangular' bond) or angle ('square' bond)

1-4: angle 109826 109827 duplicates bond ('triangular' bond) or angle ('square' bond)

1-4: angle 109830 109831 duplicates bond ('triangular' bond) or angle ('square' bond)

1-4: angle 109834 109835 duplicates bond ('triangular' bond) or angle ('square' bond)

1-4: angle 109838 109839 duplicates bond ('triangular' bond) or angle ('square' bond)

1-4: angle 109842 109843 duplicates bond ('triangular' bond) or angle ('square' bond)

1-4: angle 109846 109847 duplicates bond ('triangular' bond) or angle ('square' bond)

1-4: angle 109850 109851 duplicates bond ('triangular' bond) or angle ('square' bond)

1-4: angle 109854 109855 duplicates bond ('triangular' bond) or angle ('square' bond)

1-4: angle 109858 109859 duplicates bond ('triangular' bond) or angle ('square' bond)

1-4: angle 109862 109863 duplicates bond ('triangular' bond) or angle ('square' bond)

1-4: angle 109866 109867 duplicates bond ('triangular' bond) or angle ('square' bond)

1-4: angle 109870 109871 duplicates bond ('triangular' bond) or angle ('square' bond)

1-4: angle 109874 109875 duplicates bond ('triangular' bond) or angle ('square' bond)

1-4: angle 109878 109879 duplicates bond ('triangular' bond) or angle ('square' bond)

1-4: angle 109882 109883 duplicates bond ('triangular' bond) or angle ('square' bond)

1-4: angle 109886 109887 duplicates bond ('triangular' bond) or angle ('square' bond)

1-4: angle 109890 109891 duplicates bond ('triangular' bond) or angle ('square' bond)

1-4: angle 109894 109895 duplicates bond ('triangular' bond) or angle ('square' bond)

1-4: angle 109898 109899 duplicates bond ('triangular' bond) or angle ('square' bond)

1-4: angle 109902 109903 duplicates bond ('triangular' bond) or angle ('square' bond)

1-4: angle 109906 109907 duplicates bond ('triangular' bond) or angle ('square' bond)

1-4: angle 109910 109911 duplicates bond ('triangular' bond) or angle ('square' bond)

1-4: angle 109914 109915 duplicates bond ('triangular' bond) or angle ('square' bond)

1-4: angle 109918 109919 duplicates bond ('triangular' bond) or angle ('square' bond)

1-4: angle 109922 109923 duplicates bond ('triangular' bond) or angle ('square' bond)

1-4: angle 109926 109927 duplicates bond ('triangular' bond) or angle ('square' bond)

1-4: angle 109930 109931 duplicates bond ('triangular' bond) or angle ('square' bond)

1-4: angle 109934 109935 duplicates bond ('triangular' bond) or angle ('square' bond)

1-4: angle 109938 109939 duplicates bond ('triangular' bond) or angle ('square' bond)

1-4: angle 109942 109943 duplicates bond ('triangular' bond) or angle ('square' bond)

1-4: angle 109946 109947 duplicates bond ('triangular' bond) or angle ('square' bond)

1-4: angle 109950 109951 duplicates bond ('triangular' bond) or angle ('square' bond)

1-4: angle 109954 109955 duplicates bond ('triangular' bond) or angle ('square' bond)

1-4: angle 109958 109959 duplicates bond ('triangular' bond) or angle ('square' bond)

1-4: angle 109962 109963 duplicates bond ('triangular' bond) or angle ('square' bond)

1-4: angle 109966 109967 duplicates bond ('triangular' bond) or angle ('square' bond)

1-4: angle 109970 109971 duplicates bond ('triangular' bond) or angle ('square' bond)

1-4: angle 109974 109975 duplicates bond ('triangular' bond) or angle ('square' bond)

1-4: angle 109978 109979 duplicates bond ('triangular' bond) or angle ('square' bond)

1-4: angle 109982 109983 duplicates bond ('triangular' bond) or angle ('square' bond)

1-4: angle 109986 109987 duplicates bond ('triangular' bond) or angle ('square' bond)

1-4: angle 109990 109991 duplicates bond ('triangular' bond) or angle ('square' bond)

1-4: angle 109994 109995 duplicates bond ('triangular' bond) or angle ('square' bond)

1-4: angle 109998 109999 duplicates bond ('triangular' bond) or angle ('square' bond)

1-4: angle 110002 110003 duplicates bond ('triangular' bond) or angle ('square' bond)

1-4: angle 110006 110007 duplicates bond ('triangular' bond) or angle ('square' bond)

1-4: angle 110010 110011 duplicates bond ('triangular' bond) or angle ('square' bond)

1-4: angle 110014 110015 duplicates bond ('triangular' bond) or angle ('square' bond)

1-4: angle 110018 110019 duplicates bond ('triangular' bond) or angle ('square' bond)

1-4: angle 110022 110023 duplicates bond ('triangular' bond) or angle ('square' bond)

1-4: angle 110026 110027 duplicates bond ('triangular' bond) or angle ('square' bond)

1-4: angle 110030 110031 duplicates bond ('triangular' bond) or angle ('square' bond)

1-4: angle 110034 110035 duplicates bond ('triangular' bond) or angle ('square' bond)

1-4: angle 110038 110039 duplicates bond ('triangular' bond) or angle ('square' bond)

1-4: angle 110042 110043 duplicates bond ('triangular' bond) or angle ('square' bond)

1-4: angle 110046 110047 duplicates bond ('triangular' bond) or angle ('square' bond)

1-4: angle 110050 110051 duplicates bond ('triangular' bond) or angle ('square' bond)

1-4: angle 110054 110055 duplicates bond ('triangular' bond) or angle ('square' bond)

1-4: angle 110058 110059 duplicates bond ('triangular' bond) or angle ('square' bond)

1-4: angle 110062 110063 duplicates bond ('triangular' bond) or angle ('square' bond)

1-4: angle 110066 110067 duplicates bond ('triangular' bond) or angle ('square' bond)

1-4: angle 110070 110071 duplicates bond ('triangular' bond) or angle ('square' bond)

1-4: angle 110074 110075 duplicates bond ('triangular' bond) or angle ('square' bond)

1-4: angle 110078 110079 duplicates bond ('triangular' bond) or angle ('square' bond)

1-4: angle 110082 110083 duplicates bond ('triangular' bond) or angle ('square' bond)

1-4: angle 110086 110087 duplicates bond ('triangular' bond) or angle ('square' bond)

1-4: angle 110090 110091 duplicates bond ('triangular' bond) or angle ('square' bond)

1-4: angle 110094 110095 duplicates bond ('triangular' bond) or angle ('square' bond)

1-4: angle 110098 110099 duplicates bond ('triangular' bond) or angle ('square' bond)

1-4: angle 110102 110103 duplicates bond ('triangular' bond) or angle ('square' bond)

1-4: angle 110106 110107 duplicates bond ('triangular' bond) or angle ('square' bond)

1-4: angle 110110 110111 duplicates bond ('triangular' bond) or angle ('square' bond)

1-4: angle 110114 110115 duplicates bond ('triangular' bond) or angle ('square' bond)

1-4: angle 110118 110119 duplicates bond ('triangular' bond) or angle ('square' bond)

1-4: angle 110122 110123 duplicates bond ('triangular' bond) or angle ('square' bond)

1-4: angle 110126 110127 duplicates bond ('triangular' bond) or angle ('square' bond)

1-4: angle 110130 110131 duplicates bond ('triangular' bond) or angle ('square' bond)

1-4: angle 110134 110135 duplicates bond ('triangular' bond) or angle ('square' bond)

1-4: angle 110138 110139 duplicates bond ('triangular' bond) or angle ('square' bond)

1-4: angle 110142 110143 duplicates bond ('triangular' bond) or angle ('square' bond)

1-4: angle 110146 110147 duplicates bond ('triangular' bond) or angle ('square' bond)

1-4: angle 110150 110151 duplicates bond ('triangular' bond) or angle ('square' bond)

1-4: angle 110154 110155 duplicates bond ('triangular' bond) or angle ('square' bond)

1-4: angle 110158 110159 duplicates bond ('triangular' bond) or angle ('square' bond)

1-4: angle 110162 110163 duplicates bond ('triangular' bond) or angle ('square' bond)

1-4: angle 110166 110167 duplicates bond ('triangular' bond) or angle ('square' bond)

1-4: angle 110170 110171 duplicates bond ('triangular' bond) or angle ('square' bond)

1-4: angle 110174 110175 duplicates bond ('triangular' bond) or angle ('square' bond)

1-4: angle 110178 110179 duplicates bond ('triangular' bond) or angle ('square' bond)

1-4: angle 110182 110183 duplicates bond ('triangular' bond) or angle ('square' bond)

1-4: angle 110186 110187 duplicates bond ('triangular' bond) or angle ('square' bond)

1-4: angle 110190 110191 duplicates bond ('triangular' bond) or angle ('square' bond)

1-4: angle 110194 110195 duplicates bond ('triangular' bond) or angle ('square' bond)

1-4: angle 110198 110199 duplicates bond ('triangular' bond) or angle ('square' bond)

1-4: angle 110202 110203 duplicates bond ('triangular' bond) or angle ('square' bond)

1-4: angle 110206 110207 duplicates bond ('triangular' bond) or angle ('square' bond)

1-4: angle 110210 110211 duplicates bond ('triangular' bond) or angle ('square' bond)

1-4: angle 110214 110215 duplicates bond ('triangular' bond) or angle ('square' bond)

1-4: angle 110218 110219 duplicates bond ('triangular' bond) or angle ('square' bond)

1-4: angle 110222 110223 duplicates bond ('triangular' bond) or angle ('square' bond)

1-4: angle 110226 110227 duplicates bond ('triangular' bond) or angle ('square' bond)

1-4: angle 110230 110231 duplicates bond ('triangular' bond) or angle ('square' bond)

1-4: angle 110234 110235 duplicates bond ('triangular' bond) or angle ('square' bond)

1-4: angle 110238 110239 duplicates bond ('triangular' bond) or angle ('square' bond)

1-4: angle 110242 110243 duplicates bond ('triangular' bond) or angle ('square' bond)

1-4: angle 110246 110247 duplicates bond ('triangular' bond) or angle ('square' bond)

1-4: angle 110250 110251 duplicates bond ('triangular' bond) or angle ('square' bond)

1-4: angle 110254 110255 duplicates bond ('triangular' bond) or angle ('square' bond)

1-4: angle 110258 110259 duplicates bond ('triangular' bond) or angle ('square' bond)

1-4: angle 110262 110263 duplicates bond ('triangular' bond) or angle ('square' bond)

1-4: angle 110266 110267 duplicates bond ('triangular' bond) or angle ('square' bond)

1-4: angle 110270 110271 duplicates bond ('triangular' bond) or angle ('square' bond)

1-4: angle 110274 110275 duplicates bond ('triangular' bond) or angle ('square' bond)

1-4: angle 110278 110279 duplicates bond ('triangular' bond) or angle ('square' bond)

1-4: angle 110282 110283 duplicates bond ('triangular' bond) or angle ('square' bond)

1-4: angle 110286 110287 duplicates bond ('triangular' bond) or angle ('square' bond)

1-4: angle 110290 110291 duplicates bond ('triangular' bond) or angle ('square' bond)

1-4: angle 110294 110295 duplicates bond ('triangular' bond) or angle ('square' bond)

1-4: angle 110298 110299 duplicates bond ('triangular' bond) or angle ('square' bond)

1-4: angle 110302 110303 duplicates bond ('triangular' bond) or angle ('square' bond)

1-4: angle 110306 110307 duplicates bond ('triangular' bond) or angle ('square' bond)

1-4: angle 110310 110311 duplicates bond ('triangular' bond) or angle ('square' bond)

1-4: angle 110314 110315 duplicates bond ('triangular' bond) or angle ('square' bond)

1-4: angle 110318 110319 duplicates bond ('triangular' bond) or angle ('square' bond)

1-4: angle 110322 110323 duplicates bond ('triangular' bond) or angle ('square' bond)

1-4: angle 110326 110327 duplicates bond ('triangular' bond) or angle ('square' bond)

1-4: angle 110330 110331 duplicates bond ('triangular' bond) or angle ('square' bond)

1-4: angle 110334 110335 duplicates bond ('triangular' bond) or angle ('square' bond)

1-4: angle 110338 110339 duplicates bond ('triangular' bond) or angle ('square' bond)

1-4: angle 110342 110343 duplicates bond ('triangular' bond) or angle ('square' bond)

1-4: angle 110346 110347 duplicates bond ('triangular' bond) or angle ('square' bond)

1-4: angle 110350 110351 duplicates bond ('triangular' bond) or angle ('square' bond)

1-4: angle 110354 110355 duplicates bond ('triangular' bond) or angle ('square' bond)

1-4: angle 110358 110359 duplicates bond ('triangular' bond) or angle ('square' bond)

1-4: angle 110362 110363 duplicates bond ('triangular' bond) or angle ('square' bond)

1-4: angle 110366 110367 duplicates bond ('triangular' bond) or angle ('square' bond)

1-4: angle 110370 110371 duplicates bond ('triangular' bond) or angle ('square' bond)

1-4: angle 110374 110375 duplicates bond ('triangular' bond) or angle ('square' bond)

1-4: angle 110378 110379 duplicates bond ('triangular' bond) or angle ('square' bond)

1-4: angle 110382 110383 duplicates bond ('triangular' bond) or angle ('square' bond)

1-4: angle 110386 110387 duplicates bond ('triangular' bond) or angle ('square' bond)

1-4: angle 110390 110391 duplicates bond ('triangular' bond) or angle ('square' bond)

1-4: angle 110394 110395 duplicates bond ('triangular' bond) or angle ('square' bond)

1-4: angle 110398 110399 duplicates bond ('triangular' bond) or angle ('square' bond)

1-4: angle 110402 110403 duplicates bond ('triangular' bond) or angle ('square' bond)

1-4: angle 110406 110407 duplicates bond ('triangular' bond) or angle ('square' bond)

1-4: angle 110410 110411 duplicates bond ('triangular' bond) or angle ('square' bond)

1-4: angle 110414 110415 duplicates bond ('triangular' bond) or angle ('square' bond)

1-4: angle 110418 110419 duplicates bond ('triangular' bond) or angle ('square' bond)

1-4: angle 110422 110423 duplicates bond ('triangular' bond) or angle ('square' bond)

1-4: angle 110426 110427 duplicates bond ('triangular' bond) or angle ('square' bond)

1-4: angle 110430 110431 duplicates bond ('triangular' bond) or angle ('square' bond)

1-4: angle 110434 110435 duplicates bond ('triangular' bond) or angle ('square' bond)

1-4: angle 110438 110439 duplicates bond ('triangular' bond) or angle ('square' bond)

1-4: angle 110442 110443 duplicates bond ('triangular' bond) or angle ('square' bond)

1-4: angle 110446 110447 duplicates bond ('triangular' bond) or angle ('square' bond)

1-4: angle 110450 110451 duplicates bond ('triangular' bond) or angle ('square' bond)

1-4: angle 110454 110455 duplicates bond ('triangular' bond) or angle ('square' bond)

1-4: angle 110458 110459 duplicates bond ('triangular' bond) or angle ('square' bond)

1-4: angle 110462 110463 duplicates bond ('triangular' bond) or angle ('square' bond)

1-4: angle 110466 110467 duplicates bond ('triangular' bond) or angle ('square' bond)

1-4: angle 110470 110471 duplicates bond ('triangular' bond) or angle ('square' bond)

1-4: angle 110474 110475 duplicates bond ('triangular' bond) or angle ('square' bond)

1-4: angle 110478 110479 duplicates bond ('triangular' bond) or angle ('square' bond)

1-4: angle 110482 110483 duplicates bond ('triangular' bond) or angle ('square' bond)

1-4: angle 110486 110487 duplicates bond ('triangular' bond) or angle ('square' bond)

1-4: angle 110490 110491 duplicates bond ('triangular' bond) or angle ('square' bond)

1-4: angle 110494 110495 duplicates bond ('triangular' bond) or angle ('square' bond)

1-4: angle 110498 110499 duplicates bond ('triangular' bond) or angle ('square' bond)

1-4: angle 110502 110503 duplicates bond ('triangular' bond) or angle ('square' bond)

1-4: angle 110506 110507 duplicates bond ('triangular' bond) or angle ('square' bond)

1-4: angle 110510 110511 duplicates bond ('triangular' bond) or angle ('square' bond)

1-4: angle 110514 110515 duplicates bond ('triangular' bond) or angle ('square' bond)

1-4: angle 110518 110519 duplicates bond ('triangular' bond) or angle ('square' bond)

1-4: angle 110522 110523 duplicates bond ('triangular' bond) or angle ('square' bond)

1-4: angle 110526 110527 duplicates bond ('triangular' bond) or angle ('square' bond)

1-4: angle 110530 110531 duplicates bond ('triangular' bond) or angle ('square' bond)

1-4: angle 110534 110535 duplicates bond ('triangular' bond) or angle ('square' bond)

1-4: angle 110538 110539 duplicates bond ('triangular' bond) or angle ('square' bond)

1-4: angle 110542 110543 duplicates bond ('triangular' bond) or angle ('square' bond)

1-4: angle 110546 110547 duplicates bond ('triangular' bond) or angle ('square' bond)

1-4: angle 110550 110551 duplicates bond ('triangular' bond) or angle ('square' bond)

1-4: angle 110554 110555 duplicates bond ('triangular' bond) or angle ('square' bond)

1-4: angle 110558 110559 duplicates bond ('triangular' bond) or angle ('square' bond)

1-4: angle 110562 110563 duplicates bond ('triangular' bond) or angle ('square' bond)

1-4: angle 110566 110567 duplicates bond ('triangular' bond) or angle ('square' bond)

1-4: angle 110570 110571 duplicates bond ('triangular' bond) or angle ('square' bond)

1-4: angle 110574 110575 duplicates bond ('triangular' bond) or angle ('square' bond)

1-4: angle 110578 110579 duplicates bond ('triangular' bond) or angle ('square' bond)

1-4: angle 110582 110583 duplicates bond ('triangular' bond) or angle ('square' bond)

1-4: angle 110586 110587 duplicates bond ('triangular' bond) or angle ('square' bond)

1-4: angle 110590 110591 duplicates bond ('triangular' bond) or angle ('square' bond)

1-4: angle 110594 110595 duplicates bond ('triangular' bond) or angle ('square' bond)

1-4: angle 110598 110599 duplicates bond ('triangular' bond) or angle ('square' bond)

1-4: angle 110602 110603 duplicates bond ('triangular' bond) or angle ('square' bond)

1-4: angle 110606 110607 duplicates bond ('triangular' bond) or angle ('square' bond)

1-4: angle 110610 110611 duplicates bond ('triangular' bond) or angle ('square' bond)

1-4: angle 110614 110615 duplicates bond ('triangular' bond) or angle ('square' bond)

1-4: angle 110618 110619 duplicates bond ('triangular' bond) or angle ('square' bond)

1-4: angle 110622 110623 duplicates bond ('triangular' bond) or angle ('square' bond)

1-4: angle 110626 110627 duplicates bond ('triangular' bond) or angle ('square' bond)

1-4: angle 110630 110631 duplicates bond ('triangular' bond) or angle ('square' bond)

1-4: angle 110634 110635 duplicates bond ('triangular' bond) or angle ('square' bond)

1-4: angle 110638 110639 duplicates bond ('triangular' bond) or angle ('square' bond)

1-4: angle 110642 110643 duplicates bond ('triangular' bond) or angle ('square' bond)

1-4: angle 110646 110647 duplicates bond ('triangular' bond) or angle ('square' bond)

1-4: angle 110650 110651 duplicates bond ('triangular' bond) or angle ('square' bond)

1-4: angle 110654 110655 duplicates bond ('triangular' bond) or angle ('square' bond)

1-4: angle 110658 110659 duplicates bond ('triangular' bond) or angle ('square' bond)

1-4: angle 110662 110663 duplicates bond ('triangular' bond) or angle ('square' bond)

1-4: angle 110666 110667 duplicates bond ('triangular' bond) or angle ('square' bond)

1-4: angle 110670 110671 duplicates bond ('triangular' bond) or angle ('square' bond)

1-4: angle 110674 110675 duplicates bond ('triangular' bond) or angle ('square' bond)

1-4: angle 110678 110679 duplicates bond ('triangular' bond) or angle ('square' bond)

1-4: angle 110682 110683 duplicates bond ('triangular' bond) or angle ('square' bond)

1-4: angle 110686 110687 duplicates bond ('triangular' bond) or angle ('square' bond)

1-4: angle 110690 110691 duplicates bond ('triangular' bond) or angle ('square' bond)

1-4: angle 110694 110695 duplicates bond ('triangular' bond) or angle ('square' bond)

1-4: angle 110698 110699 duplicates bond ('triangular' bond) or angle ('square' bond)

1-4: angle 110702 110703 duplicates bond ('triangular' bond) or angle ('square' bond)

1-4: angle 110706 110707 duplicates bond ('triangular' bond) or angle ('square' bond)

1-4: angle 110710 110711 duplicates bond ('triangular' bond) or angle ('square' bond)

1-4: angle 110714 110715 duplicates bond ('triangular' bond) or angle ('square' bond)

1-4: angle 110718 110719 duplicates bond ('triangular' bond) or angle ('square' bond)

1-4: angle 110722 110723 duplicates bond ('triangular' bond) or angle ('square' bond)

1-4: angle 110726 110727 duplicates bond ('triangular' bond) or angle ('square' bond)

1-4: angle 110730 110731 duplicates bond ('triangular' bond) or angle ('square' bond)

1-4: angle 110734 110735 duplicates bond ('triangular' bond) or angle ('square' bond)

1-4: angle 110738 110739 duplicates bond ('triangular' bond) or angle ('square' bond)

1-4: angle 110742 110743 duplicates bond ('triangular' bond) or angle ('square' bond)

1-4: angle 110746 110747 duplicates bond ('triangular' bond) or angle ('square' bond)

1-4: angle 110750 110751 duplicates bond ('triangular' bond) or angle ('square' bond)

1-4: angle 110754 110755 duplicates bond ('triangular' bond) or angle ('square' bond)

1-4: angle 110758 110759 duplicates bond ('triangular' bond) or angle ('square' bond)

1-4: angle 110762 110763 duplicates bond ('triangular' bond) or angle ('square' bond)

1-4: angle 110766 110767 duplicates bond ('triangular' bond) or angle ('square' bond)

1-4: angle 110770 110771 duplicates bond ('triangular' bond) or angle ('square' bond)

1-4: angle 110774 110775 duplicates bond ('triangular' bond) or angle ('square' bond)

1-4: angle 110778 110779 duplicates bond ('triangular' bond) or angle ('square' bond)

1-4: angle 110782 110783 duplicates bond ('triangular' bond) or angle ('square' bond)

1-4: angle 110786 110787 duplicates bond ('triangular' bond) or angle ('square' bond)

1-4: angle 110790 110791 duplicates bond ('triangular' bond) or angle ('square' bond)

1-4: angle 110794 110795 duplicates bond ('triangular' bond) or angle ('square' bond)

1-4: angle 110798 110799 duplicates bond ('triangular' bond) or angle ('square' bond)

1-4: angle 110802 110803 duplicates bond ('triangular' bond) or angle ('square' bond)

1-4: angle 110806 110807 duplicates bond ('triangular' bond) or angle ('square' bond)

1-4: angle 110810 110811 duplicates bond ('triangular' bond) or angle ('square' bond)

1-4: angle 110814 110815 duplicates bond ('triangular' bond) or angle ('square' bond)

1-4: angle 110818 110819 duplicates bond ('triangular' bond) or angle ('square' bond)

1-4: angle 110822 110823 duplicates bond ('triangular' bond) or angle ('square' bond)

1-4: angle 110826 110827 duplicates bond ('triangular' bond) or angle ('square' bond)

1-4: angle 110830 110831 duplicates bond ('triangular' bond) or angle ('square' bond)

1-4: angle 110834 110835 duplicates bond ('triangular' bond) or angle ('square' bond)

1-4: angle 110838 110839 duplicates bond ('triangular' bond) or angle ('square' bond)

1-4: angle 110842 110843 duplicates bond ('triangular' bond) or angle ('square' bond)

1-4: angle 110846 110847 duplicates bond ('triangular' bond) or angle ('square' bond)

1-4: angle 110850 110851 duplicates bond ('triangular' bond) or angle ('square' bond)

1-4: angle 110854 110855 duplicates bond ('triangular' bond) or angle ('square' bond)

1-4: angle 110858 110859 duplicates bond ('triangular' bond) or angle ('square' bond)

1-4: angle 110862 110863 duplicates bond ('triangular' bond) or angle ('square' bond)

1-4: angle 110866 110867 duplicates bond ('triangular' bond) or angle ('square' bond)

1-4: angle 110870 110871 duplicates bond ('triangular' bond) or angle ('square' bond)

1-4: angle 110874 110875 duplicates bond ('triangular' bond) or angle ('square' bond)

1-4: angle 110878 110879 duplicates bond ('triangular' bond) or angle ('square' bond)

1-4: angle 110882 110883 duplicates bond ('triangular' bond) or angle ('square' bond)

1-4: angle 110886 110887 duplicates bond ('triangular' bond) or angle ('square' bond)

1-4: angle 110890 110891 duplicates bond ('triangular' bond) or angle ('square' bond)

1-4: angle 110894 110895 duplicates bond ('triangular' bond) or angle ('square' bond)

1-4: angle 110898 110899 duplicates bond ('triangular' bond) or angle ('square' bond)

1-4: angle 110902 110903 duplicates bond ('triangular' bond) or angle ('square' bond)

1-4: angle 110906 110907 duplicates bond ('triangular' bond) or angle ('square' bond)

1-4: angle 110910 110911 duplicates bond ('triangular' bond) or angle ('square' bond)

1-4: angle 110914 110915 duplicates bond ('triangular' bond) or angle ('square' bond)

1-4: angle 110918 110919 duplicates bond ('triangular' bond) or angle ('square' bond)

1-4: angle 110922 110923 duplicates bond ('triangular' bond) or angle ('square' bond)

1-4: angle 110926 110927 duplicates bond ('triangular' bond) or angle ('square' bond)

1-4: angle 110930 110931 duplicates bond ('triangular' bond) or angle ('square' bond)

1-4: angle 110934 110935 duplicates bond ('triangular' bond) or angle ('square' bond)

1-4: angle 110938 110939 duplicates bond ('triangular' bond) or angle ('square' bond)

1-4: angle 110942 110943 duplicates bond ('triangular' bond) or angle ('square' bond)

1-4: angle 110946 110947 duplicates bond ('triangular' bond) or angle ('square' bond)

1-4: angle 110950 110951 duplicates bond ('triangular' bond) or angle ('square' bond)

1-4: angle 110954 110955 duplicates bond ('triangular' bond) or angle ('square' bond)

1-4: angle 110958 110959 duplicates bond ('triangular' bond) or angle ('square' bond)

1-4: angle 110962 110963 duplicates bond ('triangular' bond) or angle ('square' bond)

1-4: angle 110966 110967 duplicates bond ('triangular' bond) or angle ('square' bond)

1-4: angle 110970 110971 duplicates bond ('triangular' bond) or angle ('square' bond)

1-4: angle 110974 110975 duplicates bond ('triangular' bond) or angle ('square' bond)

1-4: angle 110978 110979 duplicates bond ('triangular' bond) or angle ('square' bond)

1-4: angle 110982 110983 duplicates bond ('triangular' bond) or angle ('square' bond)

1-4: angle 110986 110987 duplicates bond ('triangular' bond) or angle ('square' bond)

1-4: angle 110990 110991 duplicates bond ('triangular' bond) or angle ('square' bond)

1-4: angle 110994 110995 duplicates bond ('triangular' bond) or angle ('square' bond)

1-4: angle 110998 110999 duplicates bond ('triangular' bond) or angle ('square' bond)

1-4: angle 111002 111003 duplicates bond ('triangular' bond) or angle ('square' bond)

1-4: angle 111006 111007 duplicates bond ('triangular' bond) or angle ('square' bond)

1-4: angle 111010 111011 duplicates bond ('triangular' bond) or angle ('square' bond)

1-4: angle 111014 111015 duplicates bond ('triangular' bond) or angle ('square' bond)

1-4: angle 111018 111019 duplicates bond ('triangular' bond) or angle ('square' bond)

1-4: angle 111022 111023 duplicates bond ('triangular' bond) or angle ('square' bond)

1-4: angle 111026 111027 duplicates bond ('triangular' bond) or angle ('square' bond)

1-4: angle 111030 111031 duplicates bond ('triangular' bond) or angle ('square' bond)

1-4: angle 111034 111035 duplicates bond ('triangular' bond) or angle ('square' bond)

1-4: angle 111038 111039 duplicates bond ('triangular' bond) or angle ('square' bond)

1-4: angle 111042 111043 duplicates bond ('triangular' bond) or angle ('square' bond)

1-4: angle 111046 111047 duplicates bond ('triangular' bond) or angle ('square' bond)

1-4: angle 111050 111051 duplicates bond ('triangular' bond) or angle ('square' bond)

1-4: angle 111054 111055 duplicates bond ('triangular' bond) or angle ('square' bond)

1-4: angle 111058 111059 duplicates bond ('triangular' bond) or angle ('square' bond)

1-4: angle 111062 111063 duplicates bond ('triangular' bond) or angle ('square' bond)

1-4: angle 111066 111067 duplicates bond ('triangular' bond) or angle ('square' bond)

1-4: angle 111070 111071 duplicates bond ('triangular' bond) or angle ('square' bond)

1-4: angle 111074 111075 duplicates bond ('triangular' bond) or angle ('square' bond)

1-4: angle 111078 111079 duplicates bond ('triangular' bond) or angle ('square' bond)

1-4: angle 111082 111083 duplicates bond ('triangular' bond) or angle ('square' bond)

1-4: angle 111086 111087 duplicates bond ('triangular' bond) or angle ('square' bond)

1-4: angle 111090 111091 duplicates bond ('triangular' bond) or angle ('square' bond)

1-4: angle 111094 111095 duplicates bond ('triangular' bond) or angle ('square' bond)

1-4: angle 111098 111099 duplicates bond ('triangular' bond) or angle ('square' bond)

1-4: angle 111102 111103 duplicates bond ('triangular' bond) or angle ('square' bond)

1-4: angle 111106 111107 duplicates bond ('triangular' bond) or angle ('square' bond)

1-4: angle 111110 111111 duplicates bond ('triangular' bond) or angle ('square' bond)

1-4: angle 111114 111115 duplicates bond ('triangular' bond) or angle ('square' bond)

1-4: angle 111118 111119 duplicates bond ('triangular' bond) or angle ('square' bond)

1-4: angle 111122 111123 duplicates bond ('triangular' bond) or angle ('square' bond)

1-4: angle 111126 111127 duplicates bond ('triangular' bond) or angle ('square' bond)

1-4: angle 111130 111131 duplicates bond ('triangular' bond) or angle ('square' bond)

1-4: angle 111134 111135 duplicates bond ('triangular' bond) or angle ('square' bond)

1-4: angle 111138 111139 duplicates bond ('triangular' bond) or angle ('square' bond)

1-4: angle 111142 111143 duplicates bond ('triangular' bond) or angle ('square' bond)

1-4: angle 111146 111147 duplicates bond ('triangular' bond) or angle ('square' bond)

1-4: angle 111150 111151 duplicates bond ('triangular' bond) or angle ('square' bond)

1-4: angle 111154 111155 duplicates bond ('triangular' bond) or angle ('square' bond)

1-4: angle 111158 111159 duplicates bond ('triangular' bond) or angle ('square' bond)

1-4: angle 111162 111163 duplicates bond ('triangular' bond) or angle ('square' bond)

1-4: angle 111166 111167 duplicates bond ('triangular' bond) or angle ('square' bond)

1-4: angle 111170 111171 duplicates bond ('triangular' bond) or angle ('square' bond)

1-4: angle 111174 111175 duplicates bond ('triangular' bond) or angle ('square' bond)

1-4: angle 111178 111179 duplicates bond ('triangular' bond) or angle ('square' bond)

1-4: angle 111182 111183 duplicates bond ('triangular' bond) or angle ('square' bond)

1-4: angle 111186 111187 duplicates bond ('triangular' bond) or angle ('square' bond)

1-4: angle 111190 111191 duplicates bond ('triangular' bond) or angle ('square' bond)

1-4: angle 111194 111195 duplicates bond ('triangular' bond) or angle ('square' bond)

1-4: angle 111198 111199 duplicates bond ('triangular' bond) or angle ('square' bond)

1-4: angle 111202 111203 duplicates bond ('triangular' bond) or angle ('square' bond)

1-4: angle 111206 111207 duplicates bond ('triangular' bond) or angle ('square' bond)

1-4: angle 111210 111211 duplicates bond ('triangular' bond) or angle ('square' bond)

1-4: angle 111214 111215 duplicates bond ('triangular' bond) or angle ('square' bond)

1-4: angle 111218 111219 duplicates bond ('triangular' bond) or angle ('square' bond)

1-4: angle 111222 111223 duplicates bond ('triangular' bond) or angle ('square' bond)

1-4: angle 111226 111227 duplicates bond ('triangular' bond) or angle ('square' bond)

1-4: angle 111230 111231 duplicates bond ('triangular' bond) or angle ('square' bond)

1-4: angle 111234 111235 duplicates bond ('triangular' bond) or angle ('square' bond)

1-4: angle 111238 111239 duplicates bond ('triangular' bond) or angle ('square' bond)

1-4: angle 111242 111243 duplicates bond ('triangular' bond) or angle ('square' bond)

1-4: angle 111246 111247 duplicates bond ('triangular' bond) or angle ('square' bond)

1-4: angle 111250 111251 duplicates bond ('triangular' bond) or angle ('square' bond)

1-4: angle 111254 111255 duplicates bond ('triangular' bond) or angle ('square' bond)

1-4: angle 111258 111259 duplicates bond ('triangular' bond) or angle ('square' bond)

1-4: angle 111262 111263 duplicates bond ('triangular' bond) or angle ('square' bond)

1-4: angle 111266 111267 duplicates bond ('triangular' bond) or angle ('square' bond)

1-4: angle 111270 111271 duplicates bond ('triangular' bond) or angle ('square' bond)

1-4: angle 111274 111275 duplicates bond ('triangular' bond) or angle ('square' bond)

1-4: angle 111278 111279 duplicates bond ('triangular' bond) or angle ('square' bond)

1-4: angle 111282 111283 duplicates bond ('triangular' bond) or angle ('square' bond)

1-4: angle 111286 111287 duplicates bond ('triangular' bond) or angle ('square' bond)

1-4: angle 111290 111291 duplicates bond ('triangular' bond) or angle ('square' bond)

1-4: angle 111294 111295 duplicates bond ('triangular' bond) or angle ('square' bond)

1-4: angle 111298 111299 duplicates bond ('triangular' bond) or angle ('square' bond)

1-4: angle 111302 111303 duplicates bond ('triangular' bond) or angle ('square' bond)

1-4: angle 111306 111307 duplicates bond ('triangular' bond) or angle ('square' bond)

1-4: angle 111310 111311 duplicates bond ('triangular' bond) or angle ('square' bond)

1-4: angle 111314 111315 duplicates bond ('triangular' bond) or angle ('square' bond)

1-4: angle 111318 111319 duplicates bond ('triangular' bond) or angle ('square' bond)

1-4: angle 111322 111323 duplicates bond ('triangular' bond) or angle ('square' bond)

1-4: angle 111326 111327 duplicates bond ('triangular' bond) or angle ('square' bond)

1-4: angle 111330 111331 duplicates bond ('triangular' bond) or angle ('square' bond)

1-4: angle 111334 111335 duplicates bond ('triangular' bond) or angle ('square' bond)

1-4: angle 111338 111339 duplicates bond ('triangular' bond) or angle ('square' bond)

1-4: angle 111342 111343 duplicates bond ('triangular' bond) or angle ('square' bond)

1-4: angle 111346 111347 duplicates bond ('triangular' bond) or angle ('square' bond)

1-4: angle 111350 111351 duplicates bond ('triangular' bond) or angle ('square' bond)

1-4: angle 111354 111355 duplicates bond ('triangular' bond) or angle ('square' bond)

1-4: angle 111358 111359 duplicates bond ('triangular' bond) or angle ('square' bond)

1-4: angle 111362 111363 duplicates bond ('triangular' bond) or angle ('square' bond)

1-4: angle 111366 111367 duplicates bond ('triangular' bond) or angle ('square' bond)

1-4: angle 111370 111371 duplicates bond ('triangular' bond) or angle ('square' bond)

1-4: angle 111374 111375 duplicates bond ('triangular' bond) or angle ('square' bond)

1-4: angle 111378 111379 duplicates bond ('triangular' bond) or angle ('square' bond)

1-4: angle 111382 111383 duplicates bond ('triangular' bond) or angle ('square' bond)

1-4: angle 111386 111387 duplicates bond ('triangular' bond) or angle ('square' bond)

1-4: angle 111390 111391 duplicates bond ('triangular' bond) or angle ('square' bond)

1-4: angle 111394 111395 duplicates bond ('triangular' bond) or angle ('square' bond)

1-4: angle 111398 111399 duplicates bond ('triangular' bond) or angle ('square' bond)

1-4: angle 111402 111403 duplicates bond ('triangular' bond) or angle ('square' bond)

1-4: angle 111406 111407 duplicates bond ('triangular' bond) or angle ('square' bond)

1-4: angle 111410 111411 duplicates bond ('triangular' bond) or angle ('square' bond)

1-4: angle 111414 111415 duplicates bond ('triangular' bond) or angle ('square' bond)

1-4: angle 111418 111419 duplicates bond ('triangular' bond) or angle ('square' bond)

1-4: angle 111422 111423 duplicates bond ('triangular' bond) or angle ('square' bond)

1-4: angle 111426 111427 duplicates bond ('triangular' bond) or angle ('square' bond)

1-4: angle 111430 111431 duplicates bond ('triangular' bond) or angle ('square' bond)

1-4: angle 111434 111435 duplicates bond ('triangular' bond) or angle ('square' bond)

1-4: angle 111438 111439 duplicates bond ('triangular' bond) or angle ('square' bond)

1-4: angle 111442 111443 duplicates bond ('triangular' bond) or angle ('square' bond)

1-4: angle 111446 111447 duplicates bond ('triangular' bond) or angle ('square' bond)

1-4: angle 111450 111451 duplicates bond ('triangular' bond) or angle ('square' bond)

1-4: angle 111454 111455 duplicates bond ('triangular' bond) or angle ('square' bond)

1-4: angle 111458 111459 duplicates bond ('triangular' bond) or angle ('square' bond)

1-4: angle 111462 111463 duplicates bond ('triangular' bond) or angle ('square' bond)

1-4: angle 111466 111467 duplicates bond ('triangular' bond) or angle ('square' bond)

1-4: angle 111470 111471 duplicates bond ('triangular' bond) or angle ('square' bond)

1-4: angle 111474 111475 duplicates bond ('triangular' bond) or angle ('square' bond)

1-4: angle 111478 111479 duplicates bond ('triangular' bond) or angle ('square' bond)

1-4: angle 111482 111483 duplicates bond ('triangular' bond) or angle ('square' bond)

1-4: angle 111486 111487 duplicates bond ('triangular' bond) or angle ('square' bond)

1-4: angle 111490 111491 duplicates bond ('triangular' bond) or angle ('square' bond)

1-4: angle 111494 111495 duplicates bond ('triangular' bond) or angle ('square' bond)

1-4: angle 111498 111499 duplicates bond ('triangular' bond) or angle ('square' bond)

1-4: angle 111502 111503 duplicates bond ('triangular' bond) or angle ('square' bond)

1-4: angle 111506 111507 duplicates bond ('triangular' bond) or angle ('square' bond)

1-4: angle 111510 111511 duplicates bond ('triangular' bond) or angle ('square' bond)

1-4: angle 111514 111515 duplicates bond ('triangular' bond) or angle ('square' bond)

1-4: angle 111518 111519 duplicates bond ('triangular' bond) or angle ('square' bond)

1-4: angle 111522 111523 duplicates bond ('triangular' bond) or angle ('square' bond)

1-4: angle 111526 111527 duplicates bond ('triangular' bond) or angle ('square' bond)

1-4: angle 111530 111531 duplicates bond ('triangular' bond) or angle ('square' bond)

1-4: angle 111534 111535 duplicates bond ('triangular' bond) or angle ('square' bond)

1-4: angle 111538 111539 duplicates bond ('triangular' bond) or angle ('square' bond)

1-4: angle 111542 111543 duplicates bond ('triangular' bond) or angle ('square' bond)

1-4: angle 111546 111547 duplicates bond ('triangular' bond) or angle ('square' bond)

1-4: angle 111550 111551 duplicates bond ('triangular' bond) or angle ('square' bond)

1-4: angle 111554 111555 duplicates bond ('triangular' bond) or angle ('square' bond)

1-4: angle 111558 111559 duplicates bond ('triangular' bond) or angle ('square' bond)

1-4: angle 111562 111563 duplicates bond ('triangular' bond) or angle ('square' bond)

1-4: angle 111566 111567 duplicates bond ('triangular' bond) or angle ('square' bond)

1-4: angle 111570 111571 duplicates bond ('triangular' bond) or angle ('square' bond)

1-4: angle 111574 111575 duplicates bond ('triangular' bond) or angle ('square' bond)

1-4: angle 111578 111579 duplicates bond ('triangular' bond) or angle ('square' bond)

1-4: angle 111582 111583 duplicates bond ('triangular' bond) or angle ('square' bond)

1-4: angle 111586 111587 duplicates bond ('triangular' bond) or angle ('square' bond)

1-4: angle 111590 111591 duplicates bond ('triangular' bond) or angle ('square' bond)

1-4: angle 111594 111595 duplicates bond ('triangular' bond) or angle ('square' bond)

1-4: angle 111598 111599 duplicates bond ('triangular' bond) or angle ('square' bond)

1-4: angle 111602 111603 duplicates bond ('triangular' bond) or angle ('square' bond)

1-4: angle 111606 111607 duplicates bond ('triangular' bond) or angle ('square' bond)

1-4: angle 111610 111611 duplicates bond ('triangular' bond) or angle ('square' bond)

1-4: angle 111614 111615 duplicates bond ('triangular' bond) or angle ('square' bond)

1-4: angle 111618 111619 duplicates bond ('triangular' bond) or angle ('square' bond)

1-4: angle 111622 111623 duplicates bond ('triangular' bond) or angle ('square' bond)

1-4: angle 111626 111627 duplicates bond ('triangular' bond) or angle ('square' bond)

1-4: angle 111630 111631 duplicates bond ('triangular' bond) or angle ('square' bond)

1-4: angle 111634 111635 duplicates bond ('triangular' bond) or angle ('square' bond)

1-4: angle 111638 111639 duplicates bond ('triangular' bond) or angle ('square' bond)

1-4: angle 111642 111643 duplicates bond ('triangular' bond) or angle ('square' bond)

1-4: angle 111646 111647 duplicates bond ('triangular' bond) or angle ('square' bond)

1-4: angle 111650 111651 duplicates bond ('triangular' bond) or angle ('square' bond)

1-4: angle 111654 111655 duplicates bond ('triangular' bond) or angle ('square' bond)

1-4: angle 111658 111659 duplicates bond ('triangular' bond) or angle ('square' bond)

1-4: angle 111662 111663 duplicates bond ('triangular' bond) or angle ('square' bond)

1-4: angle 111666 111667 duplicates bond ('triangular' bond) or angle ('square' bond)

1-4: angle 111670 111671 duplicates bond ('triangular' bond) or angle ('square' bond)

1-4: angle 111674 111675 duplicates bond ('triangular' bond) or angle ('square' bond)

1-4: angle 111678 111679 duplicates bond ('triangular' bond) or angle ('square' bond)

1-4: angle 111682 111683 duplicates bond ('triangular' bond) or angle ('square' bond)

1-4: angle 111686 111687 duplicates bond ('triangular' bond) or angle ('square' bond)

1-4: angle 111690 111691 duplicates bond ('triangular' bond) or angle ('square' bond)

1-4: angle 111694 111695 duplicates bond ('triangular' bond) or angle ('square' bond)

1-4: angle 111698 111699 duplicates bond ('triangular' bond) or angle ('square' bond)

1-4: angle 111702 111703 duplicates bond ('triangular' bond) or angle ('square' bond)

1-4: angle 111706 111707 duplicates bond ('triangular' bond) or angle ('square' bond)

1-4: angle 111710 111711 duplicates bond ('triangular' bond) or angle ('square' bond)

1-4: angle 111714 111715 duplicates bond ('triangular' bond) or angle ('square' bond)

1-4: angle 111718 111719 duplicates bond ('triangular' bond) or angle ('square' bond)

1-4: angle 111722 111723 duplicates bond ('triangular' bond) or angle ('square' bond)

1-4: angle 111726 111727 duplicates bond ('triangular' bond) or angle ('square' bond)

1-4: angle 111730 111731 duplicates bond ('triangular' bond) or angle ('square' bond)

1-4: angle 111734 111735 duplicates bond ('triangular' bond) or angle ('square' bond)

1-4: angle 111738 111739 duplicates bond ('triangular' bond) or angle ('square' bond)

1-4: angle 111742 111743 duplicates bond ('triangular' bond) or angle ('square' bond)

1-4: angle 111746 111747 duplicates bond ('triangular' bond) or angle ('square' bond)

1-4: angle 111750 111751 duplicates bond ('triangular' bond) or angle ('square' bond)

1-4: angle 111754 111755 duplicates bond ('triangular' bond) or angle ('square' bond)

1-4: angle 111758 111759 duplicates bond ('triangular' bond) or angle ('square' bond)

1-4: angle 111762 111763 duplicates bond ('triangular' bond) or angle ('square' bond)

1-4: angle 111766 111767 duplicates bond ('triangular' bond) or angle ('square' bond)

1-4: angle 111770 111771 duplicates bond ('triangular' bond) or angle ('square' bond)

1-4: angle 111774 111775 duplicates bond ('triangular' bond) or angle ('square' bond)

1-4: angle 111778 111779 duplicates bond ('triangular' bond) or angle ('square' bond)

1-4: angle 111782 111783 duplicates bond ('triangular' bond) or angle ('square' bond)

1-4: angle 111786 111787 duplicates bond ('triangular' bond) or angle ('square' bond)

1-4: angle 111790 111791 duplicates bond ('triangular' bond) or angle ('square' bond)

1-4: angle 111794 111795 duplicates bond ('triangular' bond) or angle ('square' bond)

1-4: angle 111798 111799 duplicates bond ('triangular' bond) or angle ('square' bond)

1-4: angle 111802 111803 duplicates bond ('triangular' bond) or angle ('square' bond)

1-4: angle 111806 111807 duplicates bond ('triangular' bond) or angle ('square' bond)

1-4: angle 111810 111811 duplicates bond ('triangular' bond) or angle ('square' bond)

1-4: angle 111814 111815 duplicates bond ('triangular' bond) or angle ('square' bond)

1-4: angle 111818 111819 duplicates bond ('triangular' bond) or angle ('square' bond)

1-4: angle 111822 111823 duplicates bond ('triangular' bond) or angle ('square' bond)

1-4: angle 111826 111827 duplicates bond ('triangular' bond) or angle ('square' bond)

1-4: angle 111830 111831 duplicates bond ('triangular' bond) or angle ('square' bond)

1-4: angle 111834 111835 duplicates bond ('triangular' bond) or angle ('square' bond)

1-4: angle 111838 111839 duplicates bond ('triangular' bond) or angle ('square' bond)

1-4: angle 111842 111843 duplicates bond ('triangular' bond) or angle ('square' bond)

1-4: angle 111846 111847 duplicates bond ('triangular' bond) or angle ('square' bond)

1-4: angle 111850 111851 duplicates bond ('triangular' bond) or angle ('square' bond)

1-4: angle 111854 111855 duplicates bond ('triangular' bond) or angle ('square' bond)

1-4: angle 111858 111859 duplicates bond ('triangular' bond) or angle ('square' bond)

1-4: angle 111862 111863 duplicates bond ('triangular' bond) or angle ('square' bond)

1-4: angle 111866 111867 duplicates bond ('triangular' bond) or angle ('square' bond)

1-4: angle 111870 111871 duplicates bond ('triangular' bond) or angle ('square' bond)

1-4: angle 111874 111875 duplicates bond ('triangular' bond) or angle ('square' bond)

1-4: angle 111878 111879 duplicates bond ('triangular' bond) or angle ('square' bond)

1-4: angle 111882 111883 duplicates bond ('triangular' bond) or angle ('square' bond)

1-4: angle 111886 111887 duplicates bond ('triangular' bond) or angle ('square' bond)

1-4: angle 111890 111891 duplicates bond ('triangular' bond) or angle ('square' bond)

1-4: angle 111894 111895 duplicates bond ('triangular' bond) or angle ('square' bond)

1-4: angle 111898 111899 duplicates bond ('triangular' bond) or angle ('square' bond)

1-4: angle 111902 111903 duplicates bond ('triangular' bond) or angle ('square' bond)

1-4: angle 111906 111907 duplicates bond ('triangular' bond) or angle ('square' bond)

1-4: angle 111910 111911 duplicates bond ('triangular' bond) or angle ('square' bond)

1-4: angle 111914 111915 duplicates bond ('triangular' bond) or angle ('square' bond)

1-4: angle 111918 111919 duplicates bond ('triangular' bond) or angle ('square' bond)

1-4: angle 111922 111923 duplicates bond ('triangular' bond) or angle ('square' bond)

1-4: angle 111926 111927 duplicates bond ('triangular' bond) or angle ('square' bond)

1-4: angle 111930 111931 duplicates bond ('triangular' bond) or angle ('square' bond)

1-4: angle 111934 111935 duplicates bond ('triangular' bond) or angle ('square' bond)

1-4: angle 111938 111939 duplicates bond ('triangular' bond) or angle ('square' bond)

1-4: angle 111942 111943 duplicates bond ('triangular' bond) or angle ('square' bond)

1-4: angle 111946 111947 duplicates bond ('triangular' bond) or angle ('square' bond)

1-4: angle 111950 111951 duplicates bond ('triangular' bond) or angle ('square' bond)

1-4: angle 111954 111955 duplicates bond ('triangular' bond) or angle ('square' bond)

1-4: angle 111958 111959 duplicates bond ('triangular' bond) or angle ('square' bond)

1-4: angle 111962 111963 duplicates bond ('triangular' bond) or angle ('square' bond)

1-4: angle 111966 111967 duplicates bond ('triangular' bond) or angle ('square' bond)

1-4: angle 111970 111971 duplicates bond ('triangular' bond) or angle ('square' bond)

1-4: angle 111974 111975 duplicates bond ('triangular' bond) or angle ('square' bond)

1-4: angle 111978 111979 duplicates bond ('triangular' bond) or angle ('square' bond)

1-4: angle 111982 111983 duplicates bond ('triangular' bond) or angle ('square' bond)

1-4: angle 111986 111987 duplicates bond ('triangular' bond) or angle ('square' bond)

1-4: angle 111990 111991 duplicates bond ('triangular' bond) or angle ('square' bond)

1-4: angle 111994 111995 duplicates bond ('triangular' bond) or angle ('square' bond)

1-4: angle 111998 111999 duplicates bond ('triangular' bond) or angle ('square' bond)

1-4: angle 112002 112003 duplicates bond ('triangular' bond) or angle ('square' bond)

1-4: angle 112006 112007 duplicates bond ('triangular' bond) or angle ('square' bond)

1-4: angle 112010 112011 duplicates bond ('triangular' bond) or angle ('square' bond)

1-4: angle 112014 112015 duplicates bond ('triangular' bond) or angle ('square' bond)

1-4: angle 112018 112019 duplicates bond ('triangular' bond) or angle ('square' bond)

1-4: angle 112022 112023 duplicates bond ('triangular' bond) or angle ('square' bond)

1-4: angle 112026 112027 duplicates bond ('triangular' bond) or angle ('square' bond)

1-4: angle 112030 112031 duplicates bond ('triangular' bond) or angle ('square' bond)

1-4: angle 112034 112035 duplicates bond ('triangular' bond) or angle ('square' bond)

1-4: angle 112038 112039 duplicates bond ('triangular' bond) or angle ('square' bond)

1-4: angle 112042 112043 duplicates bond ('triangular' bond) or angle ('square' bond)

1-4: angle 112046 112047 duplicates bond ('triangular' bond) or angle ('square' bond)

1-4: angle 112050 112051 duplicates bond ('triangular' bond) or angle ('square' bond)

1-4: angle 112054 112055 duplicates bond ('triangular' bond) or angle ('square' bond)

1-4: angle 112058 112059 duplicates bond ('triangular' bond) or angle ('square' bond)

1-4: angle 112062 112063 duplicates bond ('triangular' bond) or angle ('square' bond)

1-4: angle 112066 112067 duplicates bond ('triangular' bond) or angle ('square' bond)

1-4: angle 112070 112071 duplicates bond ('triangular' bond) or angle ('square' bond)

1-4: angle 112074 112075 duplicates bond ('triangular' bond) or angle ('square' bond)

1-4: angle 112078 112079 duplicates bond ('triangular' bond) or angle ('square' bond)

1-4: angle 112082 112083 duplicates bond ('triangular' bond) or angle ('square' bond)

1-4: angle 112086 112087 duplicates bond ('triangular' bond) or angle ('square' bond)

1-4: angle 112090 112091 duplicates bond ('triangular' bond) or angle ('square' bond)

1-4: angle 112094 112095 duplicates bond ('triangular' bond) or angle ('square' bond)

1-4: angle 112098 112099 duplicates bond ('triangular' bond) or angle ('square' bond)

1-4: angle 112102 112103 duplicates bond ('triangular' bond) or angle ('square' bond)

1-4: angle 112106 112107 duplicates bond ('triangular' bond) or angle ('square' bond)

1-4: angle 112110 112111 duplicates bond ('triangular' bond) or angle ('square' bond)

1-4: angle 112114 112115 duplicates bond ('triangular' bond) or angle ('square' bond)

1-4: angle 112118 112119 duplicates bond ('triangular' bond) or angle ('square' bond)

1-4: angle 112122 112123 duplicates bond ('triangular' bond) or angle ('square' bond)

1-4: angle 112126 112127 duplicates bond ('triangular' bond) or angle ('square' bond)

1-4: angle 112130 112131 duplicates bond ('triangular' bond) or angle ('square' bond)

1-4: angle 112134 112135 duplicates bond ('triangular' bond) or angle ('square' bond)

1-4: angle 112138 112139 duplicates bond ('triangular' bond) or angle ('square' bond)

1-4: angle 112142 112143 duplicates bond ('triangular' bond) or angle ('square' bond)

1-4: angle 112146 112147 duplicates bond ('triangular' bond) or angle ('square' bond)

1-4: angle 112150 112151 duplicates bond ('triangular' bond) or angle ('square' bond)

1-4: angle 112154 112155 duplicates bond ('triangular' bond) or angle ('square' bond)

1-4: angle 112158 112159 duplicates bond ('triangular' bond) or angle ('square' bond)

1-4: angle 112162 112163 duplicates bond ('triangular' bond) or angle ('square' bond)

1-4: angle 112166 112167 duplicates bond ('triangular' bond) or angle ('square' bond)

1-4: angle 112170 112171 duplicates bond ('triangular' bond) or angle ('square' bond)

1-4: angle 112174 112175 duplicates bond ('triangular' bond) or angle ('square' bond)

1-4: angle 112178 112179 duplicates bond ('triangular' bond) or angle ('square' bond)

1-4: angle 112182 112183 duplicates bond ('triangular' bond) or angle ('square' bond)

1-4: angle 112186 112187 duplicates bond ('triangular' bond) or angle ('square' bond)

1-4: angle 112190 112191 duplicates bond ('triangular' bond) or angle ('square' bond)

1-4: angle 112194 112195 duplicates bond ('triangular' bond) or angle ('square' bond)

1-4: angle 112198 112199 duplicates bond ('triangular' bond) or angle ('square' bond)

1-4: angle 112202 112203 duplicates bond ('triangular' bond) or angle ('square' bond)

1-4: angle 112206 112207 duplicates bond ('triangular' bond) or angle ('square' bond)

1-4: angle 112210 112211 duplicates bond ('triangular' bond) or angle ('square' bond)

1-4: angle 112214 112215 duplicates bond ('triangular' bond) or angle ('square' bond)

1-4: angle 112218 112219 duplicates bond ('triangular' bond) or angle ('square' bond)

1-4: angle 112222 112223 duplicates bond ('triangular' bond) or angle ('square' bond)

1-4: angle 112226 112227 duplicates bond ('triangular' bond) or angle ('square' bond)

1-4: angle 112230 112231 duplicates bond ('triangular' bond) or angle ('square' bond)

1-4: angle 112234 112235 duplicates bond ('triangular' bond) or angle ('square' bond)

1-4: angle 112238 112239 duplicates bond ('triangular' bond) or angle ('square' bond)

1-4: angle 112242 112243 duplicates bond ('triangular' bond) or angle ('square' bond)

1-4: angle 112246 112247 duplicates bond ('triangular' bond) or angle ('square' bond)

1-4: angle 112250 112251 duplicates bond ('triangular' bond) or angle ('square' bond)

1-4: angle 112254 112255 duplicates bond ('triangular' bond) or angle ('square' bond)

1-4: angle 112258 112259 duplicates bond ('triangular' bond) or angle ('square' bond)

1-4: angle 112262 112263 duplicates bond ('triangular' bond) or angle ('square' bond)

1-4: angle 112266 112267 duplicates bond ('triangular' bond) or angle ('square' bond)

1-4: angle 112270 112271 duplicates bond ('triangular' bond) or angle ('square' bond)

1-4: angle 112274 112275 duplicates bond ('triangular' bond) or angle ('square' bond)

1-4: angle 112278 112279 duplicates bond ('triangular' bond) or angle ('square' bond)

1-4: angle 112282 112283 duplicates bond ('triangular' bond) or angle ('square' bond)

1-4: angle 112286 112287 duplicates bond ('triangular' bond) or angle ('square' bond)

1-4: angle 112290 112291 duplicates bond ('triangular' bond) or angle ('square' bond)

1-4: angle 112294 112295 duplicates bond ('triangular' bond) or angle ('square' bond)

1-4: angle 112298 112299 duplicates bond ('triangular' bond) or angle ('square' bond)

1-4: angle 112302 112303 duplicates bond ('triangular' bond) or angle ('square' bond)

1-4: angle 112306 112307 duplicates bond ('triangular' bond) or angle ('square' bond)

1-4: angle 112310 112311 duplicates bond ('triangular' bond) or angle ('square' bond)

1-4: angle 112314 112315 duplicates bond ('triangular' bond) or angle ('square' bond)

1-4: angle 112318 112319 duplicates bond ('triangular' bond) or angle ('square' bond)

1-4: angle 112322 112323 duplicates bond ('triangular' bond) or angle ('square' bond)

1-4: angle 112326 112327 duplicates bond ('triangular' bond) or angle ('square' bond)

1-4: angle 112330 112331 duplicates bond ('triangular' bond) or angle ('square' bond)

1-4: angle 112334 112335 duplicates bond ('triangular' bond) or angle ('square' bond)

1-4: angle 112338 112339 duplicates bond ('triangular' bond) or angle ('square' bond)

1-4: angle 112342 112343 duplicates bond ('triangular' bond) or angle ('square' bond)

1-4: angle 112346 112347 duplicates bond ('triangular' bond) or angle ('square' bond)

1-4: angle 112350 112351 duplicates bond ('triangular' bond) or angle ('square' bond)

1-4: angle 112354 112355 duplicates bond ('triangular' bond) or angle ('square' bond)

1-4: angle 112358 112359 duplicates bond ('triangular' bond) or angle ('square' bond)

1-4: angle 112362 112363 duplicates bond ('triangular' bond) or angle ('square' bond)

1-4: angle 112366 112367 duplicates bond ('triangular' bond) or angle ('square' bond)

1-4: angle 112370 112371 duplicates bond ('triangular' bond) or angle ('square' bond)

1-4: angle 112374 112375 duplicates bond ('triangular' bond) or angle ('square' bond)

1-4: angle 112378 112379 duplicates bond ('triangular' bond) or angle ('square' bond)

1-4: angle 112382 112383 duplicates bond ('triangular' bond) or angle ('square' bond)

1-4: angle 112386 112387 duplicates bond ('triangular' bond) or angle ('square' bond)

1-4: angle 112390 112391 duplicates bond ('triangular' bond) or angle ('square' bond)

1-4: angle 112394 112395 duplicates bond ('triangular' bond) or angle ('square' bond)

1-4: angle 112398 112399 duplicates bond ('triangular' bond) or angle ('square' bond)

1-4: angle 112402 112403 duplicates bond ('triangular' bond) or angle ('square' bond)

1-4: angle 112406 112407 duplicates bond ('triangular' bond) or angle ('square' bond)

1-4: angle 112410 112411 duplicates bond ('triangular' bond) or angle ('square' bond)

1-4: angle 112414 112415 duplicates bond ('triangular' bond) or angle ('square' bond)

1-4: angle 112418 112419 duplicates bond ('triangular' bond) or angle ('square' bond)

1-4: angle 112422 112423 duplicates bond ('triangular' bond) or angle ('square' bond)

1-4: angle 112426 112427 duplicates bond ('triangular' bond) or angle ('square' bond)

1-4: angle 112430 112431 duplicates bond ('triangular' bond) or angle ('square' bond)

1-4: angle 112434 112435 duplicates bond ('triangular' bond) or angle ('square' bond)

1-4: angle 112438 112439 duplicates bond ('triangular' bond) or angle ('square' bond)

1-4: angle 112442 112443 duplicates bond ('triangular' bond) or angle ('square' bond)

1-4: angle 112446 112447 duplicates bond ('triangular' bond) or angle ('square' bond)

1-4: angle 112450 112451 duplicates bond ('triangular' bond) or angle ('square' bond)

1-4: angle 112454 112455 duplicates bond ('triangular' bond) or angle ('square' bond)

1-4: angle 112458 112459 duplicates bond ('triangular' bond) or angle ('square' bond)

1-4: angle 112462 112463 duplicates bond ('triangular' bond) or angle ('square' bond)

1-4: angle 112466 112467 duplicates bond ('triangular' bond) or angle ('square' bond)

1-4: angle 112470 112471 duplicates bond ('triangular' bond) or angle ('square' bond)

1-4: angle 112474 112475 duplicates bond ('triangular' bond) or angle ('square' bond)

1-4: angle 112478 112479 duplicates bond ('triangular' bond) or angle ('square' bond)

1-4: angle 112482 112483 duplicates bond ('triangular' bond) or angle ('square' bond)

1-4: angle 112486 112487 duplicates bond ('triangular' bond) or angle ('square' bond)

1-4: angle 112490 112491 duplicates bond ('triangular' bond) or angle ('square' bond)

1-4: angle 112494 112495 duplicates bond ('triangular' bond) or angle ('square' bond)

1-4: angle 112498 112499 duplicates bond ('triangular' bond) or angle ('square' bond)

1-4: angle 112502 112503 duplicates bond ('triangular' bond) or angle ('square' bond)

1-4: angle 112506 112507 duplicates bond ('triangular' bond) or angle ('square' bond)

1-4: angle 112510 112511 duplicates bond ('triangular' bond) or angle ('square' bond)

1-4: angle 112514 112515 duplicates bond ('triangular' bond) or angle ('square' bond)

1-4: angle 112518 112519 duplicates bond ('triangular' bond) or angle ('square' bond)

1-4: angle 112522 112523 duplicates bond ('triangular' bond) or angle ('square' bond)

1-4: angle 112526 112527 duplicates bond ('triangular' bond) or angle ('square' bond)

1-4: angle 112530 112531 duplicates bond ('triangular' bond) or angle ('square' bond)

1-4: angle 112534 112535 duplicates bond ('triangular' bond) or angle ('square' bond)

1-4: angle 112538 112539 duplicates bond ('triangular' bond) or angle ('square' bond)

1-4: angle 112542 112543 duplicates bond ('triangular' bond) or angle ('square' bond)

1-4: angle 112546 112547 duplicates bond ('triangular' bond) or angle ('square' bond)

1-4: angle 112550 112551 duplicates bond ('triangular' bond) or angle ('square' bond)

1-4: angle 112554 112555 duplicates bond ('triangular' bond) or angle ('square' bond)

1-4: angle 112558 112559 duplicates bond ('triangular' bond) or angle ('square' bond)

1-4: angle 112562 112563 duplicates bond ('triangular' bond) or angle ('square' bond)

1-4: angle 112566 112567 duplicates bond ('triangular' bond) or angle ('square' bond)

1-4: angle 112570 112571 duplicates bond ('triangular' bond) or angle ('square' bond)

1-4: angle 112574 112575 duplicates bond ('triangular' bond) or angle ('square' bond)

1-4: angle 112578 112579 duplicates bond ('triangular' bond) or angle ('square' bond)

1-4: angle 112582 112583 duplicates bond ('triangular' bond) or angle ('square' bond)

1-4: angle 112586 112587 duplicates bond ('triangular' bond) or angle ('square' bond)

1-4: angle 112590 112591 duplicates bond ('triangular' bond) or angle ('square' bond)

1-4: angle 112594 112595 duplicates bond ('triangular' bond) or angle ('square' bond)

1-4: angle 112598 112599 duplicates bond ('triangular' bond) or angle ('square' bond)

1-4: angle 112602 112603 duplicates bond ('triangular' bond) or angle ('square' bond)

1-4: angle 112606 112607 duplicates bond ('triangular' bond) or angle ('square' bond)

1-4: angle 112610 112611 duplicates bond ('triangular' bond) or angle ('square' bond)

1-4: angle 112614 112615 duplicates bond ('triangular' bond) or angle ('square' bond)

1-4: angle 112618 112619 duplicates bond ('triangular' bond) or angle ('square' bond)

1-4: angle 112622 112623 duplicates bond ('triangular' bond) or angle ('square' bond)

1-4: angle 112626 112627 duplicates bond ('triangular' bond) or angle ('square' bond)

1-4: angle 112630 112631 duplicates bond ('triangular' bond) or angle ('square' bond)

1-4: angle 112634 112635 duplicates bond ('triangular' bond) or angle ('square' bond)

1-4: angle 112638 112639 duplicates bond ('triangular' bond) or angle ('square' bond)

1-4: angle 112642 112643 duplicates bond ('triangular' bond) or angle ('square' bond)

1-4: angle 112646 112647 duplicates bond ('triangular' bond) or angle ('square' bond)

1-4: angle 112650 112651 duplicates bond ('triangular' bond) or angle ('square' bond)

1-4: angle 112654 112655 duplicates bond ('triangular' bond) or angle ('square' bond)

1-4: angle 112658 112659 duplicates bond ('triangular' bond) or angle ('square' bond)

1-4: angle 112662 112663 duplicates bond ('triangular' bond) or angle ('square' bond)

1-4: angle 112666 112667 duplicates bond ('triangular' bond) or angle ('square' bond)

1-4: angle 112670 112671 duplicates bond ('triangular' bond) or angle ('square' bond)

1-4: angle 112674 112675 duplicates bond ('triangular' bond) or angle ('square' bond)

1-4: angle 112678 112679 duplicates bond ('triangular' bond) or angle ('square' bond)

1-4: angle 112682 112683 duplicates bond ('triangular' bond) or angle ('square' bond)

1-4: angle 112686 112687 duplicates bond ('triangular' bond) or angle ('square' bond)

1-4: angle 112690 112691 duplicates bond ('triangular' bond) or angle ('square' bond)

1-4: angle 112694 112695 duplicates bond ('triangular' bond) or angle ('square' bond)

1-4: angle 112698 112699 duplicates bond ('triangular' bond) or angle ('square' bond)

1-4: angle 112702 112703 duplicates bond ('triangular' bond) or angle ('square' bond)

1-4: angle 112706 112707 duplicates bond ('triangular' bond) or angle ('square' bond)

1-4: angle 112710 112711 duplicates bond ('triangular' bond) or angle ('square' bond)

1-4: angle 112714 112715 duplicates bond ('triangular' bond) or angle ('square' bond)

1-4: angle 112718 112719 duplicates bond ('triangular' bond) or angle ('square' bond)

1-4: angle 112722 112723 duplicates bond ('triangular' bond) or angle ('square' bond)

1-4: angle 112726 112727 duplicates bond ('triangular' bond) or angle ('square' bond)

1-4: angle 112730 112731 duplicates bond ('triangular' bond) or angle ('square' bond)

1-4: angle 112734 112735 duplicates bond ('triangular' bond) or angle ('square' bond)

1-4: angle 112738 112739 duplicates bond ('triangular' bond) or angle ('square' bond)

1-4: angle 112742 112743 duplicates bond ('triangular' bond) or angle ('square' bond)

1-4: angle 112746 112747 duplicates bond ('triangular' bond) or angle ('square' bond)

1-4: angle 112750 112751 duplicates bond ('triangular' bond) or angle ('square' bond)

1-4: angle 112754 112755 duplicates bond ('triangular' bond) or angle ('square' bond)

1-4: angle 112758 112759 duplicates bond ('triangular' bond) or angle ('square' bond)

1-4: angle 112762 112763 duplicates bond ('triangular' bond) or angle ('square' bond)

1-4: angle 112766 112767 duplicates bond ('triangular' bond) or angle ('square' bond)

1-4: angle 112770 112771 duplicates bond ('triangular' bond) or angle ('square' bond)

1-4: angle 112774 112775 duplicates bond ('triangular' bond) or angle ('square' bond)

1-4: angle 112778 112779 duplicates bond ('triangular' bond) or angle ('square' bond)

1-4: angle 112782 112783 duplicates bond ('triangular' bond) or angle ('square' bond)

1-4: angle 112786 112787 duplicates bond ('triangular' bond) or angle ('square' bond)

1-4: angle 112790 112791 duplicates bond ('triangular' bond) or angle ('square' bond)

1-4: angle 112794 112795 duplicates bond ('triangular' bond) or angle ('square' bond)

1-4: angle 112798 112799 duplicates bond ('triangular' bond) or angle ('square' bond)

1-4: angle 112802 112803 duplicates bond ('triangular' bond) or angle ('square' bond)

1-4: angle 112806 112807 duplicates bond ('triangular' bond) or angle ('square' bond)

1-4: angle 112810 112811 duplicates bond ('triangular' bond) or angle ('square' bond)

1-4: angle 112814 112815 duplicates bond ('triangular' bond) or angle ('square' bond)

1-4: angle 112818 112819 duplicates bond ('triangular' bond) or angle ('square' bond)

1-4: angle 112822 112823 duplicates bond ('triangular' bond) or angle ('square' bond)

1-4: angle 112826 112827 duplicates bond ('triangular' bond) or angle ('square' bond)

1-4: angle 112830 112831 duplicates bond ('triangular' bond) or angle ('square' bond)

1-4: angle 112834 112835 duplicates bond ('triangular' bond) or angle ('square' bond)

1-4: angle 112838 112839 duplicates bond ('triangular' bond) or angle ('square' bond)

1-4: angle 112842 112843 duplicates bond ('triangular' bond) or angle ('square' bond)

1-4: angle 112846 112847 duplicates bond ('triangular' bond) or angle ('square' bond)

1-4: angle 112850 112851 duplicates bond ('triangular' bond) or angle ('square' bond)

1-4: angle 112854 112855 duplicates bond ('triangular' bond) or angle ('square' bond)

1-4: angle 112858 112859 duplicates bond ('triangular' bond) or angle ('square' bond)

1-4: angle 112862 112863 duplicates bond ('triangular' bond) or angle ('square' bond)

1-4: angle 112866 112867 duplicates bond ('triangular' bond) or angle ('square' bond)

1-4: angle 112870 112871 duplicates bond ('triangular' bond) or angle ('square' bond)

1-4: angle 112874 112875 duplicates bond ('triangular' bond) or angle ('square' bond)

1-4: angle 112878 112879 duplicates bond ('triangular' bond) or angle ('square' bond)

1-4: angle 112882 112883 duplicates bond ('triangular' bond) or angle ('square' bond)

1-4: angle 112886 112887 duplicates bond ('triangular' bond) or angle ('square' bond)

1-4: angle 112890 112891 duplicates bond ('triangular' bond) or angle ('square' bond)

1-4: angle 112894 112895 duplicates bond ('triangular' bond) or angle ('square' bond)

1-4: angle 112898 112899 duplicates bond ('triangular' bond) or angle ('square' bond)

1-4: angle 112902 112903 duplicates bond ('triangular' bond) or angle ('square' bond)

1-4: angle 112906 112907 duplicates bond ('triangular' bond) or angle ('square' bond)

1-4: angle 112910 112911 duplicates bond ('triangular' bond) or angle ('square' bond)

1-4: angle 112914 112915 duplicates bond ('triangular' bond) or angle ('square' bond)

1-4: angle 112918 112919 duplicates bond ('triangular' bond) or angle ('square' bond)

1-4: angle 112922 112923 duplicates bond ('triangular' bond) or angle ('square' bond)

1-4: angle 112926 112927 duplicates bond ('triangular' bond) or angle ('square' bond)

1-4: angle 112930 112931 duplicates bond ('triangular' bond) or angle ('square' bond)

1-4: angle 112934 112935 duplicates bond ('triangular' bond) or angle ('square' bond)

1-4: angle 112938 112939 duplicates bond ('triangular' bond) or angle ('square' bond)

1-4: angle 112942 112943 duplicates bond ('triangular' bond) or angle ('square' bond)

1-4: angle 112946 112947 duplicates bond ('triangular' bond) or angle ('square' bond)

1-4: angle 112950 112951 duplicates bond ('triangular' bond) or angle ('square' bond)

1-4: angle 112954 112955 duplicates bond ('triangular' bond) or angle ('square' bond)

1-4: angle 112958 112959 duplicates bond ('triangular' bond) or angle ('square' bond)

1-4: angle 112962 112963 duplicates bond ('triangular' bond) or angle ('square' bond)

1-4: angle 112966 112967 duplicates bond ('triangular' bond) or angle ('square' bond)

1-4: angle 112970 112971 duplicates bond ('triangular' bond) or angle ('square' bond)

1-4: angle 112974 112975 duplicates bond ('triangular' bond) or angle ('square' bond)

1-4: angle 112978 112979 duplicates bond ('triangular' bond) or angle ('square' bond)

1-4: angle 112982 112983 duplicates bond ('triangular' bond) or angle ('square' bond)

1-4: angle 112986 112987 duplicates bond ('triangular' bond) or angle ('square' bond)

1-4: angle 112990 112991 duplicates bond ('triangular' bond) or angle ('square' bond)

1-4: angle 112994 112995 duplicates bond ('triangular' bond) or angle ('square' bond)

1-4: angle 112998 112999 duplicates bond ('triangular' bond) or angle ('square' bond)

1-4: angle 113002 113003 duplicates bond ('triangular' bond) or angle ('square' bond)

1-4: angle 113006 113007 duplicates bond ('triangular' bond) or angle ('square' bond)

1-4: angle 113010 113011 duplicates bond ('triangular' bond) or angle ('square' bond)

1-4: angle 113014 113015 duplicates bond ('triangular' bond) or angle ('square' bond)

1-4: angle 113018 113019 duplicates bond ('triangular' bond) or angle ('square' bond)

1-4: angle 113022 113023 duplicates bond ('triangular' bond) or angle ('square' bond)

1-4: angle 113026 113027 duplicates bond ('triangular' bond) or angle ('square' bond)

1-4: angle 113030 113031 duplicates bond ('triangular' bond) or angle ('square' bond)

1-4: angle 113034 113035 duplicates bond ('triangular' bond) or angle ('square' bond)

1-4: angle 113038 113039 duplicates bond ('triangular' bond) or angle ('square' bond)

1-4: angle 113042 113043 duplicates bond ('triangular' bond) or angle ('square' bond)

1-4: angle 113046 113047 duplicates bond ('triangular' bond) or angle ('square' bond)

1-4: angle 113050 113051 duplicates bond ('triangular' bond) or angle ('square' bond)

1-4: angle 113054 113055 duplicates bond ('triangular' bond) or angle ('square' bond)

1-4: angle 113058 113059 duplicates bond ('triangular' bond) or angle ('square' bond)

1-4: angle 113062 113063 duplicates bond ('triangular' bond) or angle ('square' bond)

1-4: angle 113066 113067 duplicates bond ('triangular' bond) or angle ('square' bond)

1-4: angle 113070 113071 duplicates bond ('triangular' bond) or angle ('square' bond)

1-4: angle 113074 113075 duplicates bond ('triangular' bond) or angle ('square' bond)

1-4: angle 113078 113079 duplicates bond ('triangular' bond) or angle ('square' bond)

1-4: angle 113082 113083 duplicates bond ('triangular' bond) or angle ('square' bond)

1-4: angle 113086 113087 duplicates bond ('triangular' bond) or angle ('square' bond)

1-4: angle 113090 113091 duplicates bond ('triangular' bond) or angle ('square' bond)

1-4: angle 113094 113095 duplicates bond ('triangular' bond) or angle ('square' bond)

1-4: angle 113098 113099 duplicates bond ('triangular' bond) or angle ('square' bond)

1-4: angle 113102 113103 duplicates bond ('triangular' bond) or angle ('square' bond)

1-4: angle 113106 113107 duplicates bond ('triangular' bond) or angle ('square' bond)

1-4: angle 113110 113111 duplicates bond ('triangular' bond) or angle ('square' bond)

1-4: angle 113114 113115 duplicates bond ('triangular' bond) or angle ('square' bond)

1-4: angle 113118 113119 duplicates bond ('triangular' bond) or angle ('square' bond)

1-4: angle 113122 113123 duplicates bond ('triangular' bond) or angle ('square' bond)

1-4: angle 113126 113127 duplicates bond ('triangular' bond) or angle ('square' bond)

1-4: angle 113130 113131 duplicates bond ('triangular' bond) or angle ('square' bond)

1-4: angle 113134 113135 duplicates bond ('triangular' bond) or angle ('square' bond)

1-4: angle 113138 113139 duplicates bond ('triangular' bond) or angle ('square' bond)

1-4: angle 113142 113143 duplicates bond ('triangular' bond) or angle ('square' bond)

1-4: angle 113146 113147 duplicates bond ('triangular' bond) or angle ('square' bond)

1-4: angle 113150 113151 duplicates bond ('triangular' bond) or angle ('square' bond)

1-4: angle 113154 113155 duplicates bond ('triangular' bond) or angle ('square' bond)

1-4: angle 113158 113159 duplicates bond ('triangular' bond) or angle ('square' bond)

1-4: angle 113162 113163 duplicates bond ('triangular' bond) or angle ('square' bond)

1-4: angle 113166 113167 duplicates bond ('triangular' bond) or angle ('square' bond)

1-4: angle 113170 113171 duplicates bond ('triangular' bond) or angle ('square' bond)

1-4: angle 113174 113175 duplicates bond ('triangular' bond) or angle ('square' bond)

1-4: angle 113178 113179 duplicates bond ('triangular' bond) or angle ('square' bond)

1-4: angle 113182 113183 duplicates bond ('triangular' bond) or angle ('square' bond)

1-4: angle 113186 113187 duplicates bond ('triangular' bond) or angle ('square' bond)

1-4: angle 113190 113191 duplicates bond ('triangular' bond) or angle ('square' bond)

1-4: angle 113194 113195 duplicates bond ('triangular' bond) or angle ('square' bond)

1-4: angle 113198 113199 duplicates bond ('triangular' bond) or angle ('square' bond)

1-4: angle 113202 113203 duplicates bond ('triangular' bond) or angle ('square' bond)

1-4: angle 113206 113207 duplicates bond ('triangular' bond) or angle ('square' bond)

1-4: angle 113210 113211 duplicates bond ('triangular' bond) or angle ('square' bond)

1-4: angle 113214 113215 duplicates bond ('triangular' bond) or angle ('square' bond)

1-4: angle 113218 113219 duplicates bond ('triangular' bond) or angle ('square' bond)

1-4: angle 113222 113223 duplicates bond ('triangular' bond) or angle ('square' bond)

1-4: angle 113226 113227 duplicates bond ('triangular' bond) or angle ('square' bond)

1-4: angle 113230 113231 duplicates bond ('triangular' bond) or angle ('square' bond)

1-4: angle 113234 113235 duplicates bond ('triangular' bond) or angle ('square' bond)

1-4: angle 113238 113239 duplicates bond ('triangular' bond) or angle ('square' bond)

1-4: angle 113242 113243 duplicates bond ('triangular' bond) or angle ('square' bond)

1-4: angle 113246 113247 duplicates bond ('triangular' bond) or angle ('square' bond)

1-4: angle 113250 113251 duplicates bond ('triangular' bond) or angle ('square' bond)

1-4: angle 113254 113255 duplicates bond ('triangular' bond) or angle ('square' bond)

1-4: angle 113258 113259 duplicates bond ('triangular' bond) or angle ('square' bond)

1-4: angle 113262 113263 duplicates bond ('triangular' bond) or angle ('square' bond)

1-4: angle 113266 113267 duplicates bond ('triangular' bond) or angle ('square' bond)

1-4: angle 113270 113271 duplicates bond ('triangular' bond) or angle ('square' bond)

1-4: angle 113274 113275 duplicates bond ('triangular' bond) or angle ('square' bond)

1-4: angle 113278 113279 duplicates bond ('triangular' bond) or angle ('square' bond)

1-4: angle 113282 113283 duplicates bond ('triangular' bond) or angle ('square' bond)

1-4: angle 113286 113287 duplicates bond ('triangular' bond) or angle ('square' bond)

1-4: angle 113290 113291 duplicates bond ('triangular' bond) or angle ('square' bond)

1-4: angle 113294 113295 duplicates bond ('triangular' bond) or angle ('square' bond)

1-4: angle 113298 113299 duplicates bond ('triangular' bond) or angle ('square' bond)

1-4: angle 113302 113303 duplicates bond ('triangular' bond) or angle ('square' bond)

1-4: angle 113306 113307 duplicates bond ('triangular' bond) or angle ('square' bond)

1-4: angle 113310 113311 duplicates bond ('triangular' bond) or angle ('square' bond)

1-4: angle 113314 113315 duplicates bond ('triangular' bond) or angle ('square' bond)

1-4: angle 113318 113319 duplicates bond ('triangular' bond) or angle ('square' bond)

1-4: angle 113322 113323 duplicates bond ('triangular' bond) or angle ('square' bond)

1-4: angle 113326 113327 duplicates bond ('triangular' bond) or angle ('square' bond)

1-4: angle 113330 113331 duplicates bond ('triangular' bond) or angle ('square' bond)

1-4: angle 113334 113335 duplicates bond ('triangular' bond) or angle ('square' bond)

1-4: angle 113338 113339 duplicates bond ('triangular' bond) or angle ('square' bond)

1-4: angle 113342 113343 duplicates bond ('triangular' bond) or angle ('square' bond)

1-4: angle 113346 113347 duplicates bond ('triangular' bond) or angle ('square' bond)

1-4: angle 113350 113351 duplicates bond ('triangular' bond) or angle ('square' bond)

1-4: angle 113354 113355 duplicates bond ('triangular' bond) or angle ('square' bond)

1-4: angle 113358 113359 duplicates bond ('triangular' bond) or angle ('square' bond)

1-4: angle 113362 113363 duplicates bond ('triangular' bond) or angle ('square' bond)

1-4: angle 113366 113367 duplicates bond ('triangular' bond) or angle ('square' bond)

1-4: angle 113370 113371 duplicates bond ('triangular' bond) or angle ('square' bond)

1-4: angle 113374 113375 duplicates bond ('triangular' bond) or angle ('square' bond)

1-4: angle 113378 113379 duplicates bond ('triangular' bond) or angle ('square' bond)

1-4: angle 113382 113383 duplicates bond ('triangular' bond) or angle ('square' bond)

1-4: angle 113386 113387 duplicates bond ('triangular' bond) or angle ('square' bond)

1-4: angle 113390 113391 duplicates bond ('triangular' bond) or angle ('square' bond)

1-4: angle 113394 113395 duplicates bond ('triangular' bond) or angle ('square' bond)

1-4: angle 113398 113399 duplicates bond ('triangular' bond) or angle ('square' bond)

1-4: angle 113402 113403 duplicates bond ('triangular' bond) or angle ('square' bond)

1-4: angle 113406 113407 duplicates bond ('triangular' bond) or angle ('square' bond)

1-4: angle 113410 113411 duplicates bond ('triangular' bond) or angle ('square' bond)

1-4: angle 113414 113415 duplicates bond ('triangular' bond) or angle ('square' bond)

1-4: angle 113418 113419 duplicates bond ('triangular' bond) or angle ('square' bond)

1-4: angle 113422 113423 duplicates bond ('triangular' bond) or angle ('square' bond)

1-4: angle 113426 113427 duplicates bond ('triangular' bond) or angle ('square' bond)

1-4: angle 113430 113431 duplicates bond ('triangular' bond) or angle ('square' bond)

1-4: angle 113434 113435 duplicates bond ('triangular' bond) or angle ('square' bond)

1-4: angle 113438 113439 duplicates bond ('triangular' bond) or angle ('square' bond)

1-4: angle 113442 113443 duplicates bond ('triangular' bond) or angle ('square' bond)

1-4: angle 113446 113447 duplicates bond ('triangular' bond) or angle ('square' bond)

1-4: angle 113450 113451 duplicates bond ('triangular' bond) or angle ('square' bond)

1-4: angle 113454 113455 duplicates bond ('triangular' bond) or angle ('square' bond)

1-4: angle 113458 113459 duplicates bond ('triangular' bond) or angle ('square' bond)

1-4: angle 113462 113463 duplicates bond ('triangular' bond) or angle ('square' bond)

1-4: angle 113466 113467 duplicates bond ('triangular' bond) or angle ('square' bond)

1-4: angle 113470 113471 duplicates bond ('triangular' bond) or angle ('square' bond)

1-4: angle 113474 113475 duplicates bond ('triangular' bond) or angle ('square' bond)

1-4: angle 113478 113479 duplicates bond ('triangular' bond) or angle ('square' bond)

1-4: angle 113482 113483 duplicates bond ('triangular' bond) or angle ('square' bond)

1-4: angle 113486 113487 duplicates bond ('triangular' bond) or angle ('square' bond)

1-4: angle 113490 113491 duplicates bond ('triangular' bond) or angle ('square' bond)

1-4: angle 113494 113495 duplicates bond ('triangular' bond) or angle ('square' bond)

1-4: angle 113498 113499 duplicates bond ('triangular' bond) or angle ('square' bond)

1-4: angle 113502 113503 duplicates bond ('triangular' bond) or angle ('square' bond)

1-4: angle 113506 113507 duplicates bond ('triangular' bond) or angle ('square' bond)

1-4: angle 113510 113511 duplicates bond ('triangular' bond) or angle ('square' bond)

1-4: angle 113514 113515 duplicates bond ('triangular' bond) or angle ('square' bond)

1-4: angle 113518 113519 duplicates bond ('triangular' bond) or angle ('square' bond)

1-4: angle 113522 113523 duplicates bond ('triangular' bond) or angle ('square' bond)

1-4: angle 113526 113527 duplicates bond ('triangular' bond) or angle ('square' bond)

1-4: angle 113530 113531 duplicates bond ('triangular' bond) or angle ('square' bond)

1-4: angle 113534 113535 duplicates bond ('triangular' bond) or angle ('square' bond)

1-4: angle 113538 113539 duplicates bond ('triangular' bond) or angle ('square' bond)

1-4: angle 113542 113543 duplicates bond ('triangular' bond) or angle ('square' bond)

1-4: angle 113546 113547 duplicates bond ('triangular' bond) or angle ('square' bond)

1-4: angle 113550 113551 duplicates bond ('triangular' bond) or angle ('square' bond)

1-4: angle 113554 113555 duplicates bond ('triangular' bond) or angle ('square' bond)

1-4: angle 113558 113559 duplicates bond ('triangular' bond) or angle ('square' bond)

1-4: angle 113562 113563 duplicates bond ('triangular' bond) or angle ('square' bond)

1-4: angle 113566 113567 duplicates bond ('triangular' bond) or angle ('square' bond)

1-4: angle 113570 113571 duplicates bond ('triangular' bond) or angle ('square' bond)

1-4: angle 113574 113575 duplicates bond ('triangular' bond) or angle ('square' bond)

1-4: angle 113578 113579 duplicates bond ('triangular' bond) or angle ('square' bond)

1-4: angle 113582 113583 duplicates bond ('triangular' bond) or angle ('square' bond)

1-4: angle 113586 113587 duplicates bond ('triangular' bond) or angle ('square' bond)

1-4: angle 113590 113591 duplicates bond ('triangular' bond) or angle ('square' bond)

1-4: angle 113594 113595 duplicates bond ('triangular' bond) or angle ('square' bond)

1-4: angle 113598 113599 duplicates bond ('triangular' bond) or angle ('square' bond)

1-4: angle 113602 113603 duplicates bond ('triangular' bond) or angle ('square' bond)

1-4: angle 113606 113607 duplicates bond ('triangular' bond) or angle ('square' bond)

1-4: angle 113610 113611 duplicates bond ('triangular' bond) or angle ('square' bond)

1-4: angle 113614 113615 duplicates bond ('triangular' bond) or angle ('square' bond)

1-4: angle 113618 113619 duplicates bond ('triangular' bond) or angle ('square' bond)

1-4: angle 113622 113623 duplicates bond ('triangular' bond) or angle ('square' bond)

1-4: angle 113626 113627 duplicates bond ('triangular' bond) or angle ('square' bond)

1-4: angle 113630 113631 duplicates bond ('triangular' bond) or angle ('square' bond)

1-4: angle 113634 113635 duplicates bond ('triangular' bond) or angle ('square' bond)

1-4: angle 113638 113639 duplicates bond ('triangular' bond) or angle ('square' bond)

1-4: angle 113642 113643 duplicates bond ('triangular' bond) or angle ('square' bond)

1-4: angle 113646 113647 duplicates bond ('triangular' bond) or angle ('square' bond)

1-4: angle 113650 113651 duplicates bond ('triangular' bond) or angle ('square' bond)

1-4: angle 113654 113655 duplicates bond ('triangular' bond) or angle ('square' bond)

1-4: angle 113658 113659 duplicates bond ('triangular' bond) or angle ('square' bond)

1-4: angle 113662 113663 duplicates bond ('triangular' bond) or angle ('square' bond)

1-4: angle 113666 113667 duplicates bond ('triangular' bond) or angle ('square' bond)

1-4: angle 113670 113671 duplicates bond ('triangular' bond) or angle ('square' bond)

1-4: angle 113674 113675 duplicates bond ('triangular' bond) or angle ('square' bond)

1-4: angle 113678 113679 duplicates bond ('triangular' bond) or angle ('square' bond)

1-4: angle 113682 113683 duplicates bond ('triangular' bond) or angle ('square' bond)

1-4: angle 113686 113687 duplicates bond ('triangular' bond) or angle ('square' bond)

1-4: angle 113690 113691 duplicates bond ('triangular' bond) or angle ('square' bond)

1-4: angle 113694 113695 duplicates bond ('triangular' bond) or angle ('square' bond)

1-4: angle 113698 113699 duplicates bond ('triangular' bond) or angle ('square' bond)

1-4: angle 113702 113703 duplicates bond ('triangular' bond) or angle ('square' bond)

1-4: angle 113706 113707 duplicates bond ('triangular' bond) or angle ('square' bond)

1-4: angle 113710 113711 duplicates bond ('triangular' bond) or angle ('square' bond)

1-4: angle 113714 113715 duplicates bond ('triangular' bond) or angle ('square' bond)

1-4: angle 113718 113719 duplicates bond ('triangular' bond) or angle ('square' bond)

1-4: angle 113722 113723 duplicates bond ('triangular' bond) or angle ('square' bond)

1-4: angle 113726 113727 duplicates bond ('triangular' bond) or angle ('square' bond)

1-4: angle 113730 113731 duplicates bond ('triangular' bond) or angle ('square' bond)

1-4: angle 113734 113735 duplicates bond ('triangular' bond) or angle ('square' bond)

1-4: angle 113738 113739 duplicates bond ('triangular' bond) or angle ('square' bond)

1-4: angle 113742 113743 duplicates bond ('triangular' bond) or angle ('square' bond)

1-4: angle 113746 113747 duplicates bond ('triangular' bond) or angle ('square' bond)

1-4: angle 113750 113751 duplicates bond ('triangular' bond) or angle ('square' bond)

1-4: angle 113754 113755 duplicates bond ('triangular' bond) or angle ('square' bond)

1-4: angle 113758 113759 duplicates bond ('triangular' bond) or angle ('square' bond)

1-4: angle 113762 113763 duplicates bond ('triangular' bond) or angle ('square' bond)

1-4: angle 113766 113767 duplicates bond ('triangular' bond) or angle ('square' bond)

1-4: angle 113770 113771 duplicates bond ('triangular' bond) or angle ('square' bond)

1-4: angle 113774 113775 duplicates bond ('triangular' bond) or angle ('square' bond)

1-4: angle 113778 113779 duplicates bond ('triangular' bond) or angle ('square' bond)

1-4: angle 113782 113783 duplicates bond ('triangular' bond) or angle ('square' bond)

1-4: angle 113786 113787 duplicates bond ('triangular' bond) or angle ('square' bond)

1-4: angle 113790 113791 duplicates bond ('triangular' bond) or angle ('square' bond)

1-4: angle 113794 113795 duplicates bond ('triangular' bond) or angle ('square' bond)

1-4: angle 113798 113799 duplicates bond ('triangular' bond) or angle ('square' bond)

1-4: angle 113802 113803 duplicates bond ('triangular' bond) or angle ('square' bond)

1-4: angle 113806 113807 duplicates bond ('triangular' bond) or angle ('square' bond)

1-4: angle 113810 113811 duplicates bond ('triangular' bond) or angle ('square' bond)

1-4: angle 113814 113815 duplicates bond ('triangular' bond) or angle ('square' bond)

1-4: angle 113818 113819 duplicates bond ('triangular' bond) or angle ('square' bond)

1-4: angle 113822 113823 duplicates bond ('triangular' bond) or angle ('square' bond)

1-4: angle 113826 113827 duplicates bond ('triangular' bond) or angle ('square' bond)

1-4: angle 113830 113831 duplicates bond ('triangular' bond) or angle ('square' bond)

1-4: angle 113834 113835 duplicates bond ('triangular' bond) or angle ('square' bond)

1-4: angle 113838 113839 duplicates bond ('triangular' bond) or angle ('square' bond)

1-4: angle 113842 113843 duplicates bond ('triangular' bond) or angle ('square' bond)

1-4: angle 113846 113847 duplicates bond ('triangular' bond) or angle ('square' bond)

1-4: angle 113850 113851 duplicates bond ('triangular' bond) or angle ('square' bond)

1-4: angle 113854 113855 duplicates bond ('triangular' bond) or angle ('square' bond)

1-4: angle 113858 113859 duplicates bond ('triangular' bond) or angle ('square' bond)

1-4: angle 113862 113863 duplicates bond ('triangular' bond) or angle ('square' bond)

1-4: angle 113866 113867 duplicates bond ('triangular' bond) or angle ('square' bond)

1-4: angle 113870 113871 duplicates bond ('triangular' bond) or angle ('square' bond)

1-4: angle 113874 113875 duplicates bond ('triangular' bond) or angle ('square' bond)

1-4: angle 113878 113879 duplicates bond ('triangular' bond) or angle ('square' bond)

1-4: angle 113882 113883 duplicates bond ('triangular' bond) or angle ('square' bond)

1-4: angle 113886 113887 duplicates bond ('triangular' bond) or angle ('square' bond)

1-4: angle 113890 113891 duplicates bond ('triangular' bond) or angle ('square' bond)

1-4: angle 113894 113895 duplicates bond ('triangular' bond) or angle ('square' bond)

1-4: angle 113898 113899 duplicates bond ('triangular' bond) or angle ('square' bond)

1-4: angle 113902 113903 duplicates bond ('triangular' bond) or angle ('square' bond)

1-4: angle 113906 113907 duplicates bond ('triangular' bond) or angle ('square' bond)

1-4: angle 113910 113911 duplicates bond ('triangular' bond) or angle ('square' bond)

1-4: angle 113914 113915 duplicates bond ('triangular' bond) or angle ('square' bond)

1-4: angle 113918 113919 duplicates bond ('triangular' bond) or angle ('square' bond)

1-4: angle 113922 113923 duplicates bond ('triangular' bond) or angle ('square' bond)

1-4: angle 113926 113927 duplicates bond ('triangular' bond) or angle ('square' bond)

1-4: angle 113930 113931 duplicates bond ('triangular' bond) or angle ('square' bond)

1-4: angle 113934 113935 duplicates bond ('triangular' bond) or angle ('square' bond)

1-4: angle 113938 113939 duplicates bond ('triangular' bond) or angle ('square' bond)

1-4: angle 113942 113943 duplicates bond ('triangular' bond) or angle ('square' bond)

1-4: angle 113946 113947 duplicates bond ('triangular' bond) or angle ('square' bond)

1-4: angle 113950 113951 duplicates bond ('triangular' bond) or angle ('square' bond)

1-4: angle 113954 113955 duplicates bond ('triangular' bond) or angle ('square' bond)

1-4: angle 113958 113959 duplicates bond ('triangular' bond) or angle ('square' bond)

1-4: angle 113962 113963 duplicates bond ('triangular' bond) or angle ('square' bond)

1-4: angle 113966 113967 duplicates bond ('triangular' bond) or angle ('square' bond)

1-4: angle 113970 113971 duplicates bond ('triangular' bond) or angle ('square' bond)

1-4: angle 113974 113975 duplicates bond ('triangular' bond) or angle ('square' bond)

1-4: angle 113978 113979 duplicates bond ('triangular' bond) or angle ('square' bond)

1-4: angle 113982 113983 duplicates bond ('triangular' bond) or angle ('square' bond)

1-4: angle 113986 113987 duplicates bond ('triangular' bond) or angle ('square' bond)

1-4: angle 113990 113991 duplicates bond ('triangular' bond) or angle ('square' bond)

1-4: angle 113994 113995 duplicates bond ('triangular' bond) or angle ('square' bond)

1-4: angle 113998 113999 duplicates bond ('triangular' bond) or angle ('square' bond)

1-4: angle 114002 114003 duplicates bond ('triangular' bond) or angle ('square' bond)

1-4: angle 114006 114007 duplicates bond ('triangular' bond) or angle ('square' bond)

1-4: angle 114010 114011 duplicates bond ('triangular' bond) or angle ('square' bond)

1-4: angle 114014 114015 duplicates bond ('triangular' bond) or angle ('square' bond)

1-4: angle 114018 114019 duplicates bond ('triangular' bond) or angle ('square' bond)

1-4: angle 114022 114023 duplicates bond ('triangular' bond) or angle ('square' bond)

1-4: angle 114026 114027 duplicates bond ('triangular' bond) or angle ('square' bond)

1-4: angle 114030 114031 duplicates bond ('triangular' bond) or angle ('square' bond)

1-4: angle 114034 114035 duplicates bond ('triangular' bond) or angle ('square' bond)

1-4: angle 114038 114039 duplicates bond ('triangular' bond) or angle ('square' bond)

1-4: angle 114042 114043 duplicates bond ('triangular' bond) or angle ('square' bond)

1-4: angle 114046 114047 duplicates bond ('triangular' bond) or angle ('square' bond)

1-4: angle 114050 114051 duplicates bond ('triangular' bond) or angle ('square' bond)

1-4: angle 114054 114055 duplicates bond ('triangular' bond) or angle ('square' bond)

1-4: angle 114058 114059 duplicates bond ('triangular' bond) or angle ('square' bond)

1-4: angle 114062 114063 duplicates bond ('triangular' bond) or angle ('square' bond)

1-4: angle 114066 114067 duplicates bond ('triangular' bond) or angle ('square' bond)

1-4: angle 114070 114071 duplicates bond ('triangular' bond) or angle ('square' bond)

1-4: angle 114074 114075 duplicates bond ('triangular' bond) or angle ('square' bond)

1-4: angle 114078 114079 duplicates bond ('triangular' bond) or angle ('square' bond)

1-4: angle 114082 114083 duplicates bond ('triangular' bond) or angle ('square' bond)

1-4: angle 114086 114087 duplicates bond ('triangular' bond) or angle ('square' bond)

1-4: angle 114090 114091 duplicates bond ('triangular' bond) or angle ('square' bond)

1-4: angle 114094 114095 duplicates bond ('triangular' bond) or angle ('square' bond)

1-4: angle 114098 114099 duplicates bond ('triangular' bond) or angle ('square' bond)

1-4: angle 114102 114103 duplicates bond ('triangular' bond) or angle ('square' bond)

1-4: angle 114106 114107 duplicates bond ('triangular' bond) or angle ('square' bond)

1-4: angle 114110 114111 duplicates bond ('triangular' bond) or angle ('square' bond)

1-4: angle 114114 114115 duplicates bond ('triangular' bond) or angle ('square' bond)

1-4: angle 114118 114119 duplicates bond ('triangular' bond) or angle ('square' bond)

1-4: angle 114122 114123 duplicates bond ('triangular' bond) or angle ('square' bond)

1-4: angle 114126 114127 duplicates bond ('triangular' bond) or angle ('square' bond)

1-4: angle 114130 114131 duplicates bond ('triangular' bond) or angle ('square' bond)

1-4: angle 114134 114135 duplicates bond ('triangular' bond) or angle ('square' bond)

1-4: angle 114138 114139 duplicates bond ('triangular' bond) or angle ('square' bond)

1-4: angle 114142 114143 duplicates bond ('triangular' bond) or angle ('square' bond)

1-4: angle 114146 114147 duplicates bond ('triangular' bond) or angle ('square' bond)

1-4: angle 114150 114151 duplicates bond ('triangular' bond) or angle ('square' bond)

1-4: angle 114154 114155 duplicates bond ('triangular' bond) or angle ('square' bond)

1-4: angle 114158 114159 duplicates bond ('triangular' bond) or angle ('square' bond)

1-4: angle 114162 114163 duplicates bond ('triangular' bond) or angle ('square' bond)

1-4: angle 114166 114167 duplicates bond ('triangular' bond) or angle ('square' bond)

1-4: angle 114170 114171 duplicates bond ('triangular' bond) or angle ('square' bond)

1-4: angle 114174 114175 duplicates bond ('triangular' bond) or angle ('square' bond)

1-4: angle 114178 114179 duplicates bond ('triangular' bond) or angle ('square' bond)

1-4: angle 114182 114183 duplicates bond ('triangular' bond) or angle ('square' bond)

1-4: angle 114186 114187 duplicates bond ('triangular' bond) or angle ('square' bond)

1-4: angle 114190 114191 duplicates bond ('triangular' bond) or angle ('square' bond)

1-4: angle 114194 114195 duplicates bond ('triangular' bond) or angle ('square' bond)

1-4: angle 114198 114199 duplicates bond ('triangular' bond) or angle ('square' bond)

1-4: angle 114202 114203 duplicates bond ('triangular' bond) or angle ('square' bond)

1-4: angle 114206 114207 duplicates bond ('triangular' bond) or angle ('square' bond)

1-4: angle 114210 114211 duplicates bond ('triangular' bond) or angle ('square' bond)

1-4: angle 114214 114215 duplicates bond ('triangular' bond) or angle ('square' bond)

1-4: angle 114218 114219 duplicates bond ('triangular' bond) or angle ('square' bond)

1-4: angle 114222 114223 duplicates bond ('triangular' bond) or angle ('square' bond)

1-4: angle 114226 114227 duplicates bond ('triangular' bond) or angle ('square' bond)

1-4: angle 114230 114231 duplicates bond ('triangular' bond) or angle ('square' bond)

1-4: angle 114234 114235 duplicates bond ('triangular' bond) or angle ('square' bond)

1-4: angle 114238 114239 duplicates bond ('triangular' bond) or angle ('square' bond)

1-4: angle 114242 114243 duplicates bond ('triangular' bond) or angle ('square' bond)

1-4: angle 114246 114247 duplicates bond ('triangular' bond) or angle ('square' bond)

1-4: angle 114250 114251 duplicates bond ('triangular' bond) or angle ('square' bond)

1-4: angle 114254 114255 duplicates bond ('triangular' bond) or angle ('square' bond)

1-4: angle 114258 114259 duplicates bond ('triangular' bond) or angle ('square' bond)

1-4: angle 114262 114263 duplicates bond ('triangular' bond) or angle ('square' bond)

1-4: angle 114266 114267 duplicates bond ('triangular' bond) or angle ('square' bond)

1-4: angle 114270 114271 duplicates bond ('triangular' bond) or angle ('square' bond)

1-4: angle 114274 114275 duplicates bond ('triangular' bond) or angle ('square' bond)

1-4: angle 114278 114279 duplicates bond ('triangular' bond) or angle ('square' bond)

1-4: angle 114282 114283 duplicates bond ('triangular' bond) or angle ('square' bond)

1-4: angle 114286 114287 duplicates bond ('triangular' bond) or angle ('square' bond)

1-4: angle 114290 114291 duplicates bond ('triangular' bond) or angle ('square' bond)

1-4: angle 114294 114295 duplicates bond ('triangular' bond) or angle ('square' bond)

1-4: angle 114298 114299 duplicates bond ('triangular' bond) or angle ('square' bond)

1-4: angle 114302 114303 duplicates bond ('triangular' bond) or angle ('square' bond)

1-4: angle 114306 114307 duplicates bond ('triangular' bond) or angle ('square' bond)

1-4: angle 114310 114311 duplicates bond ('triangular' bond) or angle ('square' bond)

1-4: angle 114314 114315 duplicates bond ('triangular' bond) or angle ('square' bond)

1-4: angle 114318 114319 duplicates bond ('triangular' bond) or angle ('square' bond)

1-4: angle 114322 114323 duplicates bond ('triangular' bond) or angle ('square' bond)

1-4: angle 114326 114327 duplicates bond ('triangular' bond) or angle ('square' bond)

1-4: angle 114330 114331 duplicates bond ('triangular' bond) or angle ('square' bond)

1-4: angle 114334 114335 duplicates bond ('triangular' bond) or angle ('square' bond)

1-4: angle 114338 114339 duplicates bond ('triangular' bond) or angle ('square' bond)

1-4: angle 114342 114343 duplicates bond ('triangular' bond) or angle ('square' bond)

1-4: angle 114346 114347 duplicates bond ('triangular' bond) or angle ('square' bond)

1-4: angle 114350 114351 duplicates bond ('triangular' bond) or angle ('square' bond)

1-4: angle 114354 114355 duplicates bond ('triangular' bond) or angle ('square' bond)

1-4: angle 114358 114359 duplicates bond ('triangular' bond) or angle ('square' bond)

1-4: angle 114362 114363 duplicates bond ('triangular' bond) or angle ('square' bond)

1-4: angle 114366 114367 duplicates bond ('triangular' bond) or angle ('square' bond)

1-4: angle 114370 114371 duplicates bond ('triangular' bond) or angle ('square' bond)

1-4: angle 114374 114375 duplicates bond ('triangular' bond) or angle ('square' bond)

1-4: angle 114378 114379 duplicates bond ('triangular' bond) or angle ('square' bond)

1-4: angle 114382 114383 duplicates bond ('triangular' bond) or angle ('square' bond)

1-4: angle 114386 114387 duplicates bond ('triangular' bond) or angle ('square' bond)

1-4: angle 114390 114391 duplicates bond ('triangular' bond) or angle ('square' bond)

1-4: angle 114394 114395 duplicates bond ('triangular' bond) or angle ('square' bond)

1-4: angle 114398 114399 duplicates bond ('triangular' bond) or angle ('square' bond)

1-4: angle 114402 114403 duplicates bond ('triangular' bond) or angle ('square' bond)

1-4: angle 114406 114407 duplicates bond ('triangular' bond) or angle ('square' bond)

1-4: angle 114410 114411 duplicates bond ('triangular' bond) or angle ('square' bond)

1-4: angle 114414 114415 duplicates bond ('triangular' bond) or angle ('square' bond)

1-4: angle 114418 114419 duplicates bond ('triangular' bond) or angle ('square' bond)

1-4: angle 114422 114423 duplicates bond ('triangular' bond) or angle ('square' bond)

1-4: angle 114426 114427 duplicates bond ('triangular' bond) or angle ('square' bond)

1-4: angle 114430 114431 duplicates bond ('triangular' bond) or angle ('square' bond)

1-4: angle 114434 114435 duplicates bond ('triangular' bond) or angle ('square' bond)

1-4: angle 114438 114439 duplicates bond ('triangular' bond) or angle ('square' bond)

1-4: angle 114442 114443 duplicates bond ('triangular' bond) or angle ('square' bond)

1-4: angle 114446 114447 duplicates bond ('triangular' bond) or angle ('square' bond)

1-4: angle 114450 114451 duplicates bond ('triangular' bond) or angle ('square' bond)

1-4: angle 114454 114455 duplicates bond ('triangular' bond) or angle ('square' bond)

1-4: angle 114458 114459 duplicates bond ('triangular' bond) or angle ('square' bond)

1-4: angle 114462 114463 duplicates bond ('triangular' bond) or angle ('square' bond)

1-4: angle 114466 114467 duplicates bond ('triangular' bond) or angle ('square' bond)

1-4: angle 114470 114471 duplicates bond ('triangular' bond) or angle ('square' bond)

1-4: angle 114474 114475 duplicates bond ('triangular' bond) or angle ('square' bond)

1-4: angle 114478 114479 duplicates bond ('triangular' bond) or angle ('square' bond)

1-4: angle 114482 114483 duplicates bond ('triangular' bond) or angle ('square' bond)

1-4: angle 114486 114487 duplicates bond ('triangular' bond) or angle ('square' bond)

1-4: angle 114490 114491 duplicates bond ('triangular' bond) or angle ('square' bond)

1-4: angle 114494 114495 duplicates bond ('triangular' bond) or angle ('square' bond)

1-4: angle 114498 114499 duplicates bond ('triangular' bond) or angle ('square' bond)

1-4: angle 114502 114503 duplicates bond ('triangular' bond) or angle ('square' bond)

1-4: angle 114506 114507 duplicates bond ('triangular' bond) or angle ('square' bond)

1-4: angle 114510 114511 duplicates bond ('triangular' bond) or angle ('square' bond)

1-4: angle 114514 114515 duplicates bond ('triangular' bond) or angle ('square' bond)

1-4: angle 114518 114519 duplicates bond ('triangular' bond) or angle ('square' bond)

1-4: angle 114522 114523 duplicates bond ('triangular' bond) or angle ('square' bond)

1-4: angle 114526 114527 duplicates bond ('triangular' bond) or angle ('square' bond)

1-4: angle 114530 114531 duplicates bond ('triangular' bond) or angle ('square' bond)

1-4: angle 114534 114535 duplicates bond ('triangular' bond) or angle ('square' bond)

1-4: angle 114538 114539 duplicates bond ('triangular' bond) or angle ('square' bond)

1-4: angle 114542 114543 duplicates bond ('triangular' bond) or angle ('square' bond)

1-4: angle 114546 114547 duplicates bond ('triangular' bond) or angle ('square' bond)

1-4: angle 114550 114551 duplicates bond ('triangular' bond) or angle ('square' bond)

1-4: angle 114554 114555 duplicates bond ('triangular' bond) or angle ('square' bond)

1-4: angle 114558 114559 duplicates bond ('triangular' bond) or angle ('square' bond)

1-4: angle 114562 114563 duplicates bond ('triangular' bond) or angle ('square' bond)

1-4: angle 114566 114567 duplicates bond ('triangular' bond) or angle ('square' bond)

1-4: angle 114570 114571 duplicates bond ('triangular' bond) or angle ('square' bond)

1-4: angle 114574 114575 duplicates bond ('triangular' bond) or angle ('square' bond)

1-4: angle 114578 114579 duplicates bond ('triangular' bond) or angle ('square' bond)

1-4: angle 114582 114583 duplicates bond ('triangular' bond) or angle ('square' bond)

1-4: angle 114586 114587 duplicates bond ('triangular' bond) or angle ('square' bond)

1-4: angle 114590 114591 duplicates bond ('triangular' bond) or angle ('square' bond)

1-4: angle 114594 114595 duplicates bond ('triangular' bond) or angle ('square' bond)

1-4: angle 114598 114599 duplicates bond ('triangular' bond) or angle ('square' bond)

1-4: angle 114602 114603 duplicates bond ('triangular' bond) or angle ('square' bond)

1-4: angle 114606 114607 duplicates bond ('triangular' bond) or angle ('square' bond)

1-4: angle 114610 114611 duplicates bond ('triangular' bond) or angle ('square' bond)

1-4: angle 114614 114615 duplicates bond ('triangular' bond) or angle ('square' bond)

1-4: angle 114618 114619 duplicates bond ('triangular' bond) or angle ('square' bond)

1-4: angle 114622 114623 duplicates bond ('triangular' bond) or angle ('square' bond)

1-4: angle 114626 114627 duplicates bond ('triangular' bond) or angle ('square' bond)

1-4: angle 114630 114631 duplicates bond ('triangular' bond) or angle ('square' bond)

1-4: angle 114634 114635 duplicates bond ('triangular' bond) or angle ('square' bond)

1-4: angle 114638 114639 duplicates bond ('triangular' bond) or angle ('square' bond)

1-4: angle 114642 114643 duplicates bond ('triangular' bond) or angle ('square' bond)

1-4: angle 114646 114647 duplicates bond ('triangular' bond) or angle ('square' bond)

1-4: angle 114650 114651 duplicates bond ('triangular' bond) or angle ('square' bond)

1-4: angle 114654 114655 duplicates bond ('triangular' bond) or angle ('square' bond)

1-4: angle 114658 114659 duplicates bond ('triangular' bond) or angle ('square' bond)

1-4: angle 114662 114663 duplicates bond ('triangular' bond) or angle ('square' bond)

1-4: angle 114666 114667 duplicates bond ('triangular' bond) or angle ('square' bond)

1-4: angle 114670 114671 duplicates bond ('triangular' bond) or angle ('square' bond)

1-4: angle 114674 114675 duplicates bond ('triangular' bond) or angle ('square' bond)

1-4: angle 114678 114679 duplicates bond ('triangular' bond) or angle ('square' bond)

1-4: angle 114682 114683 duplicates bond ('triangular' bond) or angle ('square' bond)

1-4: angle 114686 114687 duplicates bond ('triangular' bond) or angle ('square' bond)

1-4: angle 114690 114691 duplicates bond ('triangular' bond) or angle ('square' bond)

1-4: angle 114694 114695 duplicates bond ('triangular' bond) or angle ('square' bond)

1-4: angle 114698 114699 duplicates bond ('triangular' bond) or angle ('square' bond)

1-4: angle 114702 114703 duplicates bond ('triangular' bond) or angle ('square' bond)

1-4: angle 114706 114707 duplicates bond ('triangular' bond) or angle ('square' bond)

1-4: angle 114710 114711 duplicates bond ('triangular' bond) or angle ('square' bond)

1-4: angle 114714 114715 duplicates bond ('triangular' bond) or angle ('square' bond)

1-4: angle 114718 114719 duplicates bond ('triangular' bond) or angle ('square' bond)

1-4: angle 114722 114723 duplicates bond ('triangular' bond) or angle ('square' bond)

1-4: angle 114726 114727 duplicates bond ('triangular' bond) or angle ('square' bond)

1-4: angle 114730 114731 duplicates bond ('triangular' bond) or angle ('square' bond)

1-4: angle 114734 114735 duplicates bond ('triangular' bond) or angle ('square' bond)

1-4: angle 114738 114739 duplicates bond ('triangular' bond) or angle ('square' bond)

1-4: angle 114742 114743 duplicates bond ('triangular' bond) or angle ('square' bond)

1-4: angle 114746 114747 duplicates bond ('triangular' bond) or angle ('square' bond)

1-4: angle 114750 114751 duplicates bond ('triangular' bond) or angle ('square' bond)

1-4: angle 114754 114755 duplicates bond ('triangular' bond) or angle ('square' bond)

1-4: angle 114758 114759 duplicates bond ('triangular' bond) or angle ('square' bond)

1-4: angle 114762 114763 duplicates bond ('triangular' bond) or angle ('square' bond)

1-4: angle 114766 114767 duplicates bond ('triangular' bond) or angle ('square' bond)

1-4: angle 114770 114771 duplicates bond ('triangular' bond) or angle ('square' bond)

1-4: angle 114774 114775 duplicates bond ('triangular' bond) or angle ('square' bond)

1-4: angle 114778 114779 duplicates bond ('triangular' bond) or angle ('square' bond)

1-4: angle 114782 114783 duplicates bond ('triangular' bond) or angle ('square' bond)

1-4: angle 114786 114787 duplicates bond ('triangular' bond) or angle ('square' bond)

1-4: angle 114790 114791 duplicates bond ('triangular' bond) or angle ('square' bond)

1-4: angle 114794 114795 duplicates bond ('triangular' bond) or angle ('square' bond)

1-4: angle 114798 114799 duplicates bond ('triangular' bond) or angle ('square' bond)

1-4: angle 114802 114803 duplicates bond ('triangular' bond) or angle ('square' bond)

1-4: angle 114806 114807 duplicates bond ('triangular' bond) or angle ('square' bond)

1-4: angle 114810 114811 duplicates bond ('triangular' bond) or angle ('square' bond)

1-4: angle 114814 114815 duplicates bond ('triangular' bond) or angle ('square' bond)

1-4: angle 114818 114819 duplicates bond ('triangular' bond) or angle ('square' bond)

1-4: angle 114822 114823 duplicates bond ('triangular' bond) or angle ('square' bond)

1-4: angle 114826 114827 duplicates bond ('triangular' bond) or angle ('square' bond)

1-4: angle 114830 114831 duplicates bond ('triangular' bond) or angle ('square' bond)

1-4: angle 114834 114835 duplicates bond ('triangular' bond) or angle ('square' bond)

1-4: angle 114838 114839 duplicates bond ('triangular' bond) or angle ('square' bond)

1-4: angle 114842 114843 duplicates bond ('triangular' bond) or angle ('square' bond)

1-4: angle 114846 114847 duplicates bond ('triangular' bond) or angle ('square' bond)

1-4: angle 114850 114851 duplicates bond ('triangular' bond) or angle ('square' bond)

1-4: angle 114854 114855 duplicates bond ('triangular' bond) or angle ('square' bond)

1-4: angle 114858 114859 duplicates bond ('triangular' bond) or angle ('square' bond)

1-4: angle 114862 114863 duplicates bond ('triangular' bond) or angle ('square' bond)

1-4: angle 114866 114867 duplicates bond ('triangular' bond) or angle ('square' bond)

1-4: angle 114870 114871 duplicates bond ('triangular' bond) or angle ('square' bond)

1-4: angle 114874 114875 duplicates bond ('triangular' bond) or angle ('square' bond)

1-4: angle 114878 114879 duplicates bond ('triangular' bond) or angle ('square' bond)

1-4: angle 114882 114883 duplicates bond ('triangular' bond) or angle ('square' bond)

1-4: angle 114886 114887 duplicates bond ('triangular' bond) or angle ('square' bond)

1-4: angle 114890 114891 duplicates bond ('triangular' bond) or angle ('square' bond)

1-4: angle 114894 114895 duplicates bond ('triangular' bond) or angle ('square' bond)

1-4: angle 114898 114899 duplicates bond ('triangular' bond) or angle ('square' bond)

1-4: angle 114902 114903 duplicates bond ('triangular' bond) or angle ('square' bond)

1-4: angle 114906 114907 duplicates bond ('triangular' bond) or angle ('square' bond)

1-4: angle 114910 114911 duplicates bond ('triangular' bond) or angle ('square' bond)

1-4: angle 114914 114915 duplicates bond ('triangular' bond) or angle ('square' bond)

1-4: angle 114918 114919 duplicates bond ('triangular' bond) or angle ('square' bond)

1-4: angle 114922 114923 duplicates bond ('triangular' bond) or angle ('square' bond)

1-4: angle 114926 114927 duplicates bond ('triangular' bond) or angle ('square' bond)

1-4: angle 114930 114931 duplicates bond ('triangular' bond) or angle ('square' bond)

1-4: angle 114934 114935 duplicates bond ('triangular' bond) or angle ('square' bond)

1-4: angle 114938 114939 duplicates bond ('triangular' bond) or angle ('square' bond)

1-4: angle 114942 114943 duplicates bond ('triangular' bond) or angle ('square' bond)

1-4: angle 114946 114947 duplicates bond ('triangular' bond) or angle ('square' bond)

1-4: angle 114950 114951 duplicates bond ('triangular' bond) or angle ('square' bond)

1-4: angle 114954 114955 duplicates bond ('triangular' bond) or angle ('square' bond)

1-4: angle 114958 114959 duplicates bond ('triangular' bond) or angle ('square' bond)

1-4: angle 114962 114963 duplicates bond ('triangular' bond) or angle ('square' bond)

1-4: angle 114966 114967 duplicates bond ('triangular' bond) or angle ('square' bond)

1-4: angle 114970 114971 duplicates bond ('triangular' bond) or angle ('square' bond)

1-4: angle 114974 114975 duplicates bond ('triangular' bond) or angle ('square' bond)

1-4: angle 114978 114979 duplicates bond ('triangular' bond) or angle ('square' bond)

1-4: angle 114982 114983 duplicates bond ('triangular' bond) or angle ('square' bond)

1-4: angle 114986 114987 duplicates bond ('triangular' bond) or angle ('square' bond)

1-4: angle 114990 114991 duplicates bond ('triangular' bond) or angle ('square' bond)

1-4: angle 114994 114995 duplicates bond ('triangular' bond) or angle ('square' bond)

1-4: angle 114998 114999 duplicates bond ('triangular' bond) or angle ('square' bond)

1-4: angle 115002 115003 duplicates bond ('triangular' bond) or angle ('square' bond)

1-4: angle 115006 115007 duplicates bond ('triangular' bond) or angle ('square' bond)

1-4: angle 115010 115011 duplicates bond ('triangular' bond) or angle ('square' bond)

1-4: angle 115014 115015 duplicates bond ('triangular' bond) or angle ('square' bond)

1-4: angle 115018 115019 duplicates bond ('triangular' bond) or angle ('square' bond)

1-4: angle 115022 115023 duplicates bond ('triangular' bond) or angle ('square' bond)

1-4: angle 115026 115027 duplicates bond ('triangular' bond) or angle ('square' bond)

1-4: angle 115030 115031 duplicates bond ('triangular' bond) or angle ('square' bond)

1-4: angle 115034 115035 duplicates bond ('triangular' bond) or angle ('square' bond)

1-4: angle 115038 115039 duplicates bond ('triangular' bond) or angle ('square' bond)

1-4: angle 115042 115043 duplicates bond ('triangular' bond) or angle ('square' bond)

1-4: angle 115046 115047 duplicates bond ('triangular' bond) or angle ('square' bond)

1-4: angle 115050 115051 duplicates bond ('triangular' bond) or angle ('square' bond)

1-4: angle 115054 115055 duplicates bond ('triangular' bond) or angle ('square' bond)

1-4: angle 115058 115059 duplicates bond ('triangular' bond) or angle ('square' bond)

1-4: angle 115062 115063 duplicates bond ('triangular' bond) or angle ('square' bond)

1-4: angle 115066 115067 duplicates bond ('triangular' bond) or angle ('square' bond)

1-4: angle 115070 115071 duplicates bond ('triangular' bond) or angle ('square' bond)

1-4: angle 115074 115075 duplicates bond ('triangular' bond) or angle ('square' bond)

1-4: angle 115078 115079 duplicates bond ('triangular' bond) or angle ('square' bond)

1-4: angle 115082 115083 duplicates bond ('triangular' bond) or angle ('square' bond)

1-4: angle 115086 115087 duplicates bond ('triangular' bond) or angle ('square' bond)

1-4: angle 115090 115091 duplicates bond ('triangular' bond) or angle ('square' bond)

1-4: angle 115094 115095 duplicates bond ('triangular' bond) or angle ('square' bond)

1-4: angle 115098 115099 duplicates bond ('triangular' bond) or angle ('square' bond)

1-4: angle 115102 115103 duplicates bond ('triangular' bond) or angle ('square' bond)

1-4: angle 115106 115107 duplicates bond ('triangular' bond) or angle ('square' bond)

1-4: angle 115110 115111 duplicates bond ('triangular' bond) or angle ('square' bond)

1-4: angle 115114 115115 duplicates bond ('triangular' bond) or angle ('square' bond)

1-4: angle 115118 115119 duplicates bond ('triangular' bond) or angle ('square' bond)

1-4: angle 115122 115123 duplicates bond ('triangular' bond) or angle ('square' bond)

1-4: angle 115126 115127 duplicates bond ('triangular' bond) or angle ('square' bond)

1-4: angle 115130 115131 duplicates bond ('triangular' bond) or angle ('square' bond)

1-4: angle 115134 115135 duplicates bond ('triangular' bond) or angle ('square' bond)

1-4: angle 115138 115139 duplicates bond ('triangular' bond) or angle ('square' bond)

1-4: angle 115142 115143 duplicates bond ('triangular' bond) or angle ('square' bond)

1-4: angle 115146 115147 duplicates bond ('triangular' bond) or angle ('square' bond)

1-4: angle 115150 115151 duplicates bond ('triangular' bond) or angle ('square' bond)

1-4: angle 115154 115155 duplicates bond ('triangular' bond) or angle ('square' bond)

1-4: angle 115158 115159 duplicates bond ('triangular' bond) or angle ('square' bond)

1-4: angle 115162 115163 duplicates bond ('triangular' bond) or angle ('square' bond)

1-4: angle 115166 115167 duplicates bond ('triangular' bond) or angle ('square' bond)

1-4: angle 115170 115171 duplicates bond ('triangular' bond) or angle ('square' bond)

1-4: angle 115174 115175 duplicates bond ('triangular' bond) or angle ('square' bond)

1-4: angle 115178 115179 duplicates bond ('triangular' bond) or angle ('square' bond)

1-4: angle 115182 115183 duplicates bond ('triangular' bond) or angle ('square' bond)

1-4: angle 115186 115187 duplicates bond ('triangular' bond) or angle ('square' bond)

1-4: angle 115190 115191 duplicates bond ('triangular' bond) or angle ('square' bond)

1-4: angle 115194 115195 duplicates bond ('triangular' bond) or angle ('square' bond)

1-4: angle 115198 115199 duplicates bond ('triangular' bond) or angle ('square' bond)

1-4: angle 115202 115203 duplicates bond ('triangular' bond) or angle ('square' bond)

1-4: angle 115206 115207 duplicates bond ('triangular' bond) or angle ('square' bond)

1-4: angle 115210 115211 duplicates bond ('triangular' bond) or angle ('square' bond)

1-4: angle 115214 115215 duplicates bond ('triangular' bond) or angle ('square' bond)

1-4: angle 115218 115219 duplicates bond ('triangular' bond) or angle ('square' bond)

1-4: angle 115222 115223 duplicates bond ('triangular' bond) or angle ('square' bond)

1-4: angle 115226 115227 duplicates bond ('triangular' bond) or angle ('square' bond)

1-4: angle 115230 115231 duplicates bond ('triangular' bond) or angle ('square' bond)

1-4: angle 115234 115235 duplicates bond ('triangular' bond) or angle ('square' bond)

1-4: angle 115238 115239 duplicates bond ('triangular' bond) or angle ('square' bond)

1-4: angle 115242 115243 duplicates bond ('triangular' bond) or angle ('square' bond)

1-4: angle 115246 115247 duplicates bond ('triangular' bond) or angle ('square' bond)

1-4: angle 115250 115251 duplicates bond ('triangular' bond) or angle ('square' bond)

1-4: angle 115254 115255 duplicates bond ('triangular' bond) or angle ('square' bond)

1-4: angle 115258 115259 duplicates bond ('triangular' bond) or angle ('square' bond)

1-4: angle 115262 115263 duplicates bond ('triangular' bond) or angle ('square' bond)

1-4: angle 115266 115267 duplicates bond ('triangular' bond) or angle ('square' bond)

1-4: angle 115270 115271 duplicates bond ('triangular' bond) or angle ('square' bond)

1-4: angle 115274 115275 duplicates bond ('triangular' bond) or angle ('square' bond)

1-4: angle 115278 115279 duplicates bond ('triangular' bond) or angle ('square' bond)

1-4: angle 115282 115283 duplicates bond ('triangular' bond) or angle ('square' bond)

1-4: angle 115286 115287 duplicates bond ('triangular' bond) or angle ('square' bond)

1-4: angle 115290 115291 duplicates bond ('triangular' bond) or angle ('square' bond)

1-4: angle 115294 115295 duplicates bond ('triangular' bond) or angle ('square' bond)

1-4: angle 115298 115299 duplicates bond ('triangular' bond) or angle ('square' bond)

1-4: angle 115302 115303 duplicates bond ('triangular' bond) or angle ('square' bond)

1-4: angle 115306 115307 duplicates bond ('triangular' bond) or angle ('square' bond)

1-4: angle 115310 115311 duplicates bond ('triangular' bond) or angle ('square' bond)

1-4: angle 115314 115315 duplicates bond ('triangular' bond) or angle ('square' bond)

1-4: angle 115318 115319 duplicates bond ('triangular' bond) or angle ('square' bond)

1-4: angle 115322 115323 duplicates bond ('triangular' bond) or angle ('square' bond)

1-4: angle 115326 115327 duplicates bond ('triangular' bond) or angle ('square' bond)

1-4: angle 115330 115331 duplicates bond ('triangular' bond) or angle ('square' bond)

1-4: angle 115334 115335 duplicates bond ('triangular' bond) or angle ('square' bond)

1-4: angle 115338 115339 duplicates bond ('triangular' bond) or angle ('square' bond)

1-4: angle 115342 115343 duplicates bond ('triangular' bond) or angle ('square' bond)

1-4: angle 115346 115347 duplicates bond ('triangular' bond) or angle ('square' bond)

1-4: angle 115350 115351 duplicates bond ('triangular' bond) or angle ('square' bond)

1-4: angle 115354 115355 duplicates bond ('triangular' bond) or angle ('square' bond)

1-4: angle 115358 115359 duplicates bond ('triangular' bond) or angle ('square' bond)

1-4: angle 115362 115363 duplicates bond ('triangular' bond) or angle ('square' bond)

1-4: angle 115366 115367 duplicates bond ('triangular' bond) or angle ('square' bond)

1-4: angle 115370 115371 duplicates bond ('triangular' bond) or angle ('square' bond)

1-4: angle 115374 115375 duplicates bond ('triangular' bond) or angle ('square' bond)

1-4: angle 115378 115379 duplicates bond ('triangular' bond) or angle ('square' bond)

1-4: angle 115382 115383 duplicates bond ('triangular' bond) or angle ('square' bond)

1-4: angle 115386 115387 duplicates bond ('triangular' bond) or angle ('square' bond)

1-4: angle 115390 115391 duplicates bond ('triangular' bond) or angle ('square' bond)

1-4: angle 115394 115395 duplicates bond ('triangular' bond) or angle ('square' bond)

1-4: angle 115398 115399 duplicates bond ('triangular' bond) or angle ('square' bond)

1-4: angle 115402 115403 duplicates bond ('triangular' bond) or angle ('square' bond)

1-4: angle 115406 115407 duplicates bond ('triangular' bond) or angle ('square' bond)

1-4: angle 115410 115411 duplicates bond ('triangular' bond) or angle ('square' bond)

1-4: angle 115414 115415 duplicates bond ('triangular' bond) or angle ('square' bond)

1-4: angle 115418 115419 duplicates bond ('triangular' bond) or angle ('square' bond)

1-4: angle 115422 115423 duplicates bond ('triangular' bond) or angle ('square' bond)

1-4: angle 115426 115427 duplicates bond ('triangular' bond) or angle ('square' bond)

1-4: angle 115430 115431 duplicates bond ('triangular' bond) or angle ('square' bond)

1-4: angle 115434 115435 duplicates bond ('triangular' bond) or angle ('square' bond)

1-4: angle 115438 115439 duplicates bond ('triangular' bond) or angle ('square' bond)

1-4: angle 115442 115443 duplicates bond ('triangular' bond) or angle ('square' bond)

1-4: angle 115446 115447 duplicates bond ('triangular' bond) or angle ('square' bond)

1-4: angle 115450 115451 duplicates bond ('triangular' bond) or angle ('square' bond)

1-4: angle 115454 115455 duplicates bond ('triangular' bond) or angle ('square' bond)

1-4: angle 115458 115459 duplicates bond ('triangular' bond) or angle ('square' bond)

1-4: angle 115462 115463 duplicates bond ('triangular' bond) or angle ('square' bond)

1-4: angle 115466 115467 duplicates bond ('triangular' bond) or angle ('square' bond)

1-4: angle 115470 115471 duplicates bond ('triangular' bond) or angle ('square' bond)

1-4: angle 115474 115475 duplicates bond ('triangular' bond) or angle ('square' bond)

1-4: angle 115478 115479 duplicates bond ('triangular' bond) or angle ('square' bond)

1-4: angle 115482 115483 duplicates bond ('triangular' bond) or angle ('square' bond)

1-4: angle 115486 115487 duplicates bond ('triangular' bond) or angle ('square' bond)

1-4: angle 115490 115491 duplicates bond ('triangular' bond) or angle ('square' bond)

1-4: angle 115494 115495 duplicates bond ('triangular' bond) or angle ('square' bond)

1-4: angle 115498 115499 duplicates bond ('triangular' bond) or angle ('square' bond)

1-4: angle 115502 115503 duplicates bond ('triangular' bond) or angle ('square' bond)

1-4: angle 115506 115507 duplicates bond ('triangular' bond) or angle ('square' bond)

1-4: angle 115510 115511 duplicates bond ('triangular' bond) or angle ('square' bond)

1-4: angle 115514 115515 duplicates bond ('triangular' bond) or angle ('square' bond)

1-4: angle 115518 115519 duplicates bond ('triangular' bond) or angle ('square' bond)

1-4: angle 115522 115523 duplicates bond ('triangular' bond) or angle ('square' bond)

1-4: angle 115526 115527 duplicates bond ('triangular' bond) or angle ('square' bond)

1-4: angle 115530 115531 duplicates bond ('triangular' bond) or angle ('square' bond)

1-4: angle 115534 115535 duplicates bond ('triangular' bond) or angle ('square' bond)

1-4: angle 115538 115539 duplicates bond ('triangular' bond) or angle ('square' bond)

1-4: angle 115542 115543 duplicates bond ('triangular' bond) or angle ('square' bond)

1-4: angle 115546 115547 duplicates bond ('triangular' bond) or angle ('square' bond)

1-4: angle 115550 115551 duplicates bond ('triangular' bond) or angle ('square' bond)

1-4: angle 115554 115555 duplicates bond ('triangular' bond) or angle ('square' bond)

1-4: angle 115558 115559 duplicates bond ('triangular' bond) or angle ('square' bond)

1-4: angle 115562 115563 duplicates bond ('triangular' bond) or angle ('square' bond)

1-4: angle 115566 115567 duplicates bond ('triangular' bond) or angle ('square' bond)

1-4: angle 115570 115571 duplicates bond ('triangular' bond) or angle ('square' bond)

1-4: angle 115574 115575 duplicates bond ('triangular' bond) or angle ('square' bond)

1-4: angle 115578 115579 duplicates bond ('triangular' bond) or angle ('square' bond)

1-4: angle 115582 115583 duplicates bond ('triangular' bond) or angle ('square' bond)

1-4: angle 115586 115587 duplicates bond ('triangular' bond) or angle ('square' bond)

1-4: angle 115590 115591 duplicates bond ('triangular' bond) or angle ('square' bond)

1-4: angle 115594 115595 duplicates bond ('triangular' bond) or angle ('square' bond)

1-4: angle 115598 115599 duplicates bond ('triangular' bond) or angle ('square' bond)

1-4: angle 115602 115603 duplicates bond ('triangular' bond) or angle ('square' bond)

1-4: angle 115606 115607 duplicates bond ('triangular' bond) or angle ('square' bond)

1-4: angle 115610 115611 duplicates bond ('triangular' bond) or angle ('square' bond)

1-4: angle 115614 115615 duplicates bond ('triangular' bond) or angle ('square' bond)

1-4: angle 115618 115619 duplicates bond ('triangular' bond) or angle ('square' bond)

1-4: angle 115622 115623 duplicates bond ('triangular' bond) or angle ('square' bond)

1-4: angle 115626 115627 duplicates bond ('triangular' bond) or angle ('square' bond)

1-4: angle 115630 115631 duplicates bond ('triangular' bond) or angle ('square' bond)

1-4: angle 115634 115635 duplicates bond ('triangular' bond) or angle ('square' bond)

1-4: angle 115638 115639 duplicates bond ('triangular' bond) or angle ('square' bond)

1-4: angle 115642 115643 duplicates bond ('triangular' bond) or angle ('square' bond)

1-4: angle 115646 115647 duplicates bond ('triangular' bond) or angle ('square' bond)

1-4: angle 115650 115651 duplicates bond ('triangular' bond) or angle ('square' bond)

1-4: angle 115654 115655 duplicates bond ('triangular' bond) or angle ('square' bond)

1-4: angle 115658 115659 duplicates bond ('triangular' bond) or angle ('square' bond)

1-4: angle 115662 115663 duplicates bond ('triangular' bond) or angle ('square' bond)

1-4: angle 115666 115667 duplicates bond ('triangular' bond) or angle ('square' bond)

1-4: angle 115670 115671 duplicates bond ('triangular' bond) or angle ('square' bond)

1-4: angle 115674 115675 duplicates bond ('triangular' bond) or angle ('square' bond)

1-4: angle 115678 115679 duplicates bond ('triangular' bond) or angle ('square' bond)

1-4: angle 115682 115683 duplicates bond ('triangular' bond) or angle ('square' bond)

1-4: angle 115686 115687 duplicates bond ('triangular' bond) or angle ('square' bond)

1-4: angle 115690 115691 duplicates bond ('triangular' bond) or angle ('square' bond)

1-4: angle 115694 115695 duplicates bond ('triangular' bond) or angle ('square' bond)

1-4: angle 115698 115699 duplicates bond ('triangular' bond) or angle ('square' bond)

1-4: angle 115702 115703 duplicates bond ('triangular' bond) or angle ('square' bond)

1-4: angle 115706 115707 duplicates bond ('triangular' bond) or angle ('square' bond)

1-4: angle 115710 115711 duplicates bond ('triangular' bond) or angle ('square' bond)

1-4: angle 115714 115715 duplicates bond ('triangular' bond) or angle ('square' bond)

1-4: angle 115718 115719 duplicates bond ('triangular' bond) or angle ('square' bond)

1-4: angle 115722 115723 duplicates bond ('triangular' bond) or angle ('square' bond)

1-4: angle 115726 115727 duplicates bond ('triangular' bond) or angle ('square' bond)

1-4: angle 115730 115731 duplicates bond ('triangular' bond) or angle ('square' bond)

1-4: angle 115734 115735 duplicates bond ('triangular' bond) or angle ('square' bond)

1-4: angle 115738 115739 duplicates bond ('triangular' bond) or angle ('square' bond)

1-4: angle 115742 115743 duplicates bond ('triangular' bond) or angle ('square' bond)

1-4: angle 115746 115747 duplicates bond ('triangular' bond) or angle ('square' bond)

1-4: angle 115750 115751 duplicates bond ('triangular' bond) or angle ('square' bond)

1-4: angle 115754 115755 duplicates bond ('triangular' bond) or angle ('square' bond)

1-4: angle 115758 115759 duplicates bond ('triangular' bond) or angle ('square' bond)

1-4: angle 115762 115763 duplicates bond ('triangular' bond) or angle ('square' bond)

1-4: angle 115766 115767 duplicates bond ('triangular' bond) or angle ('square' bond)

1-4: angle 115770 115771 duplicates bond ('triangular' bond) or angle ('square' bond)

1-4: angle 115774 115775 duplicates bond ('triangular' bond) or angle ('square' bond)

1-4: angle 115778 115779 duplicates bond ('triangular' bond) or angle ('square' bond)

1-4: angle 115782 115783 duplicates bond ('triangular' bond) or angle ('square' bond)

1-4: angle 115786 115787 duplicates bond ('triangular' bond) or angle ('square' bond)

1-4: angle 115790 115791 duplicates bond ('triangular' bond) or angle ('square' bond)

1-4: angle 115794 115795 duplicates bond ('triangular' bond) or angle ('square' bond)

1-4: angle 115798 115799 duplicates bond ('triangular' bond) or angle ('square' bond)

1-4: angle 115802 115803 duplicates bond ('triangular' bond) or angle ('square' bond)

1-4: angle 115806 115807 duplicates bond ('triangular' bond) or angle ('square' bond)

1-4: angle 115810 115811 duplicates bond ('triangular' bond) or angle ('square' bond)

1-4: angle 115814 115815 duplicates bond ('triangular' bond) or angle ('square' bond)

1-4: angle 115818 115819 duplicates bond ('triangular' bond) or angle ('square' bond)

1-4: angle 115822 115823 duplicates bond ('triangular' bond) or angle ('square' bond)

1-4: angle 115826 115827 duplicates bond ('triangular' bond) or angle ('square' bond)

1-4: angle 115830 115831 duplicates bond ('triangular' bond) or angle ('square' bond)

1-4: angle 115834 115835 duplicates bond ('triangular' bond) or angle ('square' bond)

1-4: angle 115838 115839 duplicates bond ('triangular' bond) or angle ('square' bond)

1-4: angle 115842 115843 duplicates bond ('triangular' bond) or angle ('square' bond)

1-4: angle 115846 115847 duplicates bond ('triangular' bond) or angle ('square' bond)

1-4: angle 115850 115851 duplicates bond ('triangular' bond) or angle ('square' bond)

1-4: angle 115854 115855 duplicates bond ('triangular' bond) or angle ('square' bond)

1-4: angle 115858 115859 duplicates bond ('triangular' bond) or angle ('square' bond)

1-4: angle 115862 115863 duplicates bond ('triangular' bond) or angle ('square' bond)

1-4: angle 115866 115867 duplicates bond ('triangular' bond) or angle ('square' bond)

1-4: angle 115870 115871 duplicates bond ('triangular' bond) or angle ('square' bond)

1-4: angle 115874 115875 duplicates bond ('triangular' bond) or angle ('square' bond)

1-4: angle 115878 115879 duplicates bond ('triangular' bond) or angle ('square' bond)

1-4: angle 115882 115883 duplicates bond ('triangular' bond) or angle ('square' bond)

1-4: angle 115886 115887 duplicates bond ('triangular' bond) or angle ('square' bond)

1-4: angle 115890 115891 duplicates bond ('triangular' bond) or angle ('square' bond)

1-4: angle 115894 115895 duplicates bond ('triangular' bond) or angle ('square' bond)

1-4: angle 115898 115899 duplicates bond ('triangular' bond) or angle ('square' bond)

1-4: angle 115902 115903 duplicates bond ('triangular' bond) or angle ('square' bond)

1-4: angle 115906 115907 duplicates bond ('triangular' bond) or angle ('square' bond)

1-4: angle 115910 115911 duplicates bond ('triangular' bond) or angle ('square' bond)

1-4: angle 115914 115915 duplicates bond ('triangular' bond) or angle ('square' bond)

1-4: angle 115918 115919 duplicates bond ('triangular' bond) or angle ('square' bond)

1-4: angle 115922 115923 duplicates bond ('triangular' bond) or angle ('square' bond)

1-4: angle 115926 115927 duplicates bond ('triangular' bond) or angle ('square' bond)

1-4: angle 115930 115931 duplicates bond ('triangular' bond) or angle ('square' bond)

1-4: angle 115934 115935 duplicates bond ('triangular' bond) or angle ('square' bond)

1-4: angle 115938 115939 duplicates bond ('triangular' bond) or angle ('square' bond)

1-4: angle 115942 115943 duplicates bond ('triangular' bond) or angle ('square' bond)

1-4: angle 115946 115947 duplicates bond ('triangular' bond) or angle ('square' bond)

1-4: angle 115950 115951 duplicates bond ('triangular' bond) or angle ('square' bond)

1-4: angle 115954 115955 duplicates bond ('triangular' bond) or angle ('square' bond)

1-4: angle 115958 115959 duplicates bond ('triangular' bond) or angle ('square' bond)

1-4: angle 115962 115963 duplicates bond ('triangular' bond) or angle ('square' bond)

1-4: angle 115966 115967 duplicates bond ('triangular' bond) or angle ('square' bond)

1-4: angle 115970 115971 duplicates bond ('triangular' bond) or angle ('square' bond)

1-4: angle 115974 115975 duplicates bond ('triangular' bond) or angle ('square' bond)

1-4: angle 115978 115979 duplicates bond ('triangular' bond) or angle ('square' bond)

1-4: angle 115982 115983 duplicates bond ('triangular' bond) or angle ('square' bond)

1-4: angle 115986 115987 duplicates bond ('triangular' bond) or angle ('square' bond)

1-4: angle 115990 115991 duplicates bond ('triangular' bond) or angle ('square' bond)

1-4: angle 115994 115995 duplicates bond ('triangular' bond) or angle ('square' bond)

1-4: angle 115998 115999 duplicates bond ('triangular' bond) or angle ('square' bond)

1-4: angle 116002 116003 duplicates bond ('triangular' bond) or angle ('square' bond)

1-4: angle 116006 116007 duplicates bond ('triangular' bond) or angle ('square' bond)

1-4: angle 116010 116011 duplicates bond ('triangular' bond) or angle ('square' bond)

1-4: angle 116014 116015 duplicates bond ('triangular' bond) or angle ('square' bond)

1-4: angle 116018 116019 duplicates bond ('triangular' bond) or angle ('square' bond)

1-4: angle 116022 116023 duplicates bond ('triangular' bond) or angle ('square' bond)

1-4: angle 116026 116027 duplicates bond ('triangular' bond) or angle ('square' bond)

1-4: angle 116030 116031 duplicates bond ('triangular' bond) or angle ('square' bond)

1-4: angle 116034 116035 duplicates bond ('triangular' bond) or angle ('square' bond)

1-4: angle 116038 116039 duplicates bond ('triangular' bond) or angle ('square' bond)

1-4: angle 116042 116043 duplicates bond ('triangular' bond) or angle ('square' bond)

1-4: angle 116046 116047 duplicates bond ('triangular' bond) or angle ('square' bond)

1-4: angle 116050 116051 duplicates bond ('triangular' bond) or angle ('square' bond)

1-4: angle 116054 116055 duplicates bond ('triangular' bond) or angle ('square' bond)

1-4: angle 116058 116059 duplicates bond ('triangular' bond) or angle ('square' bond)

1-4: angle 116062 116063 duplicates bond ('triangular' bond) or angle ('square' bond)

1-4: angle 116066 116067 duplicates bond ('triangular' bond) or angle ('square' bond)

1-4: angle 116070 116071 duplicates bond ('triangular' bond) or angle ('square' bond)

1-4: angle 116074 116075 duplicates bond ('triangular' bond) or angle ('square' bond)

1-4: angle 116078 116079 duplicates bond ('triangular' bond) or angle ('square' bond)

1-4: angle 116082 116083 duplicates bond ('triangular' bond) or angle ('square' bond)

1-4: angle 116086 116087 duplicates bond ('triangular' bond) or angle ('square' bond)

1-4: angle 116090 116091 duplicates bond ('triangular' bond) or angle ('square' bond)

1-4: angle 116094 116095 duplicates bond ('triangular' bond) or angle ('square' bond)

1-4: angle 116098 116099 duplicates bond ('triangular' bond) or angle ('square' bond)

1-4: angle 116102 116103 duplicates bond ('triangular' bond) or angle ('square' bond)

1-4: angle 116106 116107 duplicates bond ('triangular' bond) or angle ('square' bond)

1-4: angle 116110 116111 duplicates bond ('triangular' bond) or angle ('square' bond)

1-4: angle 116114 116115 duplicates bond ('triangular' bond) or angle ('square' bond)

1-4: angle 116118 116119 duplicates bond ('triangular' bond) or angle ('square' bond)

1-4: angle 116122 116123 duplicates bond ('triangular' bond) or angle ('square' bond)

1-4: angle 116126 116127 duplicates bond ('triangular' bond) or angle ('square' bond)

1-4: angle 116130 116131 duplicates bond ('triangular' bond) or angle ('square' bond)

1-4: angle 116134 116135 duplicates bond ('triangular' bond) or angle ('square' bond)

1-4: angle 116138 116139 duplicates bond ('triangular' bond) or angle ('square' bond)

1-4: angle 116142 116143 duplicates bond ('triangular' bond) or angle ('square' bond)

1-4: angle 116146 116147 duplicates bond ('triangular' bond) or angle ('square' bond)

1-4: angle 116150 116151 duplicates bond ('triangular' bond) or angle ('square' bond)

1-4: angle 116154 116155 duplicates bond ('triangular' bond) or angle ('square' bond)

1-4: angle 116158 116159 duplicates bond ('triangular' bond) or angle ('square' bond)

1-4: angle 116162 116163 duplicates bond ('triangular' bond) or angle ('square' bond)

1-4: angle 116166 116167 duplicates bond ('triangular' bond) or angle ('square' bond)

1-4: angle 116170 116171 duplicates bond ('triangular' bond) or angle ('square' bond)

1-4: angle 116174 116175 duplicates bond ('triangular' bond) or angle ('square' bond)

1-4: angle 116178 116179 duplicates bond ('triangular' bond) or angle ('square' bond)

1-4: angle 116182 116183 duplicates bond ('triangular' bond) or angle ('square' bond)

1-4: angle 116186 116187 duplicates bond ('triangular' bond) or angle ('square' bond)

1-4: angle 116190 116191 duplicates bond ('triangular' bond) or angle ('square' bond)

1-4: angle 116194 116195 duplicates bond ('triangular' bond) or angle ('square' bond)

1-4: angle 116198 116199 duplicates bond ('triangular' bond) or angle ('square' bond)

1-4: angle 116202 116203 duplicates bond ('triangular' bond) or angle ('square' bond)

1-4: angle 116206 116207 duplicates bond ('triangular' bond) or angle ('square' bond)

1-4: angle 116210 116211 duplicates bond ('triangular' bond) or angle ('square' bond)

1-4: angle 116214 116215 duplicates bond ('triangular' bond) or angle ('square' bond)

1-4: angle 116218 116219 duplicates bond ('triangular' bond) or angle ('square' bond)

1-4: angle 116222 116223 duplicates bond ('triangular' bond) or angle ('square' bond)

1-4: angle 116226 116227 duplicates bond ('triangular' bond) or angle ('square' bond)

1-4: angle 116230 116231 duplicates bond ('triangular' bond) or angle ('square' bond)

1-4: angle 116234 116235 duplicates bond ('triangular' bond) or angle ('square' bond)

1-4: angle 116238 116239 duplicates bond ('triangular' bond) or angle ('square' bond)

1-4: angle 116242 116243 duplicates bond ('triangular' bond) or angle ('square' bond)

1-4: angle 116246 116247 duplicates bond ('triangular' bond) or angle ('square' bond)

1-4: angle 116250 116251 duplicates bond ('triangular' bond) or angle ('square' bond)

1-4: angle 116254 116255 duplicates bond ('triangular' bond) or angle ('square' bond)

1-4: angle 116258 116259 duplicates bond ('triangular' bond) or angle ('square' bond)

1-4: angle 116262 116263 duplicates bond ('triangular' bond) or angle ('square' bond)

1-4: angle 116266 116267 duplicates bond ('triangular' bond) or angle ('square' bond)

1-4: angle 116270 116271 duplicates bond ('triangular' bond) or angle ('square' bond)

1-4: angle 116274 116275 duplicates bond ('triangular' bond) or angle ('square' bond)

1-4: angle 116278 116279 duplicates bond ('triangular' bond) or angle ('square' bond)

1-4: angle 116282 116283 duplicates bond ('triangular' bond) or angle ('square' bond)

1-4: angle 116286 116287 duplicates bond ('triangular' bond) or angle ('square' bond)

1-4: angle 116290 116291 duplicates bond ('triangular' bond) or angle ('square' bond)

1-4: angle 116294 116295 duplicates bond ('triangular' bond) or angle ('square' bond)

1-4: angle 116298 116299 duplicates bond ('triangular' bond) or angle ('square' bond)

1-4: angle 116302 116303 duplicates bond ('triangular' bond) or angle ('square' bond)

1-4: angle 116306 116307 duplicates bond ('triangular' bond) or angle ('square' bond)

1-4: angle 116310 116311 duplicates bond ('triangular' bond) or angle ('square' bond)

1-4: angle 116314 116315 duplicates bond ('triangular' bond) or angle ('square' bond)

1-4: angle 116318 116319 duplicates bond ('triangular' bond) or angle ('square' bond)

1-4: angle 116322 116323 duplicates bond ('triangular' bond) or angle ('square' bond)

1-4: angle 116326 116327 duplicates bond ('triangular' bond) or angle ('square' bond)

1-4: angle 116330 116331 duplicates bond ('triangular' bond) or angle ('square' bond)

1-4: angle 116334 116335 duplicates bond ('triangular' bond) or angle ('square' bond)

1-4: angle 116338 116339 duplicates bond ('triangular' bond) or angle ('square' bond)

1-4: angle 116342 116343 duplicates bond ('triangular' bond) or angle ('square' bond)

1-4: angle 116346 116347 duplicates bond ('triangular' bond) or angle ('square' bond)

1-4: angle 116350 116351 duplicates bond ('triangular' bond) or angle ('square' bond)

1-4: angle 116354 116355 duplicates bond ('triangular' bond) or angle ('square' bond)

1-4: angle 116358 116359 duplicates bond ('triangular' bond) or angle ('square' bond)

1-4: angle 116362 116363 duplicates bond ('triangular' bond) or angle ('square' bond)

1-4: angle 116366 116367 duplicates bond ('triangular' bond) or angle ('square' bond)

1-4: angle 116370 116371 duplicates bond ('triangular' bond) or angle ('square' bond)

1-4: angle 116374 116375 duplicates bond ('triangular' bond) or angle ('square' bond)

1-4: angle 116378 116379 duplicates bond ('triangular' bond) or angle ('square' bond)

1-4: angle 116382 116383 duplicates bond ('triangular' bond) or angle ('square' bond)

1-4: angle 116386 116387 duplicates bond ('triangular' bond) or angle ('square' bond)

1-4: angle 116390 116391 duplicates bond ('triangular' bond) or angle ('square' bond)

1-4: angle 116394 116395 duplicates bond ('triangular' bond) or angle ('square' bond)

1-4: angle 116398 116399 duplicates bond ('triangular' bond) or angle ('square' bond)

1-4: angle 116402 116403 duplicates bond ('triangular' bond) or angle ('square' bond)

1-4: angle 116406 116407 duplicates bond ('triangular' bond) or angle ('square' bond)

1-4: angle 116410 116411 duplicates bond ('triangular' bond) or angle ('square' bond)

1-4: angle 116414 116415 duplicates bond ('triangular' bond) or angle ('square' bond)

1-4: angle 116418 116419 duplicates bond ('triangular' bond) or angle ('square' bond)

1-4: angle 116422 116423 duplicates bond ('triangular' bond) or angle ('square' bond)

1-4: angle 116426 116427 duplicates bond ('triangular' bond) or angle ('square' bond)

1-4: angle 116430 116431 duplicates bond ('triangular' bond) or angle ('square' bond)

1-4: angle 116434 116435 duplicates bond ('triangular' bond) or angle ('square' bond)

1-4: angle 116438 116439 duplicates bond ('triangular' bond) or angle ('square' bond)

1-4: angle 116442 116443 duplicates bond ('triangular' bond) or angle ('square' bond)

1-4: angle 116446 116447 duplicates bond ('triangular' bond) or angle ('square' bond)

1-4: angle 116450 116451 duplicates bond ('triangular' bond) or angle ('square' bond)

1-4: angle 116454 116455 duplicates bond ('triangular' bond) or angle ('square' bond)

1-4: angle 116458 116459 duplicates bond ('triangular' bond) or angle ('square' bond)

1-4: angle 116462 116463 duplicates bond ('triangular' bond) or angle ('square' bond)

1-4: angle 116466 116467 duplicates bond ('triangular' bond) or angle ('square' bond)

1-4: angle 116470 116471 duplicates bond ('triangular' bond) or angle ('square' bond)

1-4: angle 116474 116475 duplicates bond ('triangular' bond) or angle ('square' bond)

1-4: angle 116478 116479 duplicates bond ('triangular' bond) or angle ('square' bond)

1-4: angle 116482 116483 duplicates bond ('triangular' bond) or angle ('square' bond)

1-4: angle 116486 116487 duplicates bond ('triangular' bond) or angle ('square' bond)

1-4: angle 116490 116491 duplicates bond ('triangular' bond) or angle ('square' bond)

1-4: angle 116494 116495 duplicates bond ('triangular' bond) or angle ('square' bond)

1-4: angle 116498 116499 duplicates bond ('triangular' bond) or angle ('square' bond)

1-4: angle 116502 116503 duplicates bond ('triangular' bond) or angle ('square' bond)

1-4: angle 116506 116507 duplicates bond ('triangular' bond) or angle ('square' bond)

1-4: angle 116510 116511 duplicates bond ('triangular' bond) or angle ('square' bond)

1-4: angle 116514 116515 duplicates bond ('triangular' bond) or angle ('square' bond)

1-4: angle 116518 116519 duplicates bond ('triangular' bond) or angle ('square' bond)

1-4: angle 116522 116523 duplicates bond ('triangular' bond) or angle ('square' bond)

1-4: angle 116526 116527 duplicates bond ('triangular' bond) or angle ('square' bond)

1-4: angle 116530 116531 duplicates bond ('triangular' bond) or angle ('square' bond)

1-4: angle 116534 116535 duplicates bond ('triangular' bond) or angle ('square' bond)

1-4: angle 116538 116539 duplicates bond ('triangular' bond) or angle ('square' bond)

1-4: angle 116542 116543 duplicates bond ('triangular' bond) or angle ('square' bond)

1-4: angle 116546 116547 duplicates bond ('triangular' bond) or angle ('square' bond)

1-4: angle 116550 116551 duplicates bond ('triangular' bond) or angle ('square' bond)

1-4: angle 116554 116555 duplicates bond ('triangular' bond) or angle ('square' bond)

1-4: angle 116558 116559 duplicates bond ('triangular' bond) or angle ('square' bond)

1-4: angle 116562 116563 duplicates bond ('triangular' bond) or angle ('square' bond)

1-4: angle 116566 116567 duplicates bond ('triangular' bond) or angle ('square' bond)

1-4: angle 116570 116571 duplicates bond ('triangular' bond) or angle ('square' bond)

1-4: angle 116574 116575 duplicates bond ('triangular' bond) or angle ('square' bond)

1-4: angle 116578 116579 duplicates bond ('triangular' bond) or angle ('square' bond)

1-4: angle 116582 116583 duplicates bond ('triangular' bond) or angle ('square' bond)

1-4: angle 116586 116587 duplicates bond ('triangular' bond) or angle ('square' bond)

1-4: angle 116590 116591 duplicates bond ('triangular' bond) or angle ('square' bond)

1-4: angle 116594 116595 duplicates bond ('triangular' bond) or angle ('square' bond)

1-4: angle 116598 116599 duplicates bond ('triangular' bond) or angle ('square' bond)

1-4: angle 116602 116603 duplicates bond ('triangular' bond) or angle ('square' bond)

1-4: angle 116606 116607 duplicates bond ('triangular' bond) or angle ('square' bond)

1-4: angle 116610 116611 duplicates bond ('triangular' bond) or angle ('square' bond)

1-4: angle 116614 116615 duplicates bond ('triangular' bond) or angle ('square' bond)

1-4: angle 116618 116619 duplicates bond ('triangular' bond) or angle ('square' bond)

1-4: angle 116622 116623 duplicates bond ('triangular' bond) or angle ('square' bond)

1-4: angle 116626 116627 duplicates bond ('triangular' bond) or angle ('square' bond)

1-4: angle 116630 116631 duplicates bond ('triangular' bond) or angle ('square' bond)

1-4: angle 116634 116635 duplicates bond ('triangular' bond) or angle ('square' bond)

1-4: angle 116638 116639 duplicates bond ('triangular' bond) or angle ('square' bond)

1-4: angle 116642 116643 duplicates bond ('triangular' bond) or angle ('square' bond)

1-4: angle 116646 116647 duplicates bond ('triangular' bond) or angle ('square' bond)

1-4: angle 116650 116651 duplicates bond ('triangular' bond) or angle ('square' bond)

1-4: angle 116654 116655 duplicates bond ('triangular' bond) or angle ('square' bond)

1-4: angle 116658 116659 duplicates bond ('triangular' bond) or angle ('square' bond)

1-4: angle 116662 116663 duplicates bond ('triangular' bond) or angle ('square' bond)

1-4: angle 116666 116667 duplicates bond ('triangular' bond) or angle ('square' bond)

1-4: angle 116670 116671 duplicates bond ('triangular' bond) or angle ('square' bond)

1-4: angle 116674 116675 duplicates bond ('triangular' bond) or angle ('square' bond)

1-4: angle 116678 116679 duplicates bond ('triangular' bond) or angle ('square' bond)

1-4: angle 116682 116683 duplicates bond ('triangular' bond) or angle ('square' bond)

1-4: angle 116686 116687 duplicates bond ('triangular' bond) or angle ('square' bond)

1-4: angle 116690 116691 duplicates bond ('triangular' bond) or angle ('square' bond)

1-4: angle 116694 116695 duplicates bond ('triangular' bond) or angle ('square' bond)

1-4: angle 116698 116699 duplicates bond ('triangular' bond) or angle ('square' bond)

1-4: angle 116702 116703 duplicates bond ('triangular' bond) or angle ('square' bond)

1-4: angle 116706 116707 duplicates bond ('triangular' bond) or angle ('square' bond)

1-4: angle 116710 116711 duplicates bond ('triangular' bond) or angle ('square' bond)

1-4: angle 116714 116715 duplicates bond ('triangular' bond) or angle ('square' bond)

1-4: angle 116718 116719 duplicates bond ('triangular' bond) or angle ('square' bond)

1-4: angle 116722 116723 duplicates bond ('triangular' bond) or angle ('square' bond)

1-4: angle 116726 116727 duplicates bond ('triangular' bond) or angle ('square' bond)

1-4: angle 116730 116731 duplicates bond ('triangular' bond) or angle ('square' bond)

1-4: angle 116734 116735 duplicates bond ('triangular' bond) or angle ('square' bond)

1-4: angle 116738 116739 duplicates bond ('triangular' bond) or angle ('square' bond)

1-4: angle 116742 116743 duplicates bond ('triangular' bond) or angle ('square' bond)

1-4: angle 116746 116747 duplicates bond ('triangular' bond) or angle ('square' bond)

1-4: angle 116750 116751 duplicates bond ('triangular' bond) or angle ('square' bond)

1-4: angle 116754 116755 duplicates bond ('triangular' bond) or angle ('square' bond)

1-4: angle 116758 116759 duplicates bond ('triangular' bond) or angle ('square' bond)

1-4: angle 116762 116763 duplicates bond ('triangular' bond) or angle ('square' bond)

1-4: angle 116766 116767 duplicates bond ('triangular' bond) or angle ('square' bond)

1-4: angle 116770 116771 duplicates bond ('triangular' bond) or angle ('square' bond)

1-4: angle 116774 116775 duplicates bond ('triangular' bond) or angle ('square' bond)

1-4: angle 116778 116779 duplicates bond ('triangular' bond) or angle ('square' bond)

1-4: angle 116782 116783 duplicates bond ('triangular' bond) or angle ('square' bond)

1-4: angle 116786 116787 duplicates bond ('triangular' bond) or angle ('square' bond)

1-4: angle 116790 116791 duplicates bond ('triangular' bond) or angle ('square' bond)

1-4: angle 116794 116795 duplicates bond ('triangular' bond) or angle ('square' bond)

1-4: angle 116798 116799 duplicates bond ('triangular' bond) or angle ('square' bond)

1-4: angle 116802 116803 duplicates bond ('triangular' bond) or angle ('square' bond)

1-4: angle 116806 116807 duplicates bond ('triangular' bond) or angle ('square' bond)

1-4: angle 116810 116811 duplicates bond ('triangular' bond) or angle ('square' bond)

1-4: angle 116814 116815 duplicates bond ('triangular' bond) or angle ('square' bond)

1-4: angle 116818 116819 duplicates bond ('triangular' bond) or angle ('square' bond)

1-4: angle 116822 116823 duplicates bond ('triangular' bond) or angle ('square' bond)

1-4: angle 116826 116827 duplicates bond ('triangular' bond) or angle ('square' bond)

1-4: angle 116830 116831 duplicates bond ('triangular' bond) or angle ('square' bond)

1-4: angle 116834 116835 duplicates bond ('triangular' bond) or angle ('square' bond)

1-4: angle 116838 116839 duplicates bond ('triangular' bond) or angle ('square' bond)

1-4: angle 116842 116843 duplicates bond ('triangular' bond) or angle ('square' bond)

1-4: angle 116846 116847 duplicates bond ('triangular' bond) or angle ('square' bond)

1-4: angle 116850 116851 duplicates bond ('triangular' bond) or angle ('square' bond)

1-4: angle 116854 116855 duplicates bond ('triangular' bond) or angle ('square' bond)

1-4: angle 116858 116859 duplicates bond ('triangular' bond) or angle ('square' bond)

1-4: angle 116862 116863 duplicates bond ('triangular' bond) or angle ('square' bond)

1-4: angle 116866 116867 duplicates bond ('triangular' bond) or angle ('square' bond)

1-4: angle 116870 116871 duplicates bond ('triangular' bond) or angle ('square' bond)

1-4: angle 116874 116875 duplicates bond ('triangular' bond) or angle ('square' bond)

1-4: angle 116878 116879 duplicates bond ('triangular' bond) or angle ('square' bond)

1-4: angle 116882 116883 duplicates bond ('triangular' bond) or angle ('square' bond)

1-4: angle 116886 116887 duplicates bond ('triangular' bond) or angle ('square' bond)

1-4: angle 116890 116891 duplicates bond ('triangular' bond) or angle ('square' bond)

1-4: angle 116894 116895 duplicates bond ('triangular' bond) or angle ('square' bond)

1-4: angle 116898 116899 duplicates bond ('triangular' bond) or angle ('square' bond)

1-4: angle 116902 116903 duplicates bond ('triangular' bond) or angle ('square' bond)

1-4: angle 116906 116907 duplicates bond ('triangular' bond) or angle ('square' bond)

1-4: angle 116910 116911 duplicates bond ('triangular' bond) or angle ('square' bond)

1-4: angle 116914 116915 duplicates bond ('triangular' bond) or angle ('square' bond)

1-4: angle 116918 116919 duplicates bond ('triangular' bond) or angle ('square' bond)

1-4: angle 116922 116923 duplicates bond ('triangular' bond) or angle ('square' bond)

1-4: angle 116926 116927 duplicates bond ('triangular' bond) or angle ('square' bond)

1-4: angle 116930 116931 duplicates bond ('triangular' bond) or angle ('square' bond)

1-4: angle 116934 116935 duplicates bond ('triangular' bond) or angle ('square' bond)

1-4: angle 116938 116939 duplicates bond ('triangular' bond) or angle ('square' bond)

1-4: angle 116942 116943 duplicates bond ('triangular' bond) or angle ('square' bond)

1-4: angle 116946 116947 duplicates bond ('triangular' bond) or angle ('square' bond)

1-4: angle 116950 116951 duplicates bond ('triangular' bond) or angle ('square' bond)

1-4: angle 116954 116955 duplicates bond ('triangular' bond) or angle ('square' bond)

1-4: angle 116958 116959 duplicates bond ('triangular' bond) or angle ('square' bond)

1-4: angle 116962 116963 duplicates bond ('triangular' bond) or angle ('square' bond)

1-4: angle 116966 116967 duplicates bond ('triangular' bond) or angle ('square' bond)

1-4: angle 116970 116971 duplicates bond ('triangular' bond) or angle ('square' bond)

1-4: angle 116974 116975 duplicates bond ('triangular' bond) or angle ('square' bond)

1-4: angle 116978 116979 duplicates bond ('triangular' bond) or angle ('square' bond)

1-4: angle 116982 116983 duplicates bond ('triangular' bond) or angle ('square' bond)

1-4: angle 116986 116987 duplicates bond ('triangular' bond) or angle ('square' bond)

1-4: angle 116990 116991 duplicates bond ('triangular' bond) or angle ('square' bond)

1-4: angle 116994 116995 duplicates bond ('triangular' bond) or angle ('square' bond)

1-4: angle 116998 116999 duplicates bond ('triangular' bond) or angle ('square' bond)

1-4: angle 117002 117003 duplicates bond ('triangular' bond) or angle ('square' bond)

1-4: angle 117006 117007 duplicates bond ('triangular' bond) or angle ('square' bond)

1-4: angle 117010 117011 duplicates bond ('triangular' bond) or angle ('square' bond)

1-4: angle 117014 117015 duplicates bond ('triangular' bond) or angle ('square' bond)

1-4: angle 117018 117019 duplicates bond ('triangular' bond) or angle ('square' bond)

1-4: angle 117022 117023 duplicates bond ('triangular' bond) or angle ('square' bond)

1-4: angle 117026 117027 duplicates bond ('triangular' bond) or angle ('square' bond)

1-4: angle 117030 117031 duplicates bond ('triangular' bond) or angle ('square' bond)

1-4: angle 117034 117035 duplicates bond ('triangular' bond) or angle ('square' bond)

1-4: angle 117038 117039 duplicates bond ('triangular' bond) or angle ('square' bond)

1-4: angle 117042 117043 duplicates bond ('triangular' bond) or angle ('square' bond)

1-4: angle 117046 117047 duplicates bond ('triangular' bond) or angle ('square' bond)

1-4: angle 117050 117051 duplicates bond ('triangular' bond) or angle ('square' bond)

1-4: angle 117054 117055 duplicates bond ('triangular' bond) or angle ('square' bond)

1-4: angle 117058 117059 duplicates bond ('triangular' bond) or angle ('square' bond)

1-4: angle 117062 117063 duplicates bond ('triangular' bond) or angle ('square' bond)

1-4: angle 117066 117067 duplicates bond ('triangular' bond) or angle ('square' bond)

1-4: angle 117070 117071 duplicates bond ('triangular' bond) or angle ('square' bond)

1-4: angle 117074 117075 duplicates bond ('triangular' bond) or angle ('square' bond)

1-4: angle 117078 117079 duplicates bond ('triangular' bond) or angle ('square' bond)

1-4: angle 117082 117083 duplicates bond ('triangular' bond) or angle ('square' bond)

1-4: angle 117086 117087 duplicates bond ('triangular' bond) or angle ('square' bond)

1-4: angle 117090 117091 duplicates bond ('triangular' bond) or angle ('square' bond)

1-4: angle 117094 117095 duplicates bond ('triangular' bond) or angle ('square' bond)

1-4: angle 117098 117099 duplicates bond ('triangular' bond) or angle ('square' bond)

1-4: angle 117102 117103 duplicates bond ('triangular' bond) or angle ('square' bond)

1-4: angle 117106 117107 duplicates bond ('triangular' bond) or angle ('square' bond)

1-4: angle 117110 117111 duplicates bond ('triangular' bond) or angle ('square' bond)

1-4: angle 117114 117115 duplicates bond ('triangular' bond) or angle ('square' bond)

1-4: angle 117118 117119 duplicates bond ('triangular' bond) or angle ('square' bond)

1-4: angle 117122 117123 duplicates bond ('triangular' bond) or angle ('square' bond)

1-4: angle 117126 117127 duplicates bond ('triangular' bond) or angle ('square' bond)

1-4: angle 117130 117131 duplicates bond ('triangular' bond) or angle ('square' bond)

1-4: angle 117134 117135 duplicates bond ('triangular' bond) or angle ('square' bond)

1-4: angle 117138 117139 duplicates bond ('triangular' bond) or angle ('square' bond)

1-4: angle 117142 117143 duplicates bond ('triangular' bond) or angle ('square' bond)

1-4: angle 117146 117147 duplicates bond ('triangular' bond) or angle ('square' bond)

1-4: angle 117150 117151 duplicates bond ('triangular' bond) or angle ('square' bond)

1-4: angle 117154 117155 duplicates bond ('triangular' bond) or angle ('square' bond)

1-4: angle 117158 117159 duplicates bond ('triangular' bond) or angle ('square' bond)

1-4: angle 117162 117163 duplicates bond ('triangular' bond) or angle ('square' bond)

1-4: angle 117166 117167 duplicates bond ('triangular' bond) or angle ('square' bond)

1-4: angle 117170 117171 duplicates bond ('triangular' bond) or angle ('square' bond)

1-4: angle 117174 117175 duplicates bond ('triangular' bond) or angle ('square' bond)

1-4: angle 117178 117179 duplicates bond ('triangular' bond) or angle ('square' bond)

1-4: angle 117182 117183 duplicates bond ('triangular' bond) or angle ('square' bond)

1-4: angle 117186 117187 duplicates bond ('triangular' bond) or angle ('square' bond)

1-4: angle 117190 117191 duplicates bond ('triangular' bond) or angle ('square' bond)

1-4: angle 117194 117195 duplicates bond ('triangular' bond) or angle ('square' bond)

1-4: angle 117198 117199 duplicates bond ('triangular' bond) or angle ('square' bond)

1-4: angle 117202 117203 duplicates bond ('triangular' bond) or angle ('square' bond)

1-4: angle 117206 117207 duplicates bond ('triangular' bond) or angle ('square' bond)

1-4: angle 117210 117211 duplicates bond ('triangular' bond) or angle ('square' bond)

1-4: angle 117214 117215 duplicates bond ('triangular' bond) or angle ('square' bond)

1-4: angle 117218 117219 duplicates bond ('triangular' bond) or angle ('square' bond)

1-4: angle 117222 117223 duplicates bond ('triangular' bond) or angle ('square' bond)

1-4: angle 117226 117227 duplicates bond ('triangular' bond) or angle ('square' bond)

1-4: angle 117230 117231 duplicates bond ('triangular' bond) or angle ('square' bond)

1-4: angle 117234 117235 duplicates bond ('triangular' bond) or angle ('square' bond)

1-4: angle 117238 117239 duplicates bond ('triangular' bond) or angle ('square' bond)

1-4: angle 117242 117243 duplicates bond ('triangular' bond) or angle ('square' bond)

1-4: angle 117246 117247 duplicates bond ('triangular' bond) or angle ('square' bond)

1-4: angle 117250 117251 duplicates bond ('triangular' bond) or angle ('square' bond)

1-4: angle 117254 117255 duplicates bond ('triangular' bond) or angle ('square' bond)

1-4: angle 117258 117259 duplicates bond ('triangular' bond) or angle ('square' bond)

1-4: angle 117262 117263 duplicates bond ('triangular' bond) or angle ('square' bond)

1-4: angle 117266 117267 duplicates bond ('triangular' bond) or angle ('square' bond)

1-4: angle 117270 117271 duplicates bond ('triangular' bond) or angle ('square' bond)

1-4: angle 117274 117275 duplicates bond ('triangular' bond) or angle ('square' bond)

1-4: angle 117278 117279 duplicates bond ('triangular' bond) or angle ('square' bond)

1-4: angle 117282 117283 duplicates bond ('triangular' bond) or angle ('square' bond)

1-4: angle 117286 117287 duplicates bond ('triangular' bond) or angle ('square' bond)

1-4: angle 117290 117291 duplicates bond ('triangular' bond) or angle ('square' bond)

1-4: angle 117294 117295 duplicates bond ('triangular' bond) or angle ('square' bond)

1-4: angle 117298 117299 duplicates bond ('triangular' bond) or angle ('square' bond)

1-4: angle 117302 117303 duplicates bond ('triangular' bond) or angle ('square' bond)

1-4: angle 117306 117307 duplicates bond ('triangular' bond) or angle ('square' bond)

1-4: angle 117310 117311 duplicates bond ('triangular' bond) or angle ('square' bond)

1-4: angle 117314 117315 duplicates bond ('triangular' bond) or angle ('square' bond)

1-4: angle 117318 117319 duplicates bond ('triangular' bond) or angle ('square' bond)

1-4: angle 117322 117323 duplicates bond ('triangular' bond) or angle ('square' bond)

1-4: angle 117326 117327 duplicates bond ('triangular' bond) or angle ('square' bond)

1-4: angle 117330 117331 duplicates bond ('triangular' bond) or angle ('square' bond)

1-4: angle 117334 117335 duplicates bond ('triangular' bond) or angle ('square' bond)

1-4: angle 117338 117339 duplicates bond ('triangular' bond) or angle ('square' bond)

1-4: angle 117342 117343 duplicates bond ('triangular' bond) or angle ('square' bond)

1-4: angle 117346 117347 duplicates bond ('triangular' bond) or angle ('square' bond)

1-4: angle 117350 117351 duplicates bond ('triangular' bond) or angle ('square' bond)

1-4: angle 117354 117355 duplicates bond ('triangular' bond) or angle ('square' bond)

1-4: angle 117358 117359 duplicates bond ('triangular' bond) or angle ('square' bond)

1-4: angle 117362 117363 duplicates bond ('triangular' bond) or angle ('square' bond)

1-4: angle 117366 117367 duplicates bond ('triangular' bond) or angle ('square' bond)

1-4: angle 117370 117371 duplicates bond ('triangular' bond) or angle ('square' bond)

1-4: angle 117374 117375 duplicates bond ('triangular' bond) or angle ('square' bond)

1-4: angle 117378 117379 duplicates bond ('triangular' bond) or angle ('square' bond)

1-4: angle 117382 117383 duplicates bond ('triangular' bond) or angle ('square' bond)

1-4: angle 117386 117387 duplicates bond ('triangular' bond) or angle ('square' bond)

1-4: angle 117390 117391 duplicates bond ('triangular' bond) or angle ('square' bond)

1-4: angle 117394 117395 duplicates bond ('triangular' bond) or angle ('square' bond)

1-4: angle 117398 117399 duplicates bond ('triangular' bond) or angle ('square' bond)

1-4: angle 117402 117403 duplicates bond ('triangular' bond) or angle ('square' bond)

1-4: angle 117406 117407 duplicates bond ('triangular' bond) or angle ('square' bond)

1-4: angle 117410 117411 duplicates bond ('triangular' bond) or angle ('square' bond)

1-4: angle 117414 117415 duplicates bond ('triangular' bond) or angle ('square' bond)

1-4: angle 117418 117419 duplicates bond ('triangular' bond) or angle ('square' bond)

1-4: angle 117422 117423 duplicates bond ('triangular' bond) or angle ('square' bond)

1-4: angle 117426 117427 duplicates bond ('triangular' bond) or angle ('square' bond)

1-4: angle 117430 117431 duplicates bond ('triangular' bond) or angle ('square' bond)

1-4: angle 117434 117435 duplicates bond ('triangular' bond) or angle ('square' bond)

1-4: angle 117438 117439 duplicates bond ('triangular' bond) or angle ('square' bond)

1-4: angle 117442 117443 duplicates bond ('triangular' bond) or angle ('square' bond)

1-4: angle 117446 117447 duplicates bond ('triangular' bond) or angle ('square' bond)

1-4: angle 117450 117451 duplicates bond ('triangular' bond) or angle ('square' bond)

1-4: angle 117454 117455 duplicates bond ('triangular' bond) or angle ('square' bond)

1-4: angle 117458 117459 duplicates bond ('triangular' bond) or angle ('square' bond)

1-4: angle 117462 117463 duplicates bond ('triangular' bond) or angle ('square' bond)

1-4: angle 117466 117467 duplicates bond ('triangular' bond) or angle ('square' bond)

1-4: angle 117470 117471 duplicates bond ('triangular' bond) or angle ('square' bond)

1-4: angle 117474 117475 duplicates bond ('triangular' bond) or angle ('square' bond)

1-4: angle 117478 117479 duplicates bond ('triangular' bond) or angle ('square' bond)

1-4: angle 117482 117483 duplicates bond ('triangular' bond) or angle ('square' bond)

1-4: angle 117486 117487 duplicates bond ('triangular' bond) or angle ('square' bond)

1-4: angle 117490 117491 duplicates bond ('triangular' bond) or angle ('square' bond)

1-4: angle 117494 117495 duplicates bond ('triangular' bond) or angle ('square' bond)

1-4: angle 117498 117499 duplicates bond ('triangular' bond) or angle ('square' bond)

1-4: angle 117502 117503 duplicates bond ('triangular' bond) or angle ('square' bond)

1-4: angle 117506 117507 duplicates bond ('triangular' bond) or angle ('square' bond)

1-4: angle 117510 117511 duplicates bond ('triangular' bond) or angle ('square' bond)

1-4: angle 117514 117515 duplicates bond ('triangular' bond) or angle ('square' bond)

1-4: angle 117518 117519 duplicates bond ('triangular' bond) or angle ('square' bond)

1-4: angle 117522 117523 duplicates bond ('triangular' bond) or angle ('square' bond)

1-4: angle 117526 117527 duplicates bond ('triangular' bond) or angle ('square' bond)

1-4: angle 117530 117531 duplicates bond ('triangular' bond) or angle ('square' bond)

1-4: angle 117534 117535 duplicates bond ('triangular' bond) or angle ('square' bond)

1-4: angle 117538 117539 duplicates bond ('triangular' bond) or angle ('square' bond)

1-4: angle 117542 117543 duplicates bond ('triangular' bond) or angle ('square' bond)

1-4: angle 117546 117547 duplicates bond ('triangular' bond) or angle ('square' bond)

1-4: angle 117550 117551 duplicates bond ('triangular' bond) or angle ('square' bond)

1-4: angle 117554 117555 duplicates bond ('triangular' bond) or angle ('square' bond)

1-4: angle 117558 117559 duplicates bond ('triangular' bond) or angle ('square' bond)

1-4: angle 117562 117563 duplicates bond ('triangular' bond) or angle ('square' bond)

1-4: angle 117566 117567 duplicates bond ('triangular' bond) or angle ('square' bond)

1-4: angle 117570 117571 duplicates bond ('triangular' bond) or angle ('square' bond)

1-4: angle 117574 117575 duplicates bond ('triangular' bond) or angle ('square' bond)

1-4: angle 117578 117579 duplicates bond ('triangular' bond) or angle ('square' bond)

1-4: angle 117582 117583 duplicates bond ('triangular' bond) or angle ('square' bond)

1-4: angle 117586 117587 duplicates bond ('triangular' bond) or angle ('square' bond)

1-4: angle 117590 117591 duplicates bond ('triangular' bond) or angle ('square' bond)

1-4: angle 117594 117595 duplicates bond ('triangular' bond) or angle ('square' bond)

1-4: angle 117598 117599 duplicates bond ('triangular' bond) or angle ('square' bond)

1-4: angle 117602 117603 duplicates bond ('triangular' bond) or angle ('square' bond)

1-4: angle 117606 117607 duplicates bond ('triangular' bond) or angle ('square' bond)

1-4: angle 117610 117611 duplicates bond ('triangular' bond) or angle ('square' bond)

1-4: angle 117614 117615 duplicates bond ('triangular' bond) or angle ('square' bond)

1-4: angle 117618 117619 duplicates bond ('triangular' bond) or angle ('square' bond)

1-4: angle 117622 117623 duplicates bond ('triangular' bond) or angle ('square' bond)

1-4: angle 117626 117627 duplicates bond ('triangular' bond) or angle ('square' bond)

1-4: angle 117630 117631 duplicates bond ('triangular' bond) or angle ('square' bond)

1-4: angle 117634 117635 duplicates bond ('triangular' bond) or angle ('square' bond)

1-4: angle 117638 117639 duplicates bond ('triangular' bond) or angle ('square' bond)

1-4: angle 117642 117643 duplicates bond ('triangular' bond) or angle ('square' bond)

1-4: angle 117646 117647 duplicates bond ('triangular' bond) or angle ('square' bond)

1-4: angle 117650 117651 duplicates bond ('triangular' bond) or angle ('square' bond)

1-4: angle 117654 117655 duplicates bond ('triangular' bond) or angle ('square' bond)

1-4: angle 117658 117659 duplicates bond ('triangular' bond) or angle ('square' bond)

1-4: angle 117662 117663 duplicates bond ('triangular' bond) or angle ('square' bond)

1-4: angle 117666 117667 duplicates bond ('triangular' bond) or angle ('square' bond)

1-4: angle 117670 117671 duplicates bond ('triangular' bond) or angle ('square' bond)

1-4: angle 117674 117675 duplicates bond ('triangular' bond) or angle ('square' bond)

1-4: angle 117678 117679 duplicates bond ('triangular' bond) or angle ('square' bond)

1-4: angle 117682 117683 duplicates bond ('triangular' bond) or angle ('square' bond)

1-4: angle 117686 117687 duplicates bond ('triangular' bond) or angle ('square' bond)

1-4: angle 117690 117691 duplicates bond ('triangular' bond) or angle ('square' bond)

1-4: angle 117694 117695 duplicates bond ('triangular' bond) or angle ('square' bond)

1-4: angle 117698 117699 duplicates bond ('triangular' bond) or angle ('square' bond)

1-4: angle 117702 117703 duplicates bond ('triangular' bond) or angle ('square' bond)

1-4: angle 117706 117707 duplicates bond ('triangular' bond) or angle ('square' bond)

1-4: angle 117710 117711 duplicates bond ('triangular' bond) or angle ('square' bond)

1-4: angle 117714 117715 duplicates bond ('triangular' bond) or angle ('square' bond)

1-4: angle 117718 117719 duplicates bond ('triangular' bond) or angle ('square' bond)

1-4: angle 117722 117723 duplicates bond ('triangular' bond) or angle ('square' bond)

1-4: angle 117726 117727 duplicates bond ('triangular' bond) or angle ('square' bond)

1-4: angle 117730 117731 duplicates bond ('triangular' bond) or angle ('square' bond)

1-4: angle 117734 117735 duplicates bond ('triangular' bond) or angle ('square' bond)

1-4: angle 117738 117739 duplicates bond ('triangular' bond) or angle ('square' bond)

1-4: angle 117742 117743 duplicates bond ('triangular' bond) or angle ('square' bond)

1-4: angle 117746 117747 duplicates bond ('triangular' bond) or angle ('square' bond)

1-4: angle 117750 117751 duplicates bond ('triangular' bond) or angle ('square' bond)

1-4: angle 117754 117755 duplicates bond ('triangular' bond) or angle ('square' bond)

1-4: angle 117758 117759 duplicates bond ('triangular' bond) or angle ('square' bond)

1-4: angle 117762 117763 duplicates bond ('triangular' bond) or angle ('square' bond)

1-4: angle 117766 117767 duplicates bond ('triangular' bond) or angle ('square' bond)

1-4: angle 117770 117771 duplicates bond ('triangular' bond) or angle ('square' bond)

1-4: angle 117774 117775 duplicates bond ('triangular' bond) or angle ('square' bond)

1-4: angle 117778 117779 duplicates bond ('triangular' bond) or angle ('square' bond)

1-4: angle 117782 117783 duplicates bond ('triangular' bond) or angle ('square' bond)

1-4: angle 117786 117787 duplicates bond ('triangular' bond) or angle ('square' bond)

1-4: angle 117790 117791 duplicates bond ('triangular' bond) or angle ('square' bond)

1-4: angle 117794 117795 duplicates bond ('triangular' bond) or angle ('square' bond)

1-4: angle 117798 117799 duplicates bond ('triangular' bond) or angle ('square' bond)

1-4: angle 117802 117803 duplicates bond ('triangular' bond) or angle ('square' bond)

1-4: angle 117806 117807 duplicates bond ('triangular' bond) or angle ('square' bond)

1-4: angle 117810 117811 duplicates bond ('triangular' bond) or angle ('square' bond)

1-4: angle 117814 117815 duplicates bond ('triangular' bond) or angle ('square' bond)

1-4: angle 117818 117819 duplicates bond ('triangular' bond) or angle ('square' bond)

1-4: angle 117822 117823 duplicates bond ('triangular' bond) or angle ('square' bond)

1-4: angle 117826 117827 duplicates bond ('triangular' bond) or angle ('square' bond)

1-4: angle 117830 117831 duplicates bond ('triangular' bond) or angle ('square' bond)

1-4: angle 117834 117835 duplicates bond ('triangular' bond) or angle ('square' bond)

1-4: angle 117838 117839 duplicates bond ('triangular' bond) or angle ('square' bond)

1-4: angle 117842 117843 duplicates bond ('triangular' bond) or angle ('square' bond)

1-4: angle 117846 117847 duplicates bond ('triangular' bond) or angle ('square' bond)

1-4: angle 117850 117851 duplicates bond ('triangular' bond) or angle ('square' bond)

1-4: angle 117854 117855 duplicates bond ('triangular' bond) or angle ('square' bond)

1-4: angle 117858 117859 duplicates bond ('triangular' bond) or angle ('square' bond)

1-4: angle 117862 117863 duplicates bond ('triangular' bond) or angle ('square' bond)

1-4: angle 117866 117867 duplicates bond ('triangular' bond) or angle ('square' bond)

1-4: angle 117870 117871 duplicates bond ('triangular' bond) or angle ('square' bond)

1-4: angle 117874 117875 duplicates bond ('triangular' bond) or angle ('square' bond)

1-4: angle 117878 117879 duplicates bond ('triangular' bond) or angle ('square' bond)

1-4: angle 117882 117883 duplicates bond ('triangular' bond) or angle ('square' bond)

1-4: angle 117886 117887 duplicates bond ('triangular' bond) or angle ('square' bond)

1-4: angle 117890 117891 duplicates bond ('triangular' bond) or angle ('square' bond)

1-4: angle 117894 117895 duplicates bond ('triangular' bond) or angle ('square' bond)

1-4: angle 117898 117899 duplicates bond ('triangular' bond) or angle ('square' bond)

1-4: angle 117902 117903 duplicates bond ('triangular' bond) or angle ('square' bond)

1-4: angle 117906 117907 duplicates bond ('triangular' bond) or angle ('square' bond)

1-4: angle 117910 117911 duplicates bond ('triangular' bond) or angle ('square' bond)

1-4: angle 117914 117915 duplicates bond ('triangular' bond) or angle ('square' bond)

1-4: angle 117918 117919 duplicates bond ('triangular' bond) or angle ('square' bond)

1-4: angle 117922 117923 duplicates bond ('triangular' bond) or angle ('square' bond)

1-4: angle 117926 117927 duplicates bond ('triangular' bond) or angle ('square' bond)

1-4: angle 117930 117931 duplicates bond ('triangular' bond) or angle ('square' bond)

1-4: angle 117934 117935 duplicates bond ('triangular' bond) or angle ('square' bond)

1-4: angle 117938 117939 duplicates bond ('triangular' bond) or angle ('square' bond)

1-4: angle 117942 117943 duplicates bond ('triangular' bond) or angle ('square' bond)

1-4: angle 117946 117947 duplicates bond ('triangular' bond) or angle ('square' bond)

1-4: angle 117950 117951 duplicates bond ('triangular' bond) or angle ('square' bond)

1-4: angle 117954 117955 duplicates bond ('triangular' bond) or angle ('square' bond)

1-4: angle 117958 117959 duplicates bond ('triangular' bond) or angle ('square' bond)

1-4: angle 117962 117963 duplicates bond ('triangular' bond) or angle ('square' bond)

1-4: angle 117966 117967 duplicates bond ('triangular' bond) or angle ('square' bond)

1-4: angle 117970 117971 duplicates bond ('triangular' bond) or angle ('square' bond)

1-4: angle 117974 117975 duplicates bond ('triangular' bond) or angle ('square' bond)

1-4: angle 117978 117979 duplicates bond ('triangular' bond) or angle ('square' bond)

1-4: angle 117982 117983 duplicates bond ('triangular' bond) or angle ('square' bond)

1-4: angle 117986 117987 duplicates bond ('triangular' bond) or angle ('square' bond)

1-4: angle 117990 117991 duplicates bond ('triangular' bond) or angle ('square' bond)

1-4: angle 117994 117995 duplicates bond ('triangular' bond) or angle ('square' bond)

1-4: angle 117998 117999 duplicates bond ('triangular' bond) or angle ('square' bond)

1-4: angle 118002 118003 duplicates bond ('triangular' bond) or angle ('square' bond)

1-4: angle 118006 118007 duplicates bond ('triangular' bond) or angle ('square' bond)

1-4: angle 118010 118011 duplicates bond ('triangular' bond) or angle ('square' bond)

1-4: angle 118014 118015 duplicates bond ('triangular' bond) or angle ('square' bond)

1-4: angle 118018 118019 duplicates bond ('triangular' bond) or angle ('square' bond)

1-4: angle 118022 118023 duplicates bond ('triangular' bond) or angle ('square' bond)

1-4: angle 118026 118027 duplicates bond ('triangular' bond) or angle ('square' bond)

1-4: angle 118030 118031 duplicates bond ('triangular' bond) or angle ('square' bond)

1-4: angle 118034 118035 duplicates bond ('triangular' bond) or angle ('square' bond)

1-4: angle 118038 118039 duplicates bond ('triangular' bond) or angle ('square' bond)

1-4: angle 118042 118043 duplicates bond ('triangular' bond) or angle ('square' bond)

1-4: angle 118046 118047 duplicates bond ('triangular' bond) or angle ('square' bond)

1-4: angle 118050 118051 duplicates bond ('triangular' bond) or angle ('square' bond)

1-4: angle 118054 118055 duplicates bond ('triangular' bond) or angle ('square' bond)

1-4: angle 118058 118059 duplicates bond ('triangular' bond) or angle ('square' bond)

1-4: angle 118062 118063 duplicates bond ('triangular' bond) or angle ('square' bond)

1-4: angle 118066 118067 duplicates bond ('triangular' bond) or angle ('square' bond)

1-4: angle 118070 118071 duplicates bond ('triangular' bond) or angle ('square' bond)

1-4: angle 118074 118075 duplicates bond ('triangular' bond) or angle ('square' bond)

1-4: angle 118078 118079 duplicates bond ('triangular' bond) or angle ('square' bond)

1-4: angle 118082 118083 duplicates bond ('triangular' bond) or angle ('square' bond)

1-4: angle 118086 118087 duplicates bond ('triangular' bond) or angle ('square' bond)

1-4: angle 118090 118091 duplicates bond ('triangular' bond) or angle ('square' bond)

1-4: angle 118094 118095 duplicates bond ('triangular' bond) or angle ('square' bond)

1-4: angle 118098 118099 duplicates bond ('triangular' bond) or angle ('square' bond)

1-4: angle 118102 118103 duplicates bond ('triangular' bond) or angle ('square' bond)

1-4: angle 118106 118107 duplicates bond ('triangular' bond) or angle ('square' bond)

1-4: angle 118110 118111 duplicates bond ('triangular' bond) or angle ('square' bond)

1-4: angle 118114 118115 duplicates bond ('triangular' bond) or angle ('square' bond)

1-4: angle 118118 118119 duplicates bond ('triangular' bond) or angle ('square' bond)

1-4: angle 118122 118123 duplicates bond ('triangular' bond) or angle ('square' bond)

1-4: angle 118126 118127 duplicates bond ('triangular' bond) or angle ('square' bond)

1-4: angle 118130 118131 duplicates bond ('triangular' bond) or angle ('square' bond)

1-4: angle 118134 118135 duplicates bond ('triangular' bond) or angle ('square' bond)

1-4: angle 118138 118139 duplicates bond ('triangular' bond) or angle ('square' bond)

1-4: angle 118142 118143 duplicates bond ('triangular' bond) or angle ('square' bond)

1-4: angle 118146 118147 duplicates bond ('triangular' bond) or angle ('square' bond)

1-4: angle 118150 118151 duplicates bond ('triangular' bond) or angle ('square' bond)

1-4: angle 118154 118155 duplicates bond ('triangular' bond) or angle ('square' bond)

1-4: angle 118158 118159 duplicates bond ('triangular' bond) or angle ('square' bond)

1-4: angle 118162 118163 duplicates bond ('triangular' bond) or angle ('square' bond)

1-4: angle 118166 118167 duplicates bond ('triangular' bond) or angle ('square' bond)

1-4: angle 118170 118171 duplicates bond ('triangular' bond) or angle ('square' bond)

1-4: angle 118174 118175 duplicates bond ('triangular' bond) or angle ('square' bond)

1-4: angle 118178 118179 duplicates bond ('triangular' bond) or angle ('square' bond)

1-4: angle 118182 118183 duplicates bond ('triangular' bond) or angle ('square' bond)

1-4: angle 118186 118187 duplicates bond ('triangular' bond) or angle ('square' bond)

1-4: angle 118190 118191 duplicates bond ('triangular' bond) or angle ('square' bond)

1-4: angle 118194 118195 duplicates bond ('triangular' bond) or angle ('square' bond)

1-4: angle 118198 118199 duplicates bond ('triangular' bond) or angle ('square' bond)

1-4: angle 118202 118203 duplicates bond ('triangular' bond) or angle ('square' bond)

1-4: angle 118206 118207 duplicates bond ('triangular' bond) or angle ('square' bond)

1-4: angle 118210 118211 duplicates bond ('triangular' bond) or angle ('square' bond)

1-4: angle 118214 118215 duplicates bond ('triangular' bond) or angle ('square' bond)

1-4: angle 118218 118219 duplicates bond ('triangular' bond) or angle ('square' bond)

1-4: angle 118222 118223 duplicates bond ('triangular' bond) or angle ('square' bond)

1-4: angle 118226 118227 duplicates bond ('triangular' bond) or angle ('square' bond)

1-4: angle 118230 118231 duplicates bond ('triangular' bond) or angle ('square' bond)

1-4: angle 118234 118235 duplicates bond ('triangular' bond) or angle ('square' bond)

1-4: angle 118238 118239 duplicates bond ('triangular' bond) or angle ('square' bond)

1-4: angle 118242 118243 duplicates bond ('triangular' bond) or angle ('square' bond)

1-4: angle 118246 118247 duplicates bond ('triangular' bond) or angle ('square' bond)

1-4: angle 118250 118251 duplicates bond ('triangular' bond) or angle ('square' bond)

1-4: angle 118254 118255 duplicates bond ('triangular' bond) or angle ('square' bond)

1-4: angle 118258 118259 duplicates bond ('triangular' bond) or angle ('square' bond)

1-4: angle 118262 118263 duplicates bond ('triangular' bond) or angle ('square' bond)

1-4: angle 118266 118267 duplicates bond ('triangular' bond) or angle ('square' bond)

1-4: angle 118270 118271 duplicates bond ('triangular' bond) or angle ('square' bond)

1-4: angle 118274 118275 duplicates bond ('triangular' bond) or angle ('square' bond)

1-4: angle 118278 118279 duplicates bond ('triangular' bond) or angle ('square' bond)

1-4: angle 118282 118283 duplicates bond ('triangular' bond) or angle ('square' bond)

1-4: angle 118286 118287 duplicates bond ('triangular' bond) or angle ('square' bond)

1-4: angle 118290 118291 duplicates bond ('triangular' bond) or angle ('square' bond)

1-4: angle 118294 118295 duplicates bond ('triangular' bond) or angle ('square' bond)

1-4: angle 118298 118299 duplicates bond ('triangular' bond) or angle ('square' bond)

1-4: angle 118302 118303 duplicates bond ('triangular' bond) or angle ('square' bond)

1-4: angle 118306 118307 duplicates bond ('triangular' bond) or angle ('square' bond)

1-4: angle 118310 118311 duplicates bond ('triangular' bond) or angle ('square' bond)

1-4: angle 118314 118315 duplicates bond ('triangular' bond) or angle ('square' bond)

1-4: angle 118318 118319 duplicates bond ('triangular' bond) or angle ('square' bond)

1-4: angle 118322 118323 duplicates bond ('triangular' bond) or angle ('square' bond)

1-4: angle 118326 118327 duplicates bond ('triangular' bond) or angle ('square' bond)

1-4: angle 118330 118331 duplicates bond ('triangular' bond) or angle ('square' bond)

1-4: angle 118334 118335 duplicates bond ('triangular' bond) or angle ('square' bond)

1-4: angle 118338 118339 duplicates bond ('triangular' bond) or angle ('square' bond)

1-4: angle 118342 118343 duplicates bond ('triangular' bond) or angle ('square' bond)

1-4: angle 118346 118347 duplicates bond ('triangular' bond) or angle ('square' bond)

1-4: angle 118350 118351 duplicates bond ('triangular' bond) or angle ('square' bond)

1-4: angle 118354 118355 duplicates bond ('triangular' bond) or angle ('square' bond)

1-4: angle 118358 118359 duplicates bond ('triangular' bond) or angle ('square' bond)

1-4: angle 118362 118363 duplicates bond ('triangular' bond) or angle ('square' bond)

1-4: angle 118366 118367 duplicates bond ('triangular' bond) or angle ('square' bond)

1-4: angle 118370 118371 duplicates bond ('triangular' bond) or angle ('square' bond)

1-4: angle 118374 118375 duplicates bond ('triangular' bond) or angle ('square' bond)

1-4: angle 118378 118379 duplicates bond ('triangular' bond) or angle ('square' bond)

1-4: angle 118382 118383 duplicates bond ('triangular' bond) or angle ('square' bond)

1-4: angle 118386 118387 duplicates bond ('triangular' bond) or angle ('square' bond)

1-4: angle 118390 118391 duplicates bond ('triangular' bond) or angle ('square' bond)

1-4: angle 118394 118395 duplicates bond ('triangular' bond) or angle ('square' bond)

1-4: angle 118398 118399 duplicates bond ('triangular' bond) or angle ('square' bond)

1-4: angle 118402 118403 duplicates bond ('triangular' bond) or angle ('square' bond)

1-4: angle 118406 118407 duplicates bond ('triangular' bond) or angle ('square' bond)

1-4: angle 118410 118411 duplicates bond ('triangular' bond) or angle ('square' bond)

1-4: angle 118414 118415 duplicates bond ('triangular' bond) or angle ('square' bond)

1-4: angle 118418 118419 duplicates bond ('triangular' bond) or angle ('square' bond)

1-4: angle 118422 118423 duplicates bond ('triangular' bond) or angle ('square' bond)

1-4: angle 118426 118427 duplicates bond ('triangular' bond) or angle ('square' bond)

1-4: angle 118430 118431 duplicates bond ('triangular' bond) or angle ('square' bond)

1-4: angle 118434 118435 duplicates bond ('triangular' bond) or angle ('square' bond)

1-4: angle 118438 118439 duplicates bond ('triangular' bond) or angle ('square' bond)

1-4: angle 118442 118443 duplicates bond ('triangular' bond) or angle ('square' bond)

1-4: angle 118446 118447 duplicates bond ('triangular' bond) or angle ('square' bond)

1-4: angle 118450 118451 duplicates bond ('triangular' bond) or angle ('square' bond)

1-4: angle 118454 118455 duplicates bond ('triangular' bond) or angle ('square' bond)

1-4: angle 118458 118459 duplicates bond ('triangular' bond) or angle ('square' bond)

1-4: angle 118462 118463 duplicates bond ('triangular' bond) or angle ('square' bond)

1-4: angle 118466 118467 duplicates bond ('triangular' bond) or angle ('square' bond)

1-4: angle 118470 118471 duplicates bond ('triangular' bond) or angle ('square' bond)

1-4: angle 118474 118475 duplicates bond ('triangular' bond) or angle ('square' bond)

1-4: angle 118478 118479 duplicates bond ('triangular' bond) or angle ('square' bond)

1-4: angle 118482 118483 duplicates bond ('triangular' bond) or angle ('square' bond)

1-4: angle 118486 118487 duplicates bond ('triangular' bond) or angle ('square' bond)

1-4: angle 118490 118491 duplicates bond ('triangular' bond) or angle ('square' bond)

1-4: angle 118494 118495 duplicates bond ('triangular' bond) or angle ('square' bond)

1-4: angle 118498 118499 duplicates bond ('triangular' bond) or angle ('square' bond)

1-4: angle 118502 118503 duplicates bond ('triangular' bond) or angle ('square' bond)

1-4: angle 118506 118507 duplicates bond ('triangular' bond) or angle ('square' bond)

1-4: angle 118510 118511 duplicates bond ('triangular' bond) or angle ('square' bond)

1-4: angle 118514 118515 duplicates bond ('triangular' bond) or angle ('square' bond)

1-4: angle 118518 118519 duplicates bond ('triangular' bond) or angle ('square' bond)

1-4: angle 118522 118523 duplicates bond ('triangular' bond) or angle ('square' bond)

1-4: angle 118526 118527 duplicates bond ('triangular' bond) or angle ('square' bond)

1-4: angle 118530 118531 duplicates bond ('triangular' bond) or angle ('square' bond)

1-4: angle 118534 118535 duplicates bond ('triangular' bond) or angle ('square' bond)

1-4: angle 118538 118539 duplicates bond ('triangular' bond) or angle ('square' bond)

1-4: angle 118542 118543 duplicates bond ('triangular' bond) or angle ('square' bond)

1-4: angle 118546 118547 duplicates bond ('triangular' bond) or angle ('square' bond)

1-4: angle 118550 118551 duplicates bond ('triangular' bond) or angle ('square' bond)

1-4: angle 118554 118555 duplicates bond ('triangular' bond) or angle ('square' bond)

1-4: angle 118558 118559 duplicates bond ('triangular' bond) or angle ('square' bond)

1-4: angle 118562 118563 duplicates bond ('triangular' bond) or angle ('square' bond)

1-4: angle 118566 118567 duplicates bond ('triangular' bond) or angle ('square' bond)

1-4: angle 118570 118571 duplicates bond ('triangular' bond) or angle ('square' bond)

1-4: angle 118574 118575 duplicates bond ('triangular' bond) or angle ('square' bond)

1-4: angle 118578 118579 duplicates bond ('triangular' bond) or angle ('square' bond)

1-4: angle 118582 118583 duplicates bond ('triangular' bond) or angle ('square' bond)

1-4: angle 118586 118587 duplicates bond ('triangular' bond) or angle ('square' bond)

1-4: angle 118590 118591 duplicates bond ('triangular' bond) or angle ('square' bond)

1-4: angle 118594 118595 duplicates bond ('triangular' bond) or angle ('square' bond)

1-4: angle 118598 118599 duplicates bond ('triangular' bond) or angle ('square' bond)

1-4: angle 118602 118603 duplicates bond ('triangular' bond) or angle ('square' bond)

1-4: angle 118606 118607 duplicates bond ('triangular' bond) or angle ('square' bond)

1-4: angle 118610 118611 duplicates bond ('triangular' bond) or angle ('square' bond)

1-4: angle 118614 118615 duplicates bond ('triangular' bond) or angle ('square' bond)

1-4: angle 118618 118619 duplicates bond ('triangular' bond) or angle ('square' bond)

1-4: angle 118622 118623 duplicates bond ('triangular' bond) or angle ('square' bond)

1-4: angle 118626 118627 duplicates bond ('triangular' bond) or angle ('square' bond)

1-4: angle 118630 118631 duplicates bond ('triangular' bond) or angle ('square' bond)

1-4: angle 118634 118635 duplicates bond ('triangular' bond) or angle ('square' bond)

1-4: angle 118638 118639 duplicates bond ('triangular' bond) or angle ('square' bond)

1-4: angle 118642 118643 duplicates bond ('triangular' bond) or angle ('square' bond)

1-4: angle 118646 118647 duplicates bond ('triangular' bond) or angle ('square' bond)

1-4: angle 118650 118651 duplicates bond ('triangular' bond) or angle ('square' bond)

1-4: angle 118654 118655 duplicates bond ('triangular' bond) or angle ('square' bond)

1-4: angle 118658 118659 duplicates bond ('triangular' bond) or angle ('square' bond)

1-4: angle 118662 118663 duplicates bond ('triangular' bond) or angle ('square' bond)

1-4: angle 118666 118667 duplicates bond ('triangular' bond) or angle ('square' bond)

1-4: angle 118670 118671 duplicates bond ('triangular' bond) or angle ('square' bond)

1-4: angle 118674 118675 duplicates bond ('triangular' bond) or angle ('square' bond)

1-4: angle 118678 118679 duplicates bond ('triangular' bond) or angle ('square' bond)

1-4: angle 118682 118683 duplicates bond ('triangular' bond) or angle ('square' bond)

1-4: angle 118686 118687 duplicates bond ('triangular' bond) or angle ('square' bond)

1-4: angle 118690 118691 duplicates bond ('triangular' bond) or angle ('square' bond)

1-4: angle 118694 118695 duplicates bond ('triangular' bond) or angle ('square' bond)

1-4: angle 118698 118699 duplicates bond ('triangular' bond) or angle ('square' bond)

1-4: angle 118702 118703 duplicates bond ('triangular' bond) or angle ('square' bond)

1-4: angle 118706 118707 duplicates bond ('triangular' bond) or angle ('square' bond)

1-4: angle 118710 118711 duplicates bond ('triangular' bond) or angle ('square' bond)

1-4: angle 118714 118715 duplicates bond ('triangular' bond) or angle ('square' bond)

1-4: angle 118718 118719 duplicates bond ('triangular' bond) or angle ('square' bond)

1-4: angle 118722 118723 duplicates bond ('triangular' bond) or angle ('square' bond)

1-4: angle 118726 118727 duplicates bond ('triangular' bond) or angle ('square' bond)

1-4: angle 118730 118731 duplicates bond ('triangular' bond) or angle ('square' bond)

1-4: angle 118734 118735 duplicates bond ('triangular' bond) or angle ('square' bond)

1-4: angle 118738 118739 duplicates bond ('triangular' bond) or angle ('square' bond)

1-4: angle 118742 118743 duplicates bond ('triangular' bond) or angle ('square' bond)

1-4: angle 118746 118747 duplicates bond ('triangular' bond) or angle ('square' bond)

1-4: angle 118750 118751 duplicates bond ('triangular' bond) or angle ('square' bond)

1-4: angle 118754 118755 duplicates bond ('triangular' bond) or angle ('square' bond)

1-4: angle 118758 118759 duplicates bond ('triangular' bond) or angle ('square' bond)

1-4: angle 118762 118763 duplicates bond ('triangular' bond) or angle ('square' bond)

1-4: angle 118766 118767 duplicates bond ('triangular' bond) or angle ('square' bond)

1-4: angle 118770 118771 duplicates bond ('triangular' bond) or angle ('square' bond)

1-4: angle 118774 118775 duplicates bond ('triangular' bond) or angle ('square' bond)

1-4: angle 118778 118779 duplicates bond ('triangular' bond) or angle ('square' bond)

1-4: angle 118782 118783 duplicates bond ('triangular' bond) or angle ('square' bond)

1-4: angle 118786 118787 duplicates bond ('triangular' bond) or angle ('square' bond)

1-4: angle 118790 118791 duplicates bond ('triangular' bond) or angle ('square' bond)

1-4: angle 118794 118795 duplicates bond ('triangular' bond) or angle ('square' bond)

1-4: angle 118798 118799 duplicates bond ('triangular' bond) or angle ('square' bond)

1-4: angle 118802 118803 duplicates bond ('triangular' bond) or angle ('square' bond)

1-4: angle 118806 118807 duplicates bond ('triangular' bond) or angle ('square' bond)

1-4: angle 118810 118811 duplicates bond ('triangular' bond) or angle ('square' bond)

1-4: angle 118814 118815 duplicates bond ('triangular' bond) or angle ('square' bond)

1-4: angle 118818 118819 duplicates bond ('triangular' bond) or angle ('square' bond)

1-4: angle 118822 118823 duplicates bond ('triangular' bond) or angle ('square' bond)

1-4: angle 118826 118827 duplicates bond ('triangular' bond) or angle ('square' bond)

1-4: angle 118830 118831 duplicates bond ('triangular' bond) or angle ('square' bond)

1-4: angle 118834 118835 duplicates bond ('triangular' bond) or angle ('square' bond)

1-4: angle 118838 118839 duplicates bond ('triangular' bond) or angle ('square' bond)

1-4: angle 118842 118843 duplicates bond ('triangular' bond) or angle ('square' bond)

1-4: angle 118846 118847 duplicates bond ('triangular' bond) or angle ('square' bond)

1-4: angle 118850 118851 duplicates bond ('triangular' bond) or angle ('square' bond)

1-4: angle 118854 118855 duplicates bond ('triangular' bond) or angle ('square' bond)

1-4: angle 118858 118859 duplicates bond ('triangular' bond) or angle ('square' bond)

1-4: angle 118862 118863 duplicates bond ('triangular' bond) or angle ('square' bond)

1-4: angle 118866 118867 duplicates bond ('triangular' bond) or angle ('square' bond)

1-4: angle 118870 118871 duplicates bond ('triangular' bond) or angle ('square' bond)

1-4: angle 118874 118875 duplicates bond ('triangular' bond) or angle ('square' bond)

1-4: angle 118878 118879 duplicates bond ('triangular' bond) or angle ('square' bond)

1-4: angle 118882 118883 duplicates bond ('triangular' bond) or angle ('square' bond)

1-4: angle 118886 118887 duplicates bond ('triangular' bond) or angle ('square' bond)

1-4: angle 118890 118891 duplicates bond ('triangular' bond) or angle ('square' bond)

1-4: angle 118894 118895 duplicates bond ('triangular' bond) or angle ('square' bond)

1-4: angle 118898 118899 duplicates bond ('triangular' bond) or angle ('square' bond)

1-4: angle 118902 118903 duplicates bond ('triangular' bond) or angle ('square' bond)

1-4: angle 118906 118907 duplicates bond ('triangular' bond) or angle ('square' bond)

1-4: angle 118910 118911 duplicates bond ('triangular' bond) or angle ('square' bond)

1-4: angle 118914 118915 duplicates bond ('triangular' bond) or angle ('square' bond)

1-4: angle 118918 118919 duplicates bond ('triangular' bond) or angle ('square' bond)

1-4: angle 118922 118923 duplicates bond ('triangular' bond) or angle ('square' bond)

1-4: angle 118926 118927 duplicates bond ('triangular' bond) or angle ('square' bond)

1-4: angle 118930 118931 duplicates bond ('triangular' bond) or angle ('square' bond)

1-4: angle 118934 118935 duplicates bond ('triangular' bond) or angle ('square' bond)

1-4: angle 118938 118939 duplicates bond ('triangular' bond) or angle ('square' bond)

1-4: angle 118942 118943 duplicates bond ('triangular' bond) or angle ('square' bond)

1-4: angle 118946 118947 duplicates bond ('triangular' bond) or angle ('square' bond)

1-4: angle 118950 118951 duplicates bond ('triangular' bond) or angle ('square' bond)

1-4: angle 118954 118955 duplicates bond ('triangular' bond) or angle ('square' bond)

1-4: angle 118958 118959 duplicates bond ('triangular' bond) or angle ('square' bond)

1-4: angle 118962 118963 duplicates bond ('triangular' bond) or angle ('square' bond)

1-4: angle 118966 118967 duplicates bond ('triangular' bond) or angle ('square' bond)

1-4: angle 118970 118971 duplicates bond ('triangular' bond) or angle ('square' bond)

1-4: angle 118974 118975 duplicates bond ('triangular' bond) or angle ('square' bond)

1-4: angle 118978 118979 duplicates bond ('triangular' bond) or angle ('square' bond)

1-4: angle 118982 118983 duplicates bond ('triangular' bond) or angle ('square' bond)

1-4: angle 118986 118987 duplicates bond ('triangular' bond) or angle ('square' bond)

1-4: angle 118990 118991 duplicates bond ('triangular' bond) or angle ('square' bond)

1-4: angle 118994 118995 duplicates bond ('triangular' bond) or angle ('square' bond)

1-4: angle 118998 118999 duplicates bond ('triangular' bond) or angle ('square' bond)

1-4: angle 119002 119003 duplicates bond ('triangular' bond) or angle ('square' bond)

1-4: angle 119006 119007 duplicates bond ('triangular' bond) or angle ('square' bond)

1-4: angle 119010 119011 duplicates bond ('triangular' bond) or angle ('square' bond)

1-4: angle 119014 119015 duplicates bond ('triangular' bond) or angle ('square' bond)

1-4: angle 119018 119019 duplicates bond ('triangular' bond) or angle ('square' bond)

1-4: angle 119022 119023 duplicates bond ('triangular' bond) or angle ('square' bond)

1-4: angle 119026 119027 duplicates bond ('triangular' bond) or angle ('square' bond)

1-4: angle 119030 119031 duplicates bond ('triangular' bond) or angle ('square' bond)

1-4: angle 119034 119035 duplicates bond ('triangular' bond) or angle ('square' bond)

1-4: angle 119038 119039 duplicates bond ('triangular' bond) or angle ('square' bond)

1-4: angle 119042 119043 duplicates bond ('triangular' bond) or angle ('square' bond)

1-4: angle 119046 119047 duplicates bond ('triangular' bond) or angle ('square' bond)

1-4: angle 119050 119051 duplicates bond ('triangular' bond) or angle ('square' bond)

1-4: angle 119054 119055 duplicates bond ('triangular' bond) or angle ('square' bond)

1-4: angle 119058 119059 duplicates bond ('triangular' bond) or angle ('square' bond)

1-4: angle 119062 119063 duplicates bond ('triangular' bond) or angle ('square' bond)

1-4: angle 119066 119067 duplicates bond ('triangular' bond) or angle ('square' bond)

1-4: angle 119070 119071 duplicates bond ('triangular' bond) or angle ('square' bond)

1-4: angle 119074 119075 duplicates bond ('triangular' bond) or angle ('square' bond)

1-4: angle 119078 119079 duplicates bond ('triangular' bond) or angle ('square' bond)

1-4: angle 119082 119083 duplicates bond ('triangular' bond) or angle ('square' bond)

1-4: angle 119086 119087 duplicates bond ('triangular' bond) or angle ('square' bond)

1-4: angle 119090 119091 duplicates bond ('triangular' bond) or angle ('square' bond)

1-4: angle 119094 119095 duplicates bond ('triangular' bond) or angle ('square' bond)

1-4: angle 119098 119099 duplicates bond ('triangular' bond) or angle ('square' bond)

1-4: angle 119102 119103 duplicates bond ('triangular' bond) or angle ('square' bond)

1-4: angle 119106 119107 duplicates bond ('triangular' bond) or angle ('square' bond)

1-4: angle 119110 119111 duplicates bond ('triangular' bond) or angle ('square' bond)

1-4: angle 119114 119115 duplicates bond ('triangular' bond) or angle ('square' bond)

1-4: angle 119118 119119 duplicates bond ('triangular' bond) or angle ('square' bond)

1-4: angle 119122 119123 duplicates bond ('triangular' bond) or angle ('square' bond)

1-4: angle 119126 119127 duplicates bond ('triangular' bond) or angle ('square' bond)

1-4: angle 119130 119131 duplicates bond ('triangular' bond) or angle ('square' bond)

1-4: angle 119134 119135 duplicates bond ('triangular' bond) or angle ('square' bond)

1-4: angle 119138 119139 duplicates bond ('triangular' bond) or angle ('square' bond)

1-4: angle 119142 119143 duplicates bond ('triangular' bond) or angle ('square' bond)

1-4: angle 119146 119147 duplicates bond ('triangular' bond) or angle ('square' bond)

1-4: angle 119150 119151 duplicates bond ('triangular' bond) or angle ('square' bond)

1-4: angle 119154 119155 duplicates bond ('triangular' bond) or angle ('square' bond)

1-4: angle 119158 119159 duplicates bond ('triangular' bond) or angle ('square' bond)

1-4: angle 119162 119163 duplicates bond ('triangular' bond) or angle ('square' bond)

1-4: angle 119166 119167 duplicates bond ('triangular' bond) or angle ('square' bond)

1-4: angle 119170 119171 duplicates bond ('triangular' bond) or angle ('square' bond)

1-4: angle 119174 119175 duplicates bond ('triangular' bond) or angle ('square' bond)

1-4: angle 119178 119179 duplicates bond ('triangular' bond) or angle ('square' bond)

1-4: angle 119182 119183 duplicates bond ('triangular' bond) or angle ('square' bond)

1-4: angle 119186 119187 duplicates bond ('triangular' bond) or angle ('square' bond)

1-4: angle 119190 119191 duplicates bond ('triangular' bond) or angle ('square' bond)

1-4: angle 119194 119195 duplicates bond ('triangular' bond) or angle ('square' bond)

1-4: angle 119198 119199 duplicates bond ('triangular' bond) or angle ('square' bond)

1-4: angle 119202 119203 duplicates bond ('triangular' bond) or angle ('square' bond)

1-4: angle 119206 119207 duplicates bond ('triangular' bond) or angle ('square' bond)

1-4: angle 119210 119211 duplicates bond ('triangular' bond) or angle ('square' bond)

1-4: angle 119214 119215 duplicates bond ('triangular' bond) or angle ('square' bond)

1-4: angle 119218 119219 duplicates bond ('triangular' bond) or angle ('square' bond)

1-4: angle 119222 119223 duplicates bond ('triangular' bond) or angle ('square' bond)

1-4: angle 119226 119227 duplicates bond ('triangular' bond) or angle ('square' bond)

1-4: angle 119230 119231 duplicates bond ('triangular' bond) or angle ('square' bond)

1-4: angle 119234 119235 duplicates bond ('triangular' bond) or angle ('square' bond)

1-4: angle 119238 119239 duplicates bond ('triangular' bond) or angle ('square' bond)

1-4: angle 119242 119243 duplicates bond ('triangular' bond) or angle ('square' bond)

1-4: angle 119246 119247 duplicates bond ('triangular' bond) or angle ('square' bond)

1-4: angle 119250 119251 duplicates bond ('triangular' bond) or angle ('square' bond)

1-4: angle 119254 119255 duplicates bond ('triangular' bond) or angle ('square' bond)

1-4: angle 119258 119259 duplicates bond ('triangular' bond) or angle ('square' bond)

1-4: angle 119262 119263 duplicates bond ('triangular' bond) or angle ('square' bond)

1-4: angle 119266 119267 duplicates bond ('triangular' bond) or angle ('square' bond)

1-4: angle 119270 119271 duplicates bond ('triangular' bond) or angle ('square' bond)

1-4: angle 119274 119275 duplicates bond ('triangular' bond) or angle ('square' bond)

1-4: angle 119278 119279 duplicates bond ('triangular' bond) or angle ('square' bond)

1-4: angle 119282 119283 duplicates bond ('triangular' bond) or angle ('square' bond)

1-4: angle 119286 119287 duplicates bond ('triangular' bond) or angle ('square' bond)

1-4: angle 119290 119291 duplicates bond ('triangular' bond) or angle ('square' bond)

1-4: angle 119294 119295 duplicates bond ('triangular' bond) or angle ('square' bond)

1-4: angle 119298 119299 duplicates bond ('triangular' bond) or angle ('square' bond)

1-4: angle 119302 119303 duplicates bond ('triangular' bond) or angle ('square' bond)

1-4: angle 119306 119307 duplicates bond ('triangular' bond) or angle ('square' bond)

1-4: angle 119310 119311 duplicates bond ('triangular' bond) or angle ('square' bond)

1-4: angle 119314 119315 duplicates bond ('triangular' bond) or angle ('square' bond)

1-4: angle 119318 119319 duplicates bond ('triangular' bond) or angle ('square' bond)

1-4: angle 119322 119323 duplicates bond ('triangular' bond) or angle ('square' bond)

1-4: angle 119326 119327 duplicates bond ('triangular' bond) or angle ('square' bond)

1-4: angle 119330 119331 duplicates bond ('triangular' bond) or angle ('square' bond)

1-4: angle 119334 119335 duplicates bond ('triangular' bond) or angle ('square' bond)

1-4: angle 119338 119339 duplicates bond ('triangular' bond) or angle ('square' bond)

1-4: angle 119342 119343 duplicates bond ('triangular' bond) or angle ('square' bond)

1-4: angle 119346 119347 duplicates bond ('triangular' bond) or angle ('square' bond)

1-4: angle 119350 119351 duplicates bond ('triangular' bond) or angle ('square' bond)

1-4: angle 119354 119355 duplicates bond ('triangular' bond) or angle ('square' bond)

1-4: angle 119358 119359 duplicates bond ('triangular' bond) or angle ('square' bond)

1-4: angle 119362 119363 duplicates bond ('triangular' bond) or angle ('square' bond)

1-4: angle 119366 119367 duplicates bond ('triangular' bond) or angle ('square' bond)

1-4: angle 119370 119371 duplicates bond ('triangular' bond) or angle ('square' bond)

1-4: angle 119374 119375 duplicates bond ('triangular' bond) or angle ('square' bond)

1-4: angle 119378 119379 duplicates bond ('triangular' bond) or angle ('square' bond)

1-4: angle 119382 119383 duplicates bond ('triangular' bond) or angle ('square' bond)

1-4: angle 119386 119387 duplicates bond ('triangular' bond) or angle ('square' bond)

1-4: angle 119390 119391 duplicates bond ('triangular' bond) or angle ('square' bond)

1-4: angle 119394 119395 duplicates bond ('triangular' bond) or angle ('square' bond)

1-4: angle 119398 119399 duplicates bond ('triangular' bond) or angle ('square' bond)

1-4: angle 119402 119403 duplicates bond ('triangular' bond) or angle ('square' bond)

1-4: angle 119406 119407 duplicates bond ('triangular' bond) or angle ('square' bond)

1-4: angle 119410 119411 duplicates bond ('triangular' bond) or angle ('square' bond)

1-4: angle 119414 119415 duplicates bond ('triangular' bond) or angle ('square' bond)

1-4: angle 119418 119419 duplicates bond ('triangular' bond) or angle ('square' bond)

1-4: angle 119422 119423 duplicates bond ('triangular' bond) or angle ('square' bond)

1-4: angle 119426 119427 duplicates bond ('triangular' bond) or angle ('square' bond)

1-4: angle 119430 119431 duplicates bond ('triangular' bond) or angle ('square' bond)

1-4: angle 119434 119435 duplicates bond ('triangular' bond) or angle ('square' bond)

1-4: angle 119438 119439 duplicates bond ('triangular' bond) or angle ('square' bond)

1-4: angle 119442 119443 duplicates bond ('triangular' bond) or angle ('square' bond)

1-4: angle 119446 119447 duplicates bond ('triangular' bond) or angle ('square' bond)

1-4: angle 119450 119451 duplicates bond ('triangular' bond) or angle ('square' bond)

1-4: angle 119454 119455 duplicates bond ('triangular' bond) or angle ('square' bond)

1-4: angle 119458 119459 duplicates bond ('triangular' bond) or angle ('square' bond)

1-4: angle 119462 119463 duplicates bond ('triangular' bond) or angle ('square' bond)

1-4: angle 119466 119467 duplicates bond ('triangular' bond) or angle ('square' bond)

1-4: angle 119470 119471 duplicates bond ('triangular' bond) or angle ('square' bond)

1-4: angle 119474 119475 duplicates bond ('triangular' bond) or angle ('square' bond)

1-4: angle 119478 119479 duplicates bond ('triangular' bond) or angle ('square' bond)

1-4: angle 119482 119483 duplicates bond ('triangular' bond) or angle ('square' bond)

1-4: angle 119486 119487 duplicates bond ('triangular' bond) or angle ('square' bond)

1-4: angle 119490 119491 duplicates bond ('triangular' bond) or angle ('square' bond)

1-4: angle 119494 119495 duplicates bond ('triangular' bond) or angle ('square' bond)

1-4: angle 119498 119499 duplicates bond ('triangular' bond) or angle ('square' bond)

1-4: angle 119502 119503 duplicates bond ('triangular' bond) or angle ('square' bond)

1-4: angle 119506 119507 duplicates bond ('triangular' bond) or angle ('square' bond)

1-4: angle 119510 119511 duplicates bond ('triangular' bond) or angle ('square' bond)

1-4: angle 119514 119515 duplicates bond ('triangular' bond) or angle ('square' bond)

1-4: angle 119518 119519 duplicates bond ('triangular' bond) or angle ('square' bond)

1-4: angle 119522 119523 duplicates bond ('triangular' bond) or angle ('square' bond)

1-4: angle 119526 119527 duplicates bond ('triangular' bond) or angle ('square' bond)

1-4: angle 119530 119531 duplicates bond ('triangular' bond) or angle ('square' bond)

1-4: angle 119534 119535 duplicates bond ('triangular' bond) or angle ('square' bond)

1-4: angle 119538 119539 duplicates bond ('triangular' bond) or angle ('square' bond)

1-4: angle 119542 119543 duplicates bond ('triangular' bond) or angle ('square' bond)

1-4: angle 119546 119547 duplicates bond ('triangular' bond) or angle ('square' bond)

1-4: angle 119550 119551 duplicates bond ('triangular' bond) or angle ('square' bond)

1-4: angle 119554 119555 duplicates bond ('triangular' bond) or angle ('square' bond)

1-4: angle 119558 119559 duplicates bond ('triangular' bond) or angle ('square' bond)

1-4: angle 119562 119563 duplicates bond ('triangular' bond) or angle ('square' bond)

1-4: angle 119566 119567 duplicates bond ('triangular' bond) or angle ('square' bond)

1-4: angle 119570 119571 duplicates bond ('triangular' bond) or angle ('square' bond)

1-4: angle 119574 119575 duplicates bond ('triangular' bond) or angle ('square' bond)

1-4: angle 119578 119579 duplicates bond ('triangular' bond) or angle ('square' bond)

1-4: angle 119582 119583 duplicates bond ('triangular' bond) or angle ('square' bond)

1-4: angle 119586 119587 duplicates bond ('triangular' bond) or angle ('square' bond)

1-4: angle 119590 119591 duplicates bond ('triangular' bond) or angle ('square' bond)

1-4: angle 119594 119595 duplicates bond ('triangular' bond) or angle ('square' bond)

1-4: angle 119598 119599 duplicates bond ('triangular' bond) or angle ('square' bond)

1-4: angle 119602 119603 duplicates bond ('triangular' bond) or angle ('square' bond)

1-4: angle 119606 119607 duplicates bond ('triangular' bond) or angle ('square' bond)

1-4: angle 119610 119611 duplicates bond ('triangular' bond) or angle ('square' bond)

1-4: angle 119614 119615 duplicates bond ('triangular' bond) or angle ('square' bond)

1-4: angle 119618 119619 duplicates bond ('triangular' bond) or angle ('square' bond)

1-4: angle 119622 119623 duplicates bond ('triangular' bond) or angle ('square' bond)

1-4: angle 119626 119627 duplicates bond ('triangular' bond) or angle ('square' bond)

1-4: angle 119630 119631 duplicates bond ('triangular' bond) or angle ('square' bond)

1-4: angle 119634 119635 duplicates bond ('triangular' bond) or angle ('square' bond)

1-4: angle 119638 119639 duplicates bond ('triangular' bond) or angle ('square' bond)

1-4: angle 119642 119643 duplicates bond ('triangular' bond) or angle ('square' bond)

1-4: angle 119646 119647 duplicates bond ('triangular' bond) or angle ('square' bond)

1-4: angle 119650 119651 duplicates bond ('triangular' bond) or angle ('square' bond)

1-4: angle 119654 119655 duplicates bond ('triangular' bond) or angle ('square' bond)

1-4: angle 119658 119659 duplicates bond ('triangular' bond) or angle ('square' bond)

1-4: angle 119662 119663 duplicates bond ('triangular' bond) or angle ('square' bond)

1-4: angle 119666 119667 duplicates bond ('triangular' bond) or angle ('square' bond)

1-4: angle 119670 119671 duplicates bond ('triangular' bond) or angle ('square' bond)

1-4: angle 119674 119675 duplicates bond ('triangular' bond) or angle ('square' bond)

1-4: angle 119678 119679 duplicates bond ('triangular' bond) or angle ('square' bond)

1-4: angle 119682 119683 duplicates bond ('triangular' bond) or angle ('square' bond)

1-4: angle 119686 119687 duplicates bond ('triangular' bond) or angle ('square' bond)

1-4: angle 119690 119691 duplicates bond ('triangular' bond) or angle ('square' bond)

1-4: angle 119694 119695 duplicates bond ('triangular' bond) or angle ('square' bond)

1-4: angle 119698 119699 duplicates bond ('triangular' bond) or angle ('square' bond)

1-4: angle 119702 119703 duplicates bond ('triangular' bond) or angle ('square' bond)

1-4: angle 119706 119707 duplicates bond ('triangular' bond) or angle ('square' bond)

1-4: angle 119710 119711 duplicates bond ('triangular' bond) or angle ('square' bond)

1-4: angle 119714 119715 duplicates bond ('triangular' bond) or angle ('square' bond)

1-4: angle 119718 119719 duplicates bond ('triangular' bond) or angle ('square' bond)

1-4: angle 119722 119723 duplicates bond ('triangular' bond) or angle ('square' bond)

1-4: angle 119726 119727 duplicates bond ('triangular' bond) or angle ('square' bond)

1-4: angle 119730 119731 duplicates bond ('triangular' bond) or angle ('square' bond)

1-4: angle 119734 119735 duplicates bond ('triangular' bond) or angle ('square' bond)

1-4: angle 119738 119739 duplicates bond ('triangular' bond) or angle ('square' bond)

1-4: angle 119742 119743 duplicates bond ('triangular' bond) or angle ('square' bond)

1-4: angle 119746 119747 duplicates bond ('triangular' bond) or angle ('square' bond)

1-4: angle 119750 119751 duplicates bond ('triangular' bond) or angle ('square' bond)

1-4: angle 119754 119755 duplicates bond ('triangular' bond) or angle ('square' bond)

1-4: angle 119758 119759 duplicates bond ('triangular' bond) or angle ('square' bond)

1-4: angle 119762 119763 duplicates bond ('triangular' bond) or angle ('square' bond)

1-4: angle 119766 119767 duplicates bond ('triangular' bond) or angle ('square' bond)

1-4: angle 119770 119771 duplicates bond ('triangular' bond) or angle ('square' bond)

1-4: angle 119774 119775 duplicates bond ('triangular' bond) or angle ('square' bond)

1-4: angle 119778 119779 duplicates bond ('triangular' bond) or angle ('square' bond)

1-4: angle 119782 119783 duplicates bond ('triangular' bond) or angle ('square' bond)

1-4: angle 119786 119787 duplicates bond ('triangular' bond) or angle ('square' bond)

1-4: angle 119790 119791 duplicates bond ('triangular' bond) or angle ('square' bond)

1-4: angle 119794 119795 duplicates bond ('triangular' bond) or angle ('square' bond)

1-4: angle 119798 119799 duplicates bond ('triangular' bond) or angle ('square' bond)

1-4: angle 119802 119803 duplicates bond ('triangular' bond) or angle ('square' bond)

1-4: angle 119806 119807 duplicates bond ('triangular' bond) or angle ('square' bond)

1-4: angle 119810 119811 duplicates bond ('triangular' bond) or angle ('square' bond)

1-4: angle 119814 119815 duplicates bond ('triangular' bond) or angle ('square' bond)

1-4: angle 119818 119819 duplicates bond ('triangular' bond) or angle ('square' bond)

1-4: angle 119822 119823 duplicates bond ('triangular' bond) or angle ('square' bond)

1-4: angle 119826 119827 duplicates bond ('triangular' bond) or angle ('square' bond)

1-4: angle 119830 119831 duplicates bond ('triangular' bond) or angle ('square' bond)

1-4: angle 119834 119835 duplicates bond ('triangular' bond) or angle ('square' bond)

1-4: angle 119838 119839 duplicates bond ('triangular' bond) or angle ('square' bond)

1-4: angle 119842 119843 duplicates bond ('triangular' bond) or angle ('square' bond)

1-4: angle 119846 119847 duplicates bond ('triangular' bond) or angle ('square' bond)

1-4: angle 119850 119851 duplicates bond ('triangular' bond) or angle ('square' bond)

1-4: angle 119854 119855 duplicates bond ('triangular' bond) or angle ('square' bond)

1-4: angle 119858 119859 duplicates bond ('triangular' bond) or angle ('square' bond)

1-4: angle 119862 119863 duplicates bond ('triangular' bond) or angle ('square' bond)

1-4: angle 119866 119867 duplicates bond ('triangular' bond) or angle ('square' bond)

1-4: angle 119870 119871 duplicates bond ('triangular' bond) or angle ('square' bond)

1-4: angle 119874 119875 duplicates bond ('triangular' bond) or angle ('square' bond)

1-4: angle 119878 119879 duplicates bond ('triangular' bond) or angle ('square' bond)

1-4: angle 119882 119883 duplicates bond ('triangular' bond) or angle ('square' bond)

1-4: angle 119886 119887 duplicates bond ('triangular' bond) or angle ('square' bond)

1-4: angle 119890 119891 duplicates bond ('triangular' bond) or angle ('square' bond)

1-4: angle 119894 119895 duplicates bond ('triangular' bond) or angle ('square' bond)

1-4: angle 119898 119899 duplicates bond ('triangular' bond) or angle ('square' bond)

1-4: angle 119902 119903 duplicates bond ('triangular' bond) or angle ('square' bond)

1-4: angle 119906 119907 duplicates bond ('triangular' bond) or angle ('square' bond)

1-4: angle 119910 119911 duplicates bond ('triangular' bond) or angle ('square' bond)

1-4: angle 119914 119915 duplicates bond ('triangular' bond) or angle ('square' bond)

1-4: angle 119918 119919 duplicates bond ('triangular' bond) or angle ('square' bond)

1-4: angle 119922 119923 duplicates bond ('triangular' bond) or angle ('square' bond)

1-4: angle 119926 119927 duplicates bond ('triangular' bond) or angle ('square' bond)

1-4: angle 119930 119931 duplicates bond ('triangular' bond) or angle ('square' bond)

1-4: angle 119934 119935 duplicates bond ('triangular' bond) or angle ('square' bond)

1-4: angle 119938 119939 duplicates bond ('triangular' bond) or angle ('square' bond)

1-4: angle 119942 119943 duplicates bond ('triangular' bond) or angle ('square' bond)

1-4: angle 119946 119947 duplicates bond ('triangular' bond) or angle ('square' bond)

1-4: angle 119950 119951 duplicates bond ('triangular' bond) or angle ('square' bond)

1-4: angle 119954 119955 duplicates bond ('triangular' bond) or angle ('square' bond)

1-4: angle 119958 119959 duplicates bond ('triangular' bond) or angle ('square' bond)

1-4: angle 119962 119963 duplicates bond ('triangular' bond) or angle ('square' bond)

1-4: angle 119966 119967 duplicates bond ('triangular' bond) or angle ('square' bond)

1-4: angle 119970 119971 duplicates bond ('triangular' bond) or angle ('square' bond)

1-4: angle 119974 119975 duplicates bond ('triangular' bond) or angle ('square' bond)

1-4: angle 119978 119979 duplicates bond ('triangular' bond) or angle ('square' bond)

1-4: angle 119982 119983 duplicates bond ('triangular' bond) or angle ('square' bond)

1-4: angle 119986 119987 duplicates bond ('triangular' bond) or angle ('square' bond)

1-4: angle 119990 119991 duplicates bond ('triangular' bond) or angle ('square' bond)

1-4: angle 119994 119995 duplicates bond ('triangular' bond) or angle ('square' bond)

1-4: angle 119998 119999 duplicates bond ('triangular' bond) or angle ('square' bond)

1-4: angle 120002 120003 duplicates bond ('triangular' bond) or angle ('square' bond)

1-4: angle 120006 120007 duplicates bond ('triangular' bond) or angle ('square' bond)

1-4: angle 120010 120011 duplicates bond ('triangular' bond) or angle ('square' bond)

1-4: angle 120014 120015 duplicates bond ('triangular' bond) or angle ('square' bond)

1-4: angle 120018 120019 duplicates bond ('triangular' bond) or angle ('square' bond)

1-4: angle 120022 120023 duplicates bond ('triangular' bond) or angle ('square' bond)

1-4: angle 120026 120027 duplicates bond ('triangular' bond) or angle ('square' bond)

1-4: angle 120030 120031 duplicates bond ('triangular' bond) or angle ('square' bond)

1-4: angle 120034 120035 duplicates bond ('triangular' bond) or angle ('square' bond)

1-4: angle 120038 120039 duplicates bond ('triangular' bond) or angle ('square' bond)

1-4: angle 120042 120043 duplicates bond ('triangular' bond) or angle ('square' bond)

1-4: angle 120046 120047 duplicates bond ('triangular' bond) or angle ('square' bond)

1-4: angle 120050 120051 duplicates bond ('triangular' bond) or angle ('square' bond)

1-4: angle 120054 120055 duplicates bond ('triangular' bond) or angle ('square' bond)

1-4: angle 120058 120059 duplicates bond ('triangular' bond) or angle ('square' bond)

1-4: angle 120062 120063 duplicates bond ('triangular' bond) or angle ('square' bond)

1-4: angle 120066 120067 duplicates bond ('triangular' bond) or angle ('square' bond)

1-4: angle 120070 120071 duplicates bond ('triangular' bond) or angle ('square' bond)

1-4: angle 120074 120075 duplicates bond ('triangular' bond) or angle ('square' bond)

1-4: angle 120078 120079 duplicates bond ('triangular' bond) or angle ('square' bond)

1-4: angle 120082 120083 duplicates bond ('triangular' bond) or angle ('square' bond)

1-4: angle 120086 120087 duplicates bond ('triangular' bond) or angle ('square' bond)

1-4: angle 120090 120091 duplicates bond ('triangular' bond) or angle ('square' bond)

1-4: angle 120094 120095 duplicates bond ('triangular' bond) or angle ('square' bond)

1-4: angle 120098 120099 duplicates bond ('triangular' bond) or angle ('square' bond)

1-4: angle 120102 120103 duplicates bond ('triangular' bond) or angle ('square' bond)

1-4: angle 120106 120107 duplicates bond ('triangular' bond) or angle ('square' bond)

1-4: angle 120110 120111 duplicates bond ('triangular' bond) or angle ('square' bond)

1-4: angle 120114 120115 duplicates bond ('triangular' bond) or angle ('square' bond)

1-4: angle 120118 120119 duplicates bond ('triangular' bond) or angle ('square' bond)

1-4: angle 120122 120123 duplicates bond ('triangular' bond) or angle ('square' bond)

1-4: angle 120126 120127 duplicates bond ('triangular' bond) or angle ('square' bond)

1-4: angle 120130 120131 duplicates bond ('triangular' bond) or angle ('square' bond)

1-4: angle 120134 120135 duplicates bond ('triangular' bond) or angle ('square' bond)

1-4: angle 120138 120139 duplicates bond ('triangular' bond) or angle ('square' bond)

1-4: angle 120142 120143 duplicates bond ('triangular' bond) or angle ('square' bond)

1-4: angle 120146 120147 duplicates bond ('triangular' bond) or angle ('square' bond)

1-4: angle 120150 120151 duplicates bond ('triangular' bond) or angle ('square' bond)

1-4: angle 120154 120155 duplicates bond ('triangular' bond) or angle ('square' bond)

1-4: angle 120158 120159 duplicates bond ('triangular' bond) or angle ('square' bond)

1-4: angle 120162 120163 duplicates bond ('triangular' bond) or angle ('square' bond)

1-4: angle 120166 120167 duplicates bond ('triangular' bond) or angle ('square' bond)

1-4: angle 120170 120171 duplicates bond ('triangular' bond) or angle ('square' bond)

1-4: angle 120174 120175 duplicates bond ('triangular' bond) or angle ('square' bond)

1-4: angle 120178 120179 duplicates bond ('triangular' bond) or angle ('square' bond)

1-4: angle 120182 120183 duplicates bond ('triangular' bond) or angle ('square' bond)

1-4: angle 120186 120187 duplicates bond ('triangular' bond) or angle ('square' bond)

1-4: angle 120190 120191 duplicates bond ('triangular' bond) or angle ('square' bond)

1-4: angle 120194 120195 duplicates bond ('triangular' bond) or angle ('square' bond)

1-4: angle 120198 120199 duplicates bond ('triangular' bond) or angle ('square' bond)

1-4: angle 120202 120203 duplicates bond ('triangular' bond) or angle ('square' bond)

1-4: angle 120206 120207 duplicates bond ('triangular' bond) or angle ('square' bond)

1-4: angle 120210 120211 duplicates bond ('triangular' bond) or angle ('square' bond)

1-4: angle 120214 120215 duplicates bond ('triangular' bond) or angle ('square' bond)

1-4: angle 120218 120219 duplicates bond ('triangular' bond) or angle ('square' bond)

1-4: angle 120222 120223 duplicates bond ('triangular' bond) or angle ('square' bond)

1-4: angle 120226 120227 duplicates bond ('triangular' bond) or angle ('square' bond)

1-4: angle 120230 120231 duplicates bond ('triangular' bond) or angle ('square' bond)

1-4: angle 120234 120235 duplicates bond ('triangular' bond) or angle ('square' bond)

1-4: angle 120238 120239 duplicates bond ('triangular' bond) or angle ('square' bond)

1-4: angle 120242 120243 duplicates bond ('triangular' bond) or angle ('square' bond)

1-4: angle 120246 120247 duplicates bond ('triangular' bond) or angle ('square' bond)

1-4: angle 120250 120251 duplicates bond ('triangular' bond) or angle ('square' bond)

1-4: angle 120254 120255 duplicates bond ('triangular' bond) or angle ('square' bond)

1-4: angle 120258 120259 duplicates bond ('triangular' bond) or angle ('square' bond)

1-4: angle 120262 120263 duplicates bond ('triangular' bond) or angle ('square' bond)

1-4: angle 120266 120267 duplicates bond ('triangular' bond) or angle ('square' bond)

1-4: angle 120270 120271 duplicates bond ('triangular' bond) or angle ('square' bond)

1-4: angle 120274 120275 duplicates bond ('triangular' bond) or angle ('square' bond)

1-4: angle 120278 120279 duplicates bond ('triangular' bond) or angle ('square' bond)

1-4: angle 120282 120283 duplicates bond ('triangular' bond) or angle ('square' bond)

1-4: angle 120286 120287 duplicates bond ('triangular' bond) or angle ('square' bond)

1-4: angle 120290 120291 duplicates bond ('triangular' bond) or angle ('square' bond)

1-4: angle 120294 120295 duplicates bond ('triangular' bond) or angle ('square' bond)

1-4: angle 120298 120299 duplicates bond ('triangular' bond) or angle ('square' bond)

1-4: angle 120302 120303 duplicates bond ('triangular' bond) or angle ('square' bond)

1-4: angle 120306 120307 duplicates bond ('triangular' bond) or angle ('square' bond)

1-4: angle 120310 120311 duplicates bond ('triangular' bond) or angle ('square' bond)

1-4: angle 120314 120315 duplicates bond ('triangular' bond) or angle ('square' bond)

1-4: angle 120318 120319 duplicates bond ('triangular' bond) or angle ('square' bond)

1-4: angle 120322 120323 duplicates bond ('triangular' bond) or angle ('square' bond)

1-4: angle 120326 120327 duplicates bond ('triangular' bond) or angle ('square' bond)

1-4: angle 120330 120331 duplicates bond ('triangular' bond) or angle ('square' bond)

1-4: angle 120334 120335 duplicates bond ('triangular' bond) or angle ('square' bond)

1-4: angle 120338 120339 duplicates bond ('triangular' bond) or angle ('square' bond)

1-4: angle 120342 120343 duplicates bond ('triangular' bond) or angle ('square' bond)

1-4: angle 120346 120347 duplicates bond ('triangular' bond) or angle ('square' bond)

1-4: angle 120350 120351 duplicates bond ('triangular' bond) or angle ('square' bond)

1-4: angle 120354 120355 duplicates bond ('triangular' bond) or angle ('square' bond)

1-4: angle 120358 120359 duplicates bond ('triangular' bond) or angle ('square' bond)

1-4: angle 120362 120363 duplicates bond ('triangular' bond) or angle ('square' bond)

1-4: angle 120366 120367 duplicates bond ('triangular' bond) or angle ('square' bond)

1-4: angle 120370 120371 duplicates bond ('triangular' bond) or angle ('square' bond)

1-4: angle 120374 120375 duplicates bond ('triangular' bond) or angle ('square' bond)

1-4: angle 120378 120379 duplicates bond ('triangular' bond) or angle ('square' bond)

1-4: angle 120382 120383 duplicates bond ('triangular' bond) or angle ('square' bond)

1-4: angle 120386 120387 duplicates bond ('triangular' bond) or angle ('square' bond)

1-4: angle 120390 120391 duplicates bond ('triangular' bond) or angle ('square' bond)

1-4: angle 120394 120395 duplicates bond ('triangular' bond) or angle ('square' bond)

1-4: angle 120398 120399 duplicates bond ('triangular' bond) or angle ('square' bond)

1-4: angle 120402 120403 duplicates bond ('triangular' bond) or angle ('square' bond)

1-4: angle 120406 120407 duplicates bond ('triangular' bond) or angle ('square' bond)

1-4: angle 120410 120411 duplicates bond ('triangular' bond) or angle ('square' bond)

1-4: angle 120414 120415 duplicates bond ('triangular' bond) or angle ('square' bond)

1-4: angle 120418 120419 duplicates bond ('triangular' bond) or angle ('square' bond)

1-4: angle 120422 120423 duplicates bond ('triangular' bond) or angle ('square' bond)

1-4: angle 120426 120427 duplicates bond ('triangular' bond) or angle ('square' bond)

1-4: angle 120430 120431 duplicates bond ('triangular' bond) or angle ('square' bond)

1-4: angle 120434 120435 duplicates bond ('triangular' bond) or angle ('square' bond)

1-4: angle 120438 120439 duplicates bond ('triangular' bond) or angle ('square' bond)

1-4: angle 120442 120443 duplicates bond ('triangular' bond) or angle ('square' bond)

1-4: angle 120446 120447 duplicates bond ('triangular' bond) or angle ('square' bond)

1-4: angle 120450 120451 duplicates bond ('triangular' bond) or angle ('square' bond)

1-4: angle 120454 120455 duplicates bond ('triangular' bond) or angle ('square' bond)

1-4: angle 120458 120459 duplicates bond ('triangular' bond) or angle ('square' bond)

1-4: angle 120462 120463 duplicates bond ('triangular' bond) or angle ('square' bond)

1-4: angle 120466 120467 duplicates bond ('triangular' bond) or angle ('square' bond)

1-4: angle 120470 120471 duplicates bond ('triangular' bond) or angle ('square' bond)

1-4: angle 120474 120475 duplicates bond ('triangular' bond) or angle ('square' bond)

1-4: angle 120478 120479 duplicates bond ('triangular' bond) or angle ('square' bond)

1-4: angle 120482 120483 duplicates bond ('triangular' bond) or angle ('square' bond)

1-4: angle 120486 120487 duplicates bond ('triangular' bond) or angle ('square' bond)

1-4: angle 120490 120491 duplicates bond ('triangular' bond) or angle ('square' bond)

1-4: angle 120494 120495 duplicates bond ('triangular' bond) or angle ('square' bond)

1-4: angle 120498 120499 duplicates bond ('triangular' bond) or angle ('square' bond)

1-4: angle 120502 120503 duplicates bond ('triangular' bond) or angle ('square' bond)

1-4: angle 120506 120507 duplicates bond ('triangular' bond) or angle ('square' bond)

1-4: angle 120510 120511 duplicates bond ('triangular' bond) or angle ('square' bond)

1-4: angle 120514 120515 duplicates bond ('triangular' bond) or angle ('square' bond)

1-4: angle 120518 120519 duplicates bond ('triangular' bond) or angle ('square' bond)

1-4: angle 120522 120523 duplicates bond ('triangular' bond) or angle ('square' bond)

1-4: angle 120526 120527 duplicates bond ('triangular' bond) or angle ('square' bond)

1-4: angle 120530 120531 duplicates bond ('triangular' bond) or angle ('square' bond)

1-4: angle 120534 120535 duplicates bond ('triangular' bond) or angle ('square' bond)

1-4: angle 120538 120539 duplicates bond ('triangular' bond) or angle ('square' bond)

1-4: angle 120542 120543 duplicates bond ('triangular' bond) or angle ('square' bond)

1-4: angle 120546 120547 duplicates bond ('triangular' bond) or angle ('square' bond)

1-4: angle 120550 120551 duplicates bond ('triangular' bond) or angle ('square' bond)

1-4: angle 120554 120555 duplicates bond ('triangular' bond) or angle ('square' bond)

1-4: angle 120558 120559 duplicates bond ('triangular' bond) or angle ('square' bond)

1-4: angle 120562 120563 duplicates bond ('triangular' bond) or angle ('square' bond)

1-4: angle 120566 120567 duplicates bond ('triangular' bond) or angle ('square' bond)

1-4: angle 120570 120571 duplicates bond ('triangular' bond) or angle ('square' bond)

1-4: angle 120574 120575 duplicates bond ('triangular' bond) or angle ('square' bond)

1-4: angle 120578 120579 duplicates bond ('triangular' bond) or angle ('square' bond)

1-4: angle 120582 120583 duplicates bond ('triangular' bond) or angle ('square' bond)

1-4: angle 120586 120587 duplicates bond ('triangular' bond) or angle ('square' bond)

1-4: angle 120590 120591 duplicates bond ('triangular' bond) or angle ('square' bond)

1-4: angle 120594 120595 duplicates bond ('triangular' bond) or angle ('square' bond)

1-4: angle 120598 120599 duplicates bond ('triangular' bond) or angle ('square' bond)

1-4: angle 120602 120603 duplicates bond ('triangular' bond) or angle ('square' bond)

1-4: angle 120606 120607 duplicates bond ('triangular' bond) or angle ('square' bond)

1-4: angle 120610 120611 duplicates bond ('triangular' bond) or angle ('square' bond)

1-4: angle 120614 120615 duplicates bond ('triangular' bond) or angle ('square' bond)

1-4: angle 120618 120619 duplicates bond ('triangular' bond) or angle ('square' bond)

1-4: angle 120622 120623 duplicates bond ('triangular' bond) or angle ('square' bond)

1-4: angle 120626 120627 duplicates bond ('triangular' bond) or angle ('square' bond)

1-4: angle 120630 120631 duplicates bond ('triangular' bond) or angle ('square' bond)

1-4: angle 120634 120635 duplicates bond ('triangular' bond) or angle ('square' bond)

1-4: angle 120638 120639 duplicates bond ('triangular' bond) or angle ('square' bond)

1-4: angle 120642 120643 duplicates bond ('triangular' bond) or angle ('square' bond)

1-4: angle 120646 120647 duplicates bond ('triangular' bond) or angle ('square' bond)

1-4: angle 120650 120651 duplicates bond ('triangular' bond) or angle ('square' bond)

1-4: angle 120654 120655 duplicates bond ('triangular' bond) or angle ('square' bond)

1-4: angle 120658 120659 duplicates bond ('triangular' bond) or angle ('square' bond)

1-4: angle 120662 120663 duplicates bond ('triangular' bond) or angle ('square' bond)

1-4: angle 120666 120667 duplicates bond ('triangular' bond) or angle ('square' bond)

1-4: angle 120670 120671 duplicates bond ('triangular' bond) or angle ('square' bond)

1-4: angle 120674 120675 duplicates bond ('triangular' bond) or angle ('square' bond)

1-4: angle 120678 120679 duplicates bond ('triangular' bond) or angle ('square' bond)

1-4: angle 120682 120683 duplicates bond ('triangular' bond) or angle ('square' bond)

1-4: angle 120686 120687 duplicates bond ('triangular' bond) or angle ('square' bond)

1-4: angle 120690 120691 duplicates bond ('triangular' bond) or angle ('square' bond)

1-4: angle 120694 120695 duplicates bond ('triangular' bond) or angle ('square' bond)

1-4: angle 120698 120699 duplicates bond ('triangular' bond) or angle ('square' bond)

1-4: angle 120702 120703 duplicates bond ('triangular' bond) or angle ('square' bond)

1-4: angle 120706 120707 duplicates bond ('triangular' bond) or angle ('square' bond)

1-4: angle 120710 120711 duplicates bond ('triangular' bond) or angle ('square' bond)

1-4: angle 120714 120715 duplicates bond ('triangular' bond) or angle ('square' bond)

1-4: angle 120718 120719 duplicates bond ('triangular' bond) or angle ('square' bond)

1-4: angle 120722 120723 duplicates bond ('triangular' bond) or angle ('square' bond)

1-4: angle 120726 120727 duplicates bond ('triangular' bond) or angle ('square' bond)

1-4: angle 120730 120731 duplicates bond ('triangular' bond) or angle ('square' bond)

1-4: angle 120734 120735 duplicates bond ('triangular' bond) or angle ('square' bond)

1-4: angle 120738 120739 duplicates bond ('triangular' bond) or angle ('square' bond)

1-4: angle 120742 120743 duplicates bond ('triangular' bond) or angle ('square' bond)

1-4: angle 120746 120747 duplicates bond ('triangular' bond) or angle ('square' bond)

1-4: angle 120750 120751 duplicates bond ('triangular' bond) or angle ('square' bond)

1-4: angle 120754 120755 duplicates bond ('triangular' bond) or angle ('square' bond)

1-4: angle 120758 120759 duplicates bond ('triangular' bond) or angle ('square' bond)

1-4: angle 120762 120763 duplicates bond ('triangular' bond) or angle ('square' bond)

1-4: angle 120766 120767 duplicates bond ('triangular' bond) or angle ('square' bond)

1-4: angle 120770 120771 duplicates bond ('triangular' bond) or angle ('square' bond)

1-4: angle 120774 120775 duplicates bond ('triangular' bond) or angle ('square' bond)

1-4: angle 120778 120779 duplicates bond ('triangular' bond) or angle ('square' bond)

1-4: angle 120782 120783 duplicates bond ('triangular' bond) or angle ('square' bond)

1-4: angle 120786 120787 duplicates bond ('triangular' bond) or angle ('square' bond)

1-4: angle 120790 120791 duplicates bond ('triangular' bond) or angle ('square' bond)

1-4: angle 120794 120795 duplicates bond ('triangular' bond) or angle ('square' bond)

1-4: angle 120798 120799 duplicates bond ('triangular' bond) or angle ('square' bond)

1-4: angle 120802 120803 duplicates bond ('triangular' bond) or angle ('square' bond)

1-4: angle 120806 120807 duplicates bond ('triangular' bond) or angle ('square' bond)

1-4: angle 120810 120811 duplicates bond ('triangular' bond) or angle ('square' bond)

1-4: angle 120814 120815 duplicates bond ('triangular' bond) or angle ('square' bond)

1-4: angle 120818 120819 duplicates bond ('triangular' bond) or angle ('square' bond)

1-4: angle 120822 120823 duplicates bond ('triangular' bond) or angle ('square' bond)

1-4: angle 120826 120827 duplicates bond ('triangular' bond) or angle ('square' bond)

1-4: angle 120830 120831 duplicates bond ('triangular' bond) or angle ('square' bond)

1-4: angle 120834 120835 duplicates bond ('triangular' bond) or angle ('square' bond)

1-4: angle 120838 120839 duplicates bond ('triangular' bond) or angle ('square' bond)

1-4: angle 120842 120843 duplicates bond ('triangular' bond) or angle ('square' bond)

1-4: angle 120846 120847 duplicates bond ('triangular' bond) or angle ('square' bond)

1-4: angle 120850 120851 duplicates bond ('triangular' bond) or angle ('square' bond)

1-4: angle 120854 120855 duplicates bond ('triangular' bond) or angle ('square' bond)

1-4: angle 120858 120859 duplicates bond ('triangular' bond) or angle ('square' bond)

1-4: angle 120862 120863 duplicates bond ('triangular' bond) or angle ('square' bond)

1-4: angle 120866 120867 duplicates bond ('triangular' bond) or angle ('square' bond)

1-4: angle 120870 120871 duplicates bond ('triangular' bond) or angle ('square' bond)

1-4: angle 120874 120875 duplicates bond ('triangular' bond) or angle ('square' bond)

1-4: angle 120878 120879 duplicates bond ('triangular' bond) or angle ('square' bond)

1-4: angle 120882 120883 duplicates bond ('triangular' bond) or angle ('square' bond)

1-4: angle 120886 120887 duplicates bond ('triangular' bond) or angle ('square' bond)

1-4: angle 120890 120891 duplicates bond ('triangular' bond) or angle ('square' bond)

1-4: angle 120894 120895 duplicates bond ('triangular' bond) or angle ('square' bond)

1-4: angle 120898 120899 duplicates bond ('triangular' bond) or angle ('square' bond)

1-4: angle 120902 120903 duplicates bond ('triangular' bond) or angle ('square' bond)

1-4: angle 120906 120907 duplicates bond ('triangular' bond) or angle ('square' bond)

1-4: angle 120910 120911 duplicates bond ('triangular' bond) or angle ('square' bond)

1-4: angle 120914 120915 duplicates bond ('triangular' bond) or angle ('square' bond)

1-4: angle 120918 120919 duplicates bond ('triangular' bond) or angle ('square' bond)

1-4: angle 120922 120923 duplicates bond ('triangular' bond) or angle ('square' bond)

1-4: angle 120926 120927 duplicates bond ('triangular' bond) or angle ('square' bond)

1-4: angle 120930 120931 duplicates bond ('triangular' bond) or angle ('square' bond)

1-4: angle 120934 120935 duplicates bond ('triangular' bond) or angle ('square' bond)

1-4: angle 120938 120939 duplicates bond ('triangular' bond) or angle ('square' bond)

1-4: angle 120942 120943 duplicates bond ('triangular' bond) or angle ('square' bond)

1-4: angle 120946 120947 duplicates bond ('triangular' bond) or angle ('square' bond)

1-4: angle 120950 120951 duplicates bond ('triangular' bond) or angle ('square' bond)

1-4: angle 120954 120955 duplicates bond ('triangular' bond) or angle ('square' bond)

1-4: angle 120958 120959 duplicates bond ('triangular' bond) or angle ('square' bond)

1-4: angle 120962 120963 duplicates bond ('triangular' bond) or angle ('square' bond)

1-4: angle 120966 120967 duplicates bond ('triangular' bond) or angle ('square' bond)

1-4: angle 120970 120971 duplicates bond ('triangular' bond) or angle ('square' bond)

1-4: angle 120974 120975 duplicates bond ('triangular' bond) or angle ('square' bond)

1-4: angle 120978 120979 duplicates bond ('triangular' bond) or angle ('square' bond)

1-4: angle 120982 120983 duplicates bond ('triangular' bond) or angle ('square' bond)

1-4: angle 120986 120987 duplicates bond ('triangular' bond) or angle ('square' bond)

1-4: angle 120990 120991 duplicates bond ('triangular' bond) or angle ('square' bond)

1-4: angle 120994 120995 duplicates bond ('triangular' bond) or angle ('square' bond)

1-4: angle 120998 120999 duplicates bond ('triangular' bond) or angle ('square' bond)

1-4: angle 121002 121003 duplicates bond ('triangular' bond) or angle ('square' bond)

1-4: angle 121006 121007 duplicates bond ('triangular' bond) or angle ('square' bond)

1-4: angle 121010 121011 duplicates bond ('triangular' bond) or angle ('square' bond)

1-4: angle 121014 121015 duplicates bond ('triangular' bond) or angle ('square' bond)

1-4: angle 121018 121019 duplicates bond ('triangular' bond) or angle ('square' bond)

1-4: angle 121022 121023 duplicates bond ('triangular' bond) or angle ('square' bond)

1-4: angle 121026 121027 duplicates bond ('triangular' bond) or angle ('square' bond)

1-4: angle 121030 121031 duplicates bond ('triangular' bond) or angle ('square' bond)

1-4: angle 121034 121035 duplicates bond ('triangular' bond) or angle ('square' bond)

1-4: angle 121038 121039 duplicates bond ('triangular' bond) or angle ('square' bond)

1-4: angle 121042 121043 duplicates bond ('triangular' bond) or angle ('square' bond)

1-4: angle 121046 121047 duplicates bond ('triangular' bond) or angle ('square' bond)

1-4: angle 121050 121051 duplicates bond ('triangular' bond) or angle ('square' bond)

1-4: angle 121054 121055 duplicates bond ('triangular' bond) or angle ('square' bond)

1-4: angle 121058 121059 duplicates bond ('triangular' bond) or angle ('square' bond)

1-4: angle 121062 121063 duplicates bond ('triangular' bond) or angle ('square' bond)

1-4: angle 121066 121067 duplicates bond ('triangular' bond) or angle ('square' bond)

1-4: angle 121070 121071 duplicates bond ('triangular' bond) or angle ('square' bond)

1-4: angle 121074 121075 duplicates bond ('triangular' bond) or angle ('square' bond)

1-4: angle 121078 121079 duplicates bond ('triangular' bond) or angle ('square' bond)

1-4: angle 121082 121083 duplicates bond ('triangular' bond) or angle ('square' bond)

1-4: angle 121086 121087 duplicates bond ('triangular' bond) or angle ('square' bond)

1-4: angle 121090 121091 duplicates bond ('triangular' bond) or angle ('square' bond)

1-4: angle 121094 121095 duplicates bond ('triangular' bond) or angle ('square' bond)

1-4: angle 121098 121099 duplicates bond ('triangular' bond) or angle ('square' bond)

1-4: angle 121102 121103 duplicates bond ('triangular' bond) or angle ('square' bond)

1-4: angle 121106 121107 duplicates bond ('triangular' bond) or angle ('square' bond)

1-4: angle 121110 121111 duplicates bond ('triangular' bond) or angle ('square' bond)

1-4: angle 121114 121115 duplicates bond ('triangular' bond) or angle ('square' bond)

1-4: angle 121118 121119 duplicates bond ('triangular' bond) or angle ('square' bond)

1-4: angle 121122 121123 duplicates bond ('triangular' bond) or angle ('square' bond)

1-4: angle 121126 121127 duplicates bond ('triangular' bond) or angle ('square' bond)

1-4: angle 121130 121131 duplicates bond ('triangular' bond) or angle ('square' bond)

1-4: angle 121134 121135 duplicates bond ('triangular' bond) or angle ('square' bond)

1-4: angle 121138 121139 duplicates bond ('triangular' bond) or angle ('square' bond)

1-4: angle 121142 121143 duplicates bond ('triangular' bond) or angle ('square' bond)

1-4: angle 121146 121147 duplicates bond ('triangular' bond) or angle ('square' bond)

1-4: angle 121150 121151 duplicates bond ('triangular' bond) or angle ('square' bond)

1-4: angle 121154 121155 duplicates bond ('triangular' bond) or angle ('square' bond)

1-4: angle 121158 121159 duplicates bond ('triangular' bond) or angle ('square' bond)

1-4: angle 121162 121163 duplicates bond ('triangular' bond) or angle ('square' bond)

1-4: angle 121166 121167 duplicates bond ('triangular' bond) or angle ('square' bond)

1-4: angle 121170 121171 duplicates bond ('triangular' bond) or angle ('square' bond)

1-4: angle 121174 121175 duplicates bond ('triangular' bond) or angle ('square' bond)

1-4: angle 121178 121179 duplicates bond ('triangular' bond) or angle ('square' bond)

1-4: angle 121182 121183 duplicates bond ('triangular' bond) or angle ('square' bond)

1-4: angle 121186 121187 duplicates bond ('triangular' bond) or angle ('square' bond)

1-4: angle 121190 121191 duplicates bond ('triangular' bond) or angle ('square' bond)

1-4: angle 121194 121195 duplicates bond ('triangular' bond) or angle ('square' bond)

1-4: angle 121198 121199 duplicates bond ('triangular' bond) or angle ('square' bond)

1-4: angle 121202 121203 duplicates bond ('triangular' bond) or angle ('square' bond)

1-4: angle 121206 121207 duplicates bond ('triangular' bond) or angle ('square' bond)

1-4: angle 121210 121211 duplicates bond ('triangular' bond) or angle ('square' bond)

1-4: angle 121214 121215 duplicates bond ('triangular' bond) or angle ('square' bond)

1-4: angle 121218 121219 duplicates bond ('triangular' bond) or angle ('square' bond)

1-4: angle 121222 121223 duplicates bond ('triangular' bond) or angle ('square' bond)

1-4: angle 121226 121227 duplicates bond ('triangular' bond) or angle ('square' bond)

1-4: angle 121230 121231 duplicates bond ('triangular' bond) or angle ('square' bond)

1-4: angle 121234 121235 duplicates bond ('triangular' bond) or angle ('square' bond)

1-4: angle 121238 121239 duplicates bond ('triangular' bond) or angle ('square' bond)

1-4: angle 121242 121243 duplicates bond ('triangular' bond) or angle ('square' bond)

1-4: angle 121246 121247 duplicates bond ('triangular' bond) or angle ('square' bond)

1-4: angle 121250 121251 duplicates bond ('triangular' bond) or angle ('square' bond)

1-4: angle 121254 121255 duplicates bond ('triangular' bond) or angle ('square' bond)

1-4: angle 121258 121259 duplicates bond ('triangular' bond) or angle ('square' bond)

1-4: angle 121262 121263 duplicates bond ('triangular' bond) or angle ('square' bond)

1-4: angle 121266 121267 duplicates bond ('triangular' bond) or angle ('square' bond)

1-4: angle 121270 121271 duplicates bond ('triangular' bond) or angle ('square' bond)

1-4: angle 121274 121275 duplicates bond ('triangular' bond) or angle ('square' bond)

1-4: angle 121278 121279 duplicates bond ('triangular' bond) or angle ('square' bond)

1-4: angle 121282 121283 duplicates bond ('triangular' bond) or angle ('square' bond)

1-4: angle 121286 121287 duplicates bond ('triangular' bond) or angle ('square' bond)

1-4: angle 121290 121291 duplicates bond ('triangular' bond) or angle ('square' bond)

1-4: angle 121294 121295 duplicates bond ('triangular' bond) or angle ('square' bond)

1-4: angle 121298 121299 duplicates bond ('triangular' bond) or angle ('square' bond)

1-4: angle 121302 121303 duplicates bond ('triangular' bond) or angle ('square' bond)

1-4: angle 121306 121307 duplicates bond ('triangular' bond) or angle ('square' bond)

1-4: angle 121310 121311 duplicates bond ('triangular' bond) or angle ('square' bond)

1-4: angle 121314 121315 duplicates bond ('triangular' bond) or angle ('square' bond)

1-4: angle 121318 121319 duplicates bond ('triangular' bond) or angle ('square' bond)

1-4: angle 121322 121323 duplicates bond ('triangular' bond) or angle ('square' bond)

1-4: angle 121326 121327 duplicates bond ('triangular' bond) or angle ('square' bond)

1-4: angle 121330 121331 duplicates bond ('triangular' bond) or angle ('square' bond)

1-4: angle 121334 121335 duplicates bond ('triangular' bond) or angle ('square' bond)

1-4: angle 121338 121339 duplicates bond ('triangular' bond) or angle ('square' bond)

1-4: angle 121342 121343 duplicates bond ('triangular' bond) or angle ('square' bond)

1-4: angle 121346 121347 duplicates bond ('triangular' bond) or angle ('square' bond)

1-4: angle 121350 121351 duplicates bond ('triangular' bond) or angle ('square' bond)

1-4: angle 121354 121355 duplicates bond ('triangular' bond) or angle ('square' bond)

1-4: angle 121358 121359 duplicates bond ('triangular' bond) or angle ('square' bond)

1-4: angle 121362 121363 duplicates bond ('triangular' bond) or angle ('square' bond)

1-4: angle 121366 121367 duplicates bond ('triangular' bond) or angle ('square' bond)

1-4: angle 121370 121371 duplicates bond ('triangular' bond) or angle ('square' bond)

1-4: angle 121374 121375 duplicates bond ('triangular' bond) or angle ('square' bond)

1-4: angle 121378 121379 duplicates bond ('triangular' bond) or angle ('square' bond)

1-4: angle 121382 121383 duplicates bond ('triangular' bond) or angle ('square' bond)

1-4: angle 121386 121387 duplicates bond ('triangular' bond) or angle ('square' bond)

1-4: angle 121390 121391 duplicates bond ('triangular' bond) or angle ('square' bond)

1-4: angle 121394 121395 duplicates bond ('triangular' bond) or angle ('square' bond)

1-4: angle 121398 121399 duplicates bond ('triangular' bond) or angle ('square' bond)

1-4: angle 121402 121403 duplicates bond ('triangular' bond) or angle ('square' bond)

1-4: angle 121406 121407 duplicates bond ('triangular' bond) or angle ('square' bond)

1-4: angle 121410 121411 duplicates bond ('triangular' bond) or angle ('square' bond)

1-4: angle 121414 121415 duplicates bond ('triangular' bond) or angle ('square' bond)

1-4: angle 121418 121419 duplicates bond ('triangular' bond) or angle ('square' bond)

1-4: angle 121422 121423 duplicates bond ('triangular' bond) or angle ('square' bond)

1-4: angle 121426 121427 duplicates bond ('triangular' bond) or angle ('square' bond)

1-4: angle 121430 121431 duplicates bond ('triangular' bond) or angle ('square' bond)

1-4: angle 121434 121435 duplicates bond ('triangular' bond) or angle ('square' bond)

1-4: angle 121438 121439 duplicates bond ('triangular' bond) or angle ('square' bond)

1-4: angle 121442 121443 duplicates bond ('triangular' bond) or angle ('square' bond)

1-4: angle 121446 121447 duplicates bond ('triangular' bond) or angle ('square' bond)

1-4: angle 121450 121451 duplicates bond ('triangular' bond) or angle ('square' bond)

1-4: angle 121454 121455 duplicates bond ('triangular' bond) or angle ('square' bond)

1-4: angle 121458 121459 duplicates bond ('triangular' bond) or angle ('square' bond)

1-4: angle 121462 121463 duplicates bond ('triangular' bond) or angle ('square' bond)

1-4: angle 121466 121467 duplicates bond ('triangular' bond) or angle ('square' bond)

1-4: angle 121470 121471 duplicates bond ('triangular' bond) or angle ('square' bond)

1-4: angle 121474 121475 duplicates bond ('triangular' bond) or angle ('square' bond)

1-4: angle 121478 121479 duplicates bond ('triangular' bond) or angle ('square' bond)

1-4: angle 121482 121483 duplicates bond ('triangular' bond) or angle ('square' bond)

1-4: angle 121486 121487 duplicates bond ('triangular' bond) or angle ('square' bond)

1-4: angle 121490 121491 duplicates bond ('triangular' bond) or angle ('square' bond)

1-4: angle 121494 121495 duplicates bond ('triangular' bond) or angle ('square' bond)

1-4: angle 121498 121499 duplicates bond ('triangular' bond) or angle ('square' bond)

1-4: angle 121502 121503 duplicates bond ('triangular' bond) or angle ('square' bond)

1-4: angle 121506 121507 duplicates bond ('triangular' bond) or angle ('square' bond)

1-4: angle 121510 121511 duplicates bond ('triangular' bond) or angle ('square' bond)

1-4: angle 121514 121515 duplicates bond ('triangular' bond) or angle ('square' bond)

1-4: angle 121518 121519 duplicates bond ('triangular' bond) or angle ('square' bond)

1-4: angle 121522 121523 duplicates bond ('triangular' bond) or angle ('square' bond)

1-4: angle 121526 121527 duplicates bond ('triangular' bond) or angle ('square' bond)

1-4: angle 121530 121531 duplicates bond ('triangular' bond) or angle ('square' bond)

1-4: angle 121534 121535 duplicates bond ('triangular' bond) or angle ('square' bond)

1-4: angle 121538 121539 duplicates bond ('triangular' bond) or angle ('square' bond)

1-4: angle 121542 121543 duplicates bond ('triangular' bond) or angle ('square' bond)

1-4: angle 121546 121547 duplicates bond ('triangular' bond) or angle ('square' bond)

1-4: angle 121550 121551 duplicates bond ('triangular' bond) or angle ('square' bond)

1-4: angle 121554 121555 duplicates bond ('triangular' bond) or angle ('square' bond)

1-4: angle 121558 121559 duplicates bond ('triangular' bond) or angle ('square' bond)

1-4: angle 121562 121563 duplicates bond ('triangular' bond) or angle ('square' bond)

1-4: angle 121566 121567 duplicates bond ('triangular' bond) or angle ('square' bond)

1-4: angle 121570 121571 duplicates bond ('triangular' bond) or angle ('square' bond)

1-4: angle 121574 121575 duplicates bond ('triangular' bond) or angle ('square' bond)

1-4: angle 121578 121579 duplicates bond ('triangular' bond) or angle ('square' bond)

1-4: angle 121582 121583 duplicates bond ('triangular' bond) or angle ('square' bond)

1-4: angle 121586 121587 duplicates bond ('triangular' bond) or angle ('square' bond)

1-4: angle 121590 121591 duplicates bond ('triangular' bond) or angle ('square' bond)

1-4: angle 121594 121595 duplicates bond ('triangular' bond) or angle ('square' bond)

1-4: angle 121598 121599 duplicates bond ('triangular' bond) or angle ('square' bond)

1-4: angle 121602 121603 duplicates bond ('triangular' bond) or angle ('square' bond)

1-4: angle 121606 121607 duplicates bond ('triangular' bond) or angle ('square' bond)

1-4: angle 121610 121611 duplicates bond ('triangular' bond) or angle ('square' bond)

1-4: angle 121614 121615 duplicates bond ('triangular' bond) or angle ('square' bond)

1-4: angle 121618 121619 duplicates bond ('triangular' bond) or angle ('square' bond)

1-4: angle 121622 121623 duplicates bond ('triangular' bond) or angle ('square' bond)

1-4: angle 121626 121627 duplicates bond ('triangular' bond) or angle ('square' bond)

1-4: angle 121630 121631 duplicates bond ('triangular' bond) or angle ('square' bond)

1-4: angle 121634 121635 duplicates bond ('triangular' bond) or angle ('square' bond)

1-4: angle 121638 121639 duplicates bond ('triangular' bond) or angle ('square' bond)

1-4: angle 121642 121643 duplicates bond ('triangular' bond) or angle ('square' bond)

1-4: angle 121646 121647 duplicates bond ('triangular' bond) or angle ('square' bond)

1-4: angle 121650 121651 duplicates bond ('triangular' bond) or angle ('square' bond)

1-4: angle 121654 121655 duplicates bond ('triangular' bond) or angle ('square' bond)

1-4: angle 121658 121659 duplicates bond ('triangular' bond) or angle ('square' bond)

1-4: angle 121662 121663 duplicates bond ('triangular' bond) or angle ('square' bond)

1-4: angle 121666 121667 duplicates bond ('triangular' bond) or angle ('square' bond)

1-4: angle 121670 121671 duplicates bond ('triangular' bond) or angle ('square' bond)

1-4: angle 121674 121675 duplicates bond ('triangular' bond) or angle ('square' bond)

1-4: angle 121678 121679 duplicates bond ('triangular' bond) or angle ('square' bond)

1-4: angle 121682 121683 duplicates bond ('triangular' bond) or angle ('square' bond)

1-4: angle 121686 121687 duplicates bond ('triangular' bond) or angle ('square' bond)

1-4: angle 121690 121691 duplicates bond ('triangular' bond) or angle ('square' bond)

1-4: angle 121694 121695 duplicates bond ('triangular' bond) or angle ('square' bond)

1-4: angle 121698 121699 duplicates bond ('triangular' bond) or angle ('square' bond)

1-4: angle 121702 121703 duplicates bond ('triangular' bond) or angle ('square' bond)

1-4: angle 121706 121707 duplicates bond ('triangular' bond) or angle ('square' bond)

1-4: angle 121710 121711 duplicates bond ('triangular' bond) or angle ('square' bond)

1-4: angle 121714 121715 duplicates bond ('triangular' bond) or angle ('square' bond)

1-4: angle 121718 121719 duplicates bond ('triangular' bond) or angle ('square' bond)

1-4: angle 121722 121723 duplicates bond ('triangular' bond) or angle ('square' bond)

1-4: angle 121726 121727 duplicates bond ('triangular' bond) or angle ('square' bond)

1-4: angle 121730 121731 duplicates bond ('triangular' bond) or angle ('square' bond)

1-4: angle 121734 121735 duplicates bond ('triangular' bond) or angle ('square' bond)

1-4: angle 121738 121739 duplicates bond ('triangular' bond) or angle ('square' bond)

1-4: angle 121742 121743 duplicates bond ('triangular' bond) or angle ('square' bond)

1-4: angle 121746 121747 duplicates bond ('triangular' bond) or angle ('square' bond)

1-4: angle 121750 121751 duplicates bond ('triangular' bond) or angle ('square' bond)

1-4: angle 121754 121755 duplicates bond ('triangular' bond) or angle ('square' bond)

1-4: angle 121758 121759 duplicates bond ('triangular' bond) or angle ('square' bond)

1-4: angle 121762 121763 duplicates bond ('triangular' bond) or angle ('square' bond)

1-4: angle 121766 121767 duplicates bond ('triangular' bond) or angle ('square' bond)

1-4: angle 121770 121771 duplicates bond ('triangular' bond) or angle ('square' bond)

1-4: angle 121774 121775 duplicates bond ('triangular' bond) or angle ('square' bond)

1-4: angle 121778 121779 duplicates bond ('triangular' bond) or angle ('square' bond)

1-4: angle 121782 121783 duplicates bond ('triangular' bond) or angle ('square' bond)

1-4: angle 121786 121787 duplicates bond ('triangular' bond) or angle ('square' bond)

1-4: angle 121790 121791 duplicates bond ('triangular' bond) or angle ('square' bond)

1-4: angle 121794 121795 duplicates bond ('triangular' bond) or angle ('square' bond)

1-4: angle 121798 121799 duplicates bond ('triangular' bond) or angle ('square' bond)

1-4: angle 121802 121803 duplicates bond ('triangular' bond) or angle ('square' bond)

1-4: angle 121806 121807 duplicates bond ('triangular' bond) or angle ('square' bond)

1-4: angle 121810 121811 duplicates bond ('triangular' bond) or angle ('square' bond)

1-4: angle 121814 121815 duplicates bond ('triangular' bond) or angle ('square' bond)

1-4: angle 121818 121819 duplicates bond ('triangular' bond) or angle ('square' bond)

1-4: angle 121822 121823 duplicates bond ('triangular' bond) or angle ('square' bond)

1-4: angle 121826 121827 duplicates bond ('triangular' bond) or angle ('square' bond)

1-4: angle 121830 121831 duplicates bond ('triangular' bond) or angle ('square' bond)

1-4: angle 121834 121835 duplicates bond ('triangular' bond) or angle ('square' bond)

1-4: angle 121838 121839 duplicates bond ('triangular' bond) or angle ('square' bond)

1-4: angle 121842 121843 duplicates bond ('triangular' bond) or angle ('square' bond)

1-4: angle 121846 121847 duplicates bond ('triangular' bond) or angle ('square' bond)

1-4: angle 121850 121851 duplicates bond ('triangular' bond) or angle ('square' bond)

1-4: angle 121854 121855 duplicates bond ('triangular' bond) or angle ('square' bond)

1-4: angle 121858 121859 duplicates bond ('triangular' bond) or angle ('square' bond)

1-4: angle 121862 121863 duplicates bond ('triangular' bond) or angle ('square' bond)

1-4: angle 121866 121867 duplicates bond ('triangular' bond) or angle ('square' bond)

1-4: angle 121870 121871 duplicates bond ('triangular' bond) or angle ('square' bond)

1-4: angle 121874 121875 duplicates bond ('triangular' bond) or angle ('square' bond)

1-4: angle 121878 121879 duplicates bond ('triangular' bond) or angle ('square' bond)

1-4: angle 121882 121883 duplicates bond ('triangular' bond) or angle ('square' bond)

1-4: angle 121886 121887 duplicates bond ('triangular' bond) or angle ('square' bond)

1-4: angle 121890 121891 duplicates bond ('triangular' bond) or angle ('square' bond)

1-4: angle 121894 121895 duplicates bond ('triangular' bond) or angle ('square' bond)

1-4: angle 121898 121899 duplicates bond ('triangular' bond) or angle ('square' bond)

1-4: angle 121902 121903 duplicates bond ('triangular' bond) or angle ('square' bond)

1-4: angle 121906 121907 duplicates bond ('triangular' bond) or angle ('square' bond)

1-4: angle 121910 121911 duplicates bond ('triangular' bond) or angle ('square' bond)

1-4: angle 121914 121915 duplicates bond ('triangular' bond) or angle ('square' bond)

1-4: angle 121918 121919 duplicates bond ('triangular' bond) or angle ('square' bond)

1-4: angle 121922 121923 duplicates bond ('triangular' bond) or angle ('square' bond)

1-4: angle 121926 121927 duplicates bond ('triangular' bond) or angle ('square' bond)

1-4: angle 121930 121931 duplicates bond ('triangular' bond) or angle ('square' bond)

1-4: angle 121934 121935 duplicates bond ('triangular' bond) or angle ('square' bond)

1-4: angle 121938 121939 duplicates bond ('triangular' bond) or angle ('square' bond)

1-4: angle 121942 121943 duplicates bond ('triangular' bond) or angle ('square' bond)

1-4: angle 121946 121947 duplicates bond ('triangular' bond) or angle ('square' bond)

1-4: angle 121950 121951 duplicates bond ('triangular' bond) or angle ('square' bond)

1-4: angle 121954 121955 duplicates bond ('triangular' bond) or angle ('square' bond)

1-4: angle 121958 121959 duplicates bond ('triangular' bond) or angle ('square' bond)

1-4: angle 121962 121963 duplicates bond ('triangular' bond) or angle ('square' bond)

1-4: angle 121966 121967 duplicates bond ('triangular' bond) or angle ('square' bond)

1-4: angle 121970 121971 duplicates bond ('triangular' bond) or angle ('square' bond)

1-4: angle 121974 121975 duplicates bond ('triangular' bond) or angle ('square' bond)

1-4: angle 121978 121979 duplicates bond ('triangular' bond) or angle ('square' bond)

1-4: angle 121982 121983 duplicates bond ('triangular' bond) or angle ('square' bond)

1-4: angle 121986 121987 duplicates bond ('triangular' bond) or angle ('square' bond)

1-4: angle 121990 121991 duplicates bond ('triangular' bond) or angle ('square' bond)

1-4: angle 121994 121995 duplicates bond ('triangular' bond) or angle ('square' bond)

1-4: angle 121998 121999 duplicates bond ('triangular' bond) or angle ('square' bond)

1-4: angle 122002 122003 duplicates bond ('triangular' bond) or angle ('square' bond)

1-4: angle 122006 122007 duplicates bond ('triangular' bond) or angle ('square' bond)

1-4: angle 122010 122011 duplicates bond ('triangular' bond) or angle ('square' bond)

1-4: angle 122014 122015 duplicates bond ('triangular' bond) or angle ('square' bond)

1-4: angle 122018 122019 duplicates bond ('triangular' bond) or angle ('square' bond)

1-4: angle 122022 122023 duplicates bond ('triangular' bond) or angle ('square' bond)

1-4: angle 122026 122027 duplicates bond ('triangular' bond) or angle ('square' bond)

1-4: angle 122030 122031 duplicates bond ('triangular' bond) or angle ('square' bond)

1-4: angle 122034 122035 duplicates bond ('triangular' bond) or angle ('square' bond)

1-4: angle 122038 122039 duplicates bond ('triangular' bond) or angle ('square' bond)

1-4: angle 122042 122043 duplicates bond ('triangular' bond) or angle ('square' bond)

1-4: angle 122046 122047 duplicates bond ('triangular' bond) or angle ('square' bond)

1-4: angle 122050 122051 duplicates bond ('triangular' bond) or angle ('square' bond)

1-4: angle 122054 122055 duplicates bond ('triangular' bond) or angle ('square' bond)

1-4: angle 122058 122059 duplicates bond ('triangular' bond) or angle ('square' bond)

1-4: angle 122062 122063 duplicates bond ('triangular' bond) or angle ('square' bond)

1-4: angle 122066 122067 duplicates bond ('triangular' bond) or angle ('square' bond)

1-4: angle 122070 122071 duplicates bond ('triangular' bond) or angle ('square' bond)

1-4: angle 122074 122075 duplicates bond ('triangular' bond) or angle ('square' bond)

1-4: angle 122078 122079 duplicates bond ('triangular' bond) or angle ('square' bond)

1-4: angle 122082 122083 duplicates bond ('triangular' bond) or angle ('square' bond)

1-4: angle 122086 122087 duplicates bond ('triangular' bond) or angle ('square' bond)

1-4: angle 122090 122091 duplicates bond ('triangular' bond) or angle ('square' bond)

1-4: angle 122094 122095 duplicates bond ('triangular' bond) or angle ('square' bond)

1-4: angle 122098 122099 duplicates bond ('triangular' bond) or angle ('square' bond)

1-4: angle 122102 122103 duplicates bond ('triangular' bond) or angle ('square' bond)

1-4: angle 122106 122107 duplicates bond ('triangular' bond) or angle ('square' bond)

1-4: angle 122110 122111 duplicates bond ('triangular' bond) or angle ('square' bond)

1-4: angle 122114 122115 duplicates bond ('triangular' bond) or angle ('square' bond)

1-4: angle 122118 122119 duplicates bond ('triangular' bond) or angle ('square' bond)

1-4: angle 122122 122123 duplicates bond ('triangular' bond) or angle ('square' bond)

1-4: angle 122126 122127 duplicates bond ('triangular' bond) or angle ('square' bond)

1-4: angle 122130 122131 duplicates bond ('triangular' bond) or angle ('square' bond)

1-4: angle 122134 122135 duplicates bond ('triangular' bond) or angle ('square' bond)

1-4: angle 122138 122139 duplicates bond ('triangular' bond) or angle ('square' bond)

1-4: angle 122142 122143 duplicates bond ('triangular' bond) or angle ('square' bond)

1-4: angle 122146 122147 duplicates bond ('triangular' bond) or angle ('square' bond)

1-4: angle 122150 122151 duplicates bond ('triangular' bond) or angle ('square' bond)

1-4: angle 122154 122155 duplicates bond ('triangular' bond) or angle ('square' bond)

1-4: angle 122158 122159 duplicates bond ('triangular' bond) or angle ('square' bond)

1-4: angle 122162 122163 duplicates bond ('triangular' bond) or angle ('square' bond)

1-4: angle 122166 122167 duplicates bond ('triangular' bond) or angle ('square' bond)

1-4: angle 122170 122171 duplicates bond ('triangular' bond) or angle ('square' bond)

1-4: angle 122174 122175 duplicates bond ('triangular' bond) or angle ('square' bond)

1-4: angle 122178 122179 duplicates bond ('triangular' bond) or angle ('square' bond)

1-4: angle 122182 122183 duplicates bond ('triangular' bond) or angle ('square' bond)

1-4: angle 122186 122187 duplicates bond ('triangular' bond) or angle ('square' bond)

1-4: angle 122190 122191 duplicates bond ('triangular' bond) or angle ('square' bond)

1-4: angle 122194 122195 duplicates bond ('triangular' bond) or angle ('square' bond)

1-4: angle 122198 122199 duplicates bond ('triangular' bond) or angle ('square' bond)

1-4: angle 122202 122203 duplicates bond ('triangular' bond) or angle ('square' bond)

1-4: angle 122206 122207 duplicates bond ('triangular' bond) or angle ('square' bond)

1-4: angle 122210 122211 duplicates bond ('triangular' bond) or angle ('square' bond)

1-4: angle 122214 122215 duplicates bond ('triangular' bond) or angle ('square' bond)

1-4: angle 122218 122219 duplicates bond ('triangular' bond) or angle ('square' bond)

1-4: angle 122222 122223 duplicates bond ('triangular' bond) or angle ('square' bond)

1-4: angle 122226 122227 duplicates bond ('triangular' bond) or angle ('square' bond)

1-4: angle 122230 122231 duplicates bond ('triangular' bond) or angle ('square' bond)

1-4: angle 122234 122235 duplicates bond ('triangular' bond) or angle ('square' bond)

1-4: angle 122238 122239 duplicates bond ('triangular' bond) or angle ('square' bond)

1-4: angle 122242 122243 duplicates bond ('triangular' bond) or angle ('square' bond)

1-4: angle 122246 122247 duplicates bond ('triangular' bond) or angle ('square' bond)

1-4: angle 122250 122251 duplicates bond ('triangular' bond) or angle ('square' bond)

1-4: angle 122254 122255 duplicates bond ('triangular' bond) or angle ('square' bond)

1-4: angle 122258 122259 duplicates bond ('triangular' bond) or angle ('square' bond)

1-4: angle 122262 122263 duplicates bond ('triangular' bond) or angle ('square' bond)

1-4: angle 122266 122267 duplicates bond ('triangular' bond) or angle ('square' bond)

1-4: angle 122270 122271 duplicates bond ('triangular' bond) or angle ('square' bond)

1-4: angle 122274 122275 duplicates bond ('triangular' bond) or angle ('square' bond)

1-4: angle 122278 122279 duplicates bond ('triangular' bond) or angle ('square' bond)

1-4: angle 122282 122283 duplicates bond ('triangular' bond) or angle ('square' bond)

1-4: angle 122286 122287 duplicates bond ('triangular' bond) or angle ('square' bond)

1-4: angle 122290 122291 duplicates bond ('triangular' bond) or angle ('square' bond)

1-4: angle 122294 122295 duplicates bond ('triangular' bond) or angle ('square' bond)

1-4: angle 122298 122299 duplicates bond ('triangular' bond) or angle ('square' bond)

1-4: angle 122302 122303 duplicates bond ('triangular' bond) or angle ('square' bond)

1-4: angle 122306 122307 duplicates bond ('triangular' bond) or angle ('square' bond)

1-4: angle 122310 122311 duplicates bond ('triangular' bond) or angle ('square' bond)

1-4: angle 122314 122315 duplicates bond ('triangular' bond) or angle ('square' bond)

1-4: angle 122318 122319 duplicates bond ('triangular' bond) or angle ('square' bond)

1-4: angle 122322 122323 duplicates bond ('triangular' bond) or angle ('square' bond)

1-4: angle 122326 122327 duplicates bond ('triangular' bond) or angle ('square' bond)

1-4: angle 122330 122331 duplicates bond ('triangular' bond) or angle ('square' bond)

1-4: angle 122334 122335 duplicates bond ('triangular' bond) or angle ('square' bond)

1-4: angle 122338 122339 duplicates bond ('triangular' bond) or angle ('square' bond)

1-4: angle 122342 122343 duplicates bond ('triangular' bond) or angle ('square' bond)

1-4: angle 122346 122347 duplicates bond ('triangular' bond) or angle ('square' bond)

1-4: angle 122350 122351 duplicates bond ('triangular' bond) or angle ('square' bond)

1-4: angle 122354 122355 duplicates bond ('triangular' bond) or angle ('square' bond)

1-4: angle 122358 122359 duplicates bond ('triangular' bond) or angle ('square' bond)

1-4: angle 122362 122363 duplicates bond ('triangular' bond) or angle ('square' bond)

1-4: angle 122366 122367 duplicates bond ('triangular' bond) or angle ('square' bond)

1-4: angle 122370 122371 duplicates bond ('triangular' bond) or angle ('square' bond)

1-4: angle 122374 122375 duplicates bond ('triangular' bond) or angle ('square' bond)

1-4: angle 122378 122379 duplicates bond ('triangular' bond) or angle ('square' bond)

1-4: angle 122382 122383 duplicates bond ('triangular' bond) or angle ('square' bond)

1-4: angle 122386 122387 duplicates bond ('triangular' bond) or angle ('square' bond)

1-4: angle 122390 122391 duplicates bond ('triangular' bond) or angle ('square' bond)

1-4: angle 122394 122395 duplicates bond ('triangular' bond) or angle ('square' bond)

1-4: angle 122398 122399 duplicates bond ('triangular' bond) or angle ('square' bond)

1-4: angle 122402 122403 duplicates bond ('triangular' bond) or angle ('square' bond)

1-4: angle 122406 122407 duplicates bond ('triangular' bond) or angle ('square' bond)

1-4: angle 122410 122411 duplicates bond ('triangular' bond) or angle ('square' bond)

1-4: angle 122414 122415 duplicates bond ('triangular' bond) or angle ('square' bond)

1-4: angle 122418 122419 duplicates bond ('triangular' bond) or angle ('square' bond)

1-4: angle 122422 122423 duplicates bond ('triangular' bond) or angle ('square' bond)

1-4: angle 122426 122427 duplicates bond ('triangular' bond) or angle ('square' bond)

1-4: angle 122430 122431 duplicates bond ('triangular' bond) or angle ('square' bond)

1-4: angle 122434 122435 duplicates bond ('triangular' bond) or angle ('square' bond)

1-4: angle 122438 122439 duplicates bond ('triangular' bond) or angle ('square' bond)

1-4: angle 122442 122443 duplicates bond ('triangular' bond) or angle ('square' bond)

1-4: angle 122446 122447 duplicates bond ('triangular' bond) or angle ('square' bond)

1-4: angle 122450 122451 duplicates bond ('triangular' bond) or angle ('square' bond)

1-4: angle 122454 122455 duplicates bond ('triangular' bond) or angle ('square' bond)

1-4: angle 122458 122459 duplicates bond ('triangular' bond) or angle ('square' bond)

1-4: angle 122462 122463 duplicates bond ('triangular' bond) or angle ('square' bond)

1-4: angle 122466 122467 duplicates bond ('triangular' bond) or angle ('square' bond)

1-4: angle 122470 122471 duplicates bond ('triangular' bond) or angle ('square' bond)

1-4: angle 122474 122475 duplicates bond ('triangular' bond) or angle ('square' bond)

1-4: angle 122478 122479 duplicates bond ('triangular' bond) or angle ('square' bond)

1-4: angle 122482 122483 duplicates bond ('triangular' bond) or angle ('square' bond)

1-4: angle 122486 122487 duplicates bond ('triangular' bond) or angle ('square' bond)

1-4: angle 122490 122491 duplicates bond ('triangular' bond) or angle ('square' bond)

1-4: angle 122494 122495 duplicates bond ('triangular' bond) or angle ('square' bond)

1-4: angle 122498 122499 duplicates bond ('triangular' bond) or angle ('square' bond)

1-4: angle 122502 122503 duplicates bond ('triangular' bond) or angle ('square' bond)

1-4: angle 122506 122507 duplicates bond ('triangular' bond) or angle ('square' bond)

1-4: angle 122510 122511 duplicates bond ('triangular' bond) or angle ('square' bond)

1-4: angle 122514 122515 duplicates bond ('triangular' bond) or angle ('square' bond)

1-4: angle 122518 122519 duplicates bond ('triangular' bond) or angle ('square' bond)

1-4: angle 122522 122523 duplicates bond ('triangular' bond) or angle ('square' bond)

1-4: angle 122526 122527 duplicates bond ('triangular' bond) or angle ('square' bond)

1-4: angle 122530 122531 duplicates bond ('triangular' bond) or angle ('square' bond)

1-4: angle 122534 122535 duplicates bond ('triangular' bond) or angle ('square' bond)

1-4: angle 122538 122539 duplicates bond ('triangular' bond) or angle ('square' bond)

1-4: angle 122542 122543 duplicates bond ('triangular' bond) or angle ('square' bond)

1-4: angle 122546 122547 duplicates bond ('triangular' bond) or angle ('square' bond)

1-4: angle 122550 122551 duplicates bond ('triangular' bond) or angle ('square' bond)

1-4: angle 122554 122555 duplicates bond ('triangular' bond) or angle ('square' bond)

1-4: angle 122558 122559 duplicates bond ('triangular' bond) or angle ('square' bond)

1-4: angle 122562 122563 duplicates bond ('triangular' bond) or angle ('square' bond)

1-4: angle 122566 122567 duplicates bond ('triangular' bond) or angle ('square' bond)

1-4: angle 122570 122571 duplicates bond ('triangular' bond) or angle ('square' bond)

1-4: angle 122574 122575 duplicates bond ('triangular' bond) or angle ('square' bond)

1-4: angle 122578 122579 duplicates bond ('triangular' bond) or angle ('square' bond)

1-4: angle 122582 122583 duplicates bond ('triangular' bond) or angle ('square' bond)

1-4: angle 122586 122587 duplicates bond ('triangular' bond) or angle ('square' bond)

1-4: angle 122590 122591 duplicates bond ('triangular' bond) or angle ('square' bond)

1-4: angle 122594 122595 duplicates bond ('triangular' bond) or angle ('square' bond)

1-4: angle 122598 122599 duplicates bond ('triangular' bond) or angle ('square' bond)

1-4: angle 122602 122603 duplicates bond ('triangular' bond) or angle ('square' bond)

1-4: angle 122606 122607 duplicates bond ('triangular' bond) or angle ('square' bond)

1-4: angle 122610 122611 duplicates bond ('triangular' bond) or angle ('square' bond)

1-4: angle 122614 122615 duplicates bond ('triangular' bond) or angle ('square' bond)

1-4: angle 122618 122619 duplicates bond ('triangular' bond) or angle ('square' bond)

1-4: angle 122622 122623 duplicates bond ('triangular' bond) or angle ('square' bond)

1-4: angle 122626 122627 duplicates bond ('triangular' bond) or angle ('square' bond)

1-4: angle 122630 122631 duplicates bond ('triangular' bond) or angle ('square' bond)

1-4: angle 122634 122635 duplicates bond ('triangular' bond) or angle ('square' bond)

1-4: angle 122638 122639 duplicates bond ('triangular' bond) or angle ('square' bond)

1-4: angle 122642 122643 duplicates bond ('triangular' bond) or angle ('square' bond)

1-4: angle 122646 122647 duplicates bond ('triangular' bond) or angle ('square' bond)

1-4: angle 122650 122651 duplicates bond ('triangular' bond) or angle ('square' bond)

1-4: angle 122654 122655 duplicates bond ('triangular' bond) or angle ('square' bond)

1-4: angle 122658 122659 duplicates bond ('triangular' bond) or angle ('square' bond)

1-4: angle 122662 122663 duplicates bond ('triangular' bond) or angle ('square' bond)

1-4: angle 122666 122667 duplicates bond ('triangular' bond) or angle ('square' bond)

1-4: angle 122670 122671 duplicates bond ('triangular' bond) or angle ('square' bond)

1-4: angle 122674 122675 duplicates bond ('triangular' bond) or angle ('square' bond)

1-4: angle 122678 122679 duplicates bond ('triangular' bond) or angle ('square' bond)

1-4: angle 122682 122683 duplicates bond ('triangular' bond) or angle ('square' bond)

1-4: angle 122686 122687 duplicates bond ('triangular' bond) or angle ('square' bond)

1-4: angle 122690 122691 duplicates bond ('triangular' bond) or angle ('square' bond)

1-4: angle 122694 122695 duplicates bond ('triangular' bond) or angle ('square' bond)

1-4: angle 122698 122699 duplicates bond ('triangular' bond) or angle ('square' bond)

1-4: angle 122702 122703 duplicates bond ('triangular' bond) or angle ('square' bond)

1-4: angle 122706 122707 duplicates bond ('triangular' bond) or angle ('square' bond)

1-4: angle 122710 122711 duplicates bond ('triangular' bond) or angle ('square' bond)

1-4: angle 122714 122715 duplicates bond ('triangular' bond) or angle ('square' bond)

1-4: angle 122718 122719 duplicates bond ('triangular' bond) or angle ('square' bond)

1-4: angle 122722 122723 duplicates bond ('triangular' bond) or angle ('square' bond)

1-4: angle 122726 122727 duplicates bond ('triangular' bond) or angle ('square' bond)

1-4: angle 122730 122731 duplicates bond ('triangular' bond) or angle ('square' bond)

1-4: angle 122734 122735 duplicates bond ('triangular' bond) or angle ('square' bond)

1-4: angle 122738 122739 duplicates bond ('triangular' bond) or angle ('square' bond)

1-4: angle 122742 122743 duplicates bond ('triangular' bond) or angle ('square' bond)

1-4: angle 122746 122747 duplicates bond ('triangular' bond) or angle ('square' bond)

1-4: angle 122750 122751 duplicates bond ('triangular' bond) or angle ('square' bond)

1-4: angle 122754 122755 duplicates bond ('triangular' bond) or angle ('square' bond)

1-4: angle 122758 122759 duplicates bond ('triangular' bond) or angle ('square' bond)

1-4: angle 122762 122763 duplicates bond ('triangular' bond) or angle ('square' bond)

1-4: angle 122766 122767 duplicates bond ('triangular' bond) or angle ('square' bond)

1-4: angle 122770 122771 duplicates bond ('triangular' bond) or angle ('square' bond)

1-4: angle 122774 122775 duplicates bond ('triangular' bond) or angle ('square' bond)

1-4: angle 122778 122779 duplicates bond ('triangular' bond) or angle ('square' bond)

1-4: angle 122782 122783 duplicates bond ('triangular' bond) or angle ('square' bond)

1-4: angle 122786 122787 duplicates bond ('triangular' bond) or angle ('square' bond)

1-4: angle 122790 122791 duplicates bond ('triangular' bond) or angle ('square' bond)

1-4: angle 122794 122795 duplicates bond ('triangular' bond) or angle ('square' bond)

1-4: angle 122798 122799 duplicates bond ('triangular' bond) or angle ('square' bond)

1-4: angle 122802 122803 duplicates bond ('triangular' bond) or angle ('square' bond)

1-4: angle 122806 122807 duplicates bond ('triangular' bond) or angle ('square' bond)

1-4: angle 122810 122811 duplicates bond ('triangular' bond) or angle ('square' bond)

1-4: angle 122814 122815 duplicates bond ('triangular' bond) or angle ('square' bond)

1-4: angle 122818 122819 duplicates bond ('triangular' bond) or angle ('square' bond)

1-4: angle 122822 122823 duplicates bond ('triangular' bond) or angle ('square' bond)

1-4: angle 122826 122827 duplicates bond ('triangular' bond) or angle ('square' bond)

1-4: angle 122830 122831 duplicates bond ('triangular' bond) or angle ('square' bond)

1-4: angle 122834 122835 duplicates bond ('triangular' bond) or angle ('square' bond)

1-4: angle 122838 122839 duplicates bond ('triangular' bond) or angle ('square' bond)

1-4: angle 122842 122843 duplicates bond ('triangular' bond) or angle ('square' bond)

1-4: angle 122846 122847 duplicates bond ('triangular' bond) or angle ('square' bond)

1-4: angle 122850 122851 duplicates bond ('triangular' bond) or angle ('square' bond)

1-4: angle 122854 122855 duplicates bond ('triangular' bond) or angle ('square' bond)

1-4: angle 122858 122859 duplicates bond ('triangular' bond) or angle ('square' bond)

1-4: angle 122862 122863 duplicates bond ('triangular' bond) or angle ('square' bond)

1-4: angle 122866 122867 duplicates bond ('triangular' bond) or angle ('square' bond)

1-4: angle 122870 122871 duplicates bond ('triangular' bond) or angle ('square' bond)

1-4: angle 122874 122875 duplicates bond ('triangular' bond) or angle ('square' bond)

1-4: angle 122878 122879 duplicates bond ('triangular' bond) or angle ('square' bond)

1-4: angle 122882 122883 duplicates bond ('triangular' bond) or angle ('square' bond)

1-4: angle 122886 122887 duplicates bond ('triangular' bond) or angle ('square' bond)

1-4: angle 122890 122891 duplicates bond ('triangular' bond) or angle ('square' bond)

1-4: angle 122894 122895 duplicates bond ('triangular' bond) or angle ('square' bond)

1-4: angle 122898 122899 duplicates bond ('triangular' bond) or angle ('square' bond)

1-4: angle 122902 122903 duplicates bond ('triangular' bond) or angle ('square' bond)

1-4: angle 122906 122907 duplicates bond ('triangular' bond) or angle ('square' bond)

1-4: angle 122910 122911 duplicates bond ('triangular' bond) or angle ('square' bond)

1-4: angle 122914 122915 duplicates bond ('triangular' bond) or angle ('square' bond)

1-4: angle 122918 122919 duplicates bond ('triangular' bond) or angle ('square' bond)

1-4: angle 122922 122923 duplicates bond ('triangular' bond) or angle ('square' bond)

1-4: angle 122926 122927 duplicates bond ('triangular' bond) or angle ('square' bond)

1-4: angle 122930 122931 duplicates bond ('triangular' bond) or angle ('square' bond)

1-4: angle 122934 122935 duplicates bond ('triangular' bond) or angle ('square' bond)

1-4: angle 122938 122939 duplicates bond ('triangular' bond) or angle ('square' bond)

1-4: angle 122942 122943 duplicates bond ('triangular' bond) or angle ('square' bond)

1-4: angle 122946 122947 duplicates bond ('triangular' bond) or angle ('square' bond)

1-4: angle 122950 122951 duplicates bond ('triangular' bond) or angle ('square' bond)

1-4: angle 122954 122955 duplicates bond ('triangular' bond) or angle ('square' bond)

1-4: angle 122958 122959 duplicates bond ('triangular' bond) or angle ('square' bond)

1-4: angle 122962 122963 duplicates bond ('triangular' bond) or angle ('square' bond)

1-4: angle 122966 122967 duplicates bond ('triangular' bond) or angle ('square' bond)

1-4: angle 122970 122971 duplicates bond ('triangular' bond) or angle ('square' bond)

1-4: angle 122974 122975 duplicates bond ('triangular' bond) or angle ('square' bond)

1-4: angle 122978 122979 duplicates bond ('triangular' bond) or angle ('square' bond)

1-4: angle 122982 122983 duplicates bond ('triangular' bond) or angle ('square' bond)

1-4: angle 122986 122987 duplicates bond ('triangular' bond) or angle ('square' bond)

1-4: angle 122990 122991 duplicates bond ('triangular' bond) or angle ('square' bond)

1-4: angle 122994 122995 duplicates bond ('triangular' bond) or angle ('square' bond)

1-4: angle 122998 122999 duplicates bond ('triangular' bond) or angle ('square' bond)

1-4: angle 123002 123003 duplicates bond ('triangular' bond) or angle ('square' bond)

1-4: angle 123006 123007 duplicates bond ('triangular' bond) or angle ('square' bond)

1-4: angle 123010 123011 duplicates bond ('triangular' bond) or angle ('square' bond)

1-4: angle 123014 123015 duplicates bond ('triangular' bond) or angle ('square' bond)

1-4: angle 123018 123019 duplicates bond ('triangular' bond) or angle ('square' bond)

1-4: angle 123022 123023 duplicates bond ('triangular' bond) or angle ('square' bond)

1-4: angle 123026 123027 duplicates bond ('triangular' bond) or angle ('square' bond)

1-4: angle 123030 123031 duplicates bond ('triangular' bond) or angle ('square' bond)

1-4: angle 123034 123035 duplicates bond ('triangular' bond) or angle ('square' bond)

1-4: angle 123038 123039 duplicates bond ('triangular' bond) or angle ('square' bond)

1-4: angle 123042 123043 duplicates bond ('triangular' bond) or angle ('square' bond)

1-4: angle 123046 123047 duplicates bond ('triangular' bond) or angle ('square' bond)

1-4: angle 123050 123051 duplicates bond ('triangular' bond) or angle ('square' bond)

1-4: angle 123054 123055 duplicates bond ('triangular' bond) or angle ('square' bond)

1-4: angle 123058 123059 duplicates bond ('triangular' bond) or angle ('square' bond)

1-4: angle 123062 123063 duplicates bond ('triangular' bond) or angle ('square' bond)

1-4: angle 123066 123067 duplicates bond ('triangular' bond) or angle ('square' bond)

1-4: angle 123070 123071 duplicates bond ('triangular' bond) or angle ('square' bond)

1-4: angle 123074 123075 duplicates bond ('triangular' bond) or angle ('square' bond)

1-4: angle 123078 123079 duplicates bond ('triangular' bond) or angle ('square' bond)

1-4: angle 123082 123083 duplicates bond ('triangular' bond) or angle ('square' bond)

1-4: angle 123086 123087 duplicates bond ('triangular' bond) or angle ('square' bond)

1-4: angle 123090 123091 duplicates bond ('triangular' bond) or angle ('square' bond)

1-4: angle 123094 123095 duplicates bond ('triangular' bond) or angle ('square' bond)

1-4: angle 123098 123099 duplicates bond ('triangular' bond) or angle ('square' bond)

1-4: angle 123102 123103 duplicates bond ('triangular' bond) or angle ('square' bond)

1-4: angle 123106 123107 duplicates bond ('triangular' bond) or angle ('square' bond)

1-4: angle 123110 123111 duplicates bond ('triangular' bond) or angle ('square' bond)

1-4: angle 123114 123115 duplicates bond ('triangular' bond) or angle ('square' bond)

1-4: angle 123118 123119 duplicates bond ('triangular' bond) or angle ('square' bond)

1-4: angle 123122 123123 duplicates bond ('triangular' bond) or angle ('square' bond)

1-4: angle 123126 123127 duplicates bond ('triangular' bond) or angle ('square' bond)

1-4: angle 123130 123131 duplicates bond ('triangular' bond) or angle ('square' bond)

1-4: angle 123134 123135 duplicates bond ('triangular' bond) or angle ('square' bond)

1-4: angle 123138 123139 duplicates bond ('triangular' bond) or angle ('square' bond)

1-4: angle 123142 123143 duplicates bond ('triangular' bond) or angle ('square' bond)

1-4: angle 123146 123147 duplicates bond ('triangular' bond) or angle ('square' bond)

1-4: angle 123150 123151 duplicates bond ('triangular' bond) or angle ('square' bond)

1-4: angle 123154 123155 duplicates bond ('triangular' bond) or angle ('square' bond)

1-4: angle 123158 123159 duplicates bond ('triangular' bond) or angle ('square' bond)

1-4: angle 123162 123163 duplicates bond ('triangular' bond) or angle ('square' bond)

1-4: angle 123166 123167 duplicates bond ('triangular' bond) or angle ('square' bond)

1-4: angle 123170 123171 duplicates bond ('triangular' bond) or angle ('square' bond)

1-4: angle 123174 123175 duplicates bond ('triangular' bond) or angle ('square' bond)

1-4: angle 123178 123179 duplicates bond ('triangular' bond) or angle ('square' bond)

1-4: angle 123182 123183 duplicates bond ('triangular' bond) or angle ('square' bond)

1-4: angle 123186 123187 duplicates bond ('triangular' bond) or angle ('square' bond)

1-4: angle 123190 123191 duplicates bond ('triangular' bond) or angle ('square' bond)

1-4: angle 123194 123195 duplicates bond ('triangular' bond) or angle ('square' bond)

1-4: angle 123198 123199 duplicates bond ('triangular' bond) or angle ('square' bond)

1-4: angle 123202 123203 duplicates bond ('triangular' bond) or angle ('square' bond)

1-4: angle 123206 123207 duplicates bond ('triangular' bond) or angle ('square' bond)

1-4: angle 123210 123211 duplicates bond ('triangular' bond) or angle ('square' bond)

1-4: angle 123214 123215 duplicates bond ('triangular' bond) or angle ('square' bond)

1-4: angle 123218 123219 duplicates bond ('triangular' bond) or angle ('square' bond)

1-4: angle 123222 123223 duplicates bond ('triangular' bond) or angle ('square' bond)

1-4: angle 123226 123227 duplicates bond ('triangular' bond) or angle ('square' bond)

1-4: angle 123230 123231 duplicates bond ('triangular' bond) or angle ('square' bond)

1-4: angle 123234 123235 duplicates bond ('triangular' bond) or angle ('square' bond)

1-4: angle 123238 123239 duplicates bond ('triangular' bond) or angle ('square' bond)

1-4: angle 123242 123243 duplicates bond ('triangular' bond) or angle ('square' bond)

1-4: angle 123246 123247 duplicates bond ('triangular' bond) or angle ('square' bond)

1-4: angle 123250 123251 duplicates bond ('triangular' bond) or angle ('square' bond)

1-4: angle 123254 123255 duplicates bond ('triangular' bond) or angle ('square' bond)

1-4: angle 123258 123259 duplicates bond ('triangular' bond) or angle ('square' bond)

1-4: angle 123262 123263 duplicates bond ('triangular' bond) or angle ('square' bond)

1-4: angle 123266 123267 duplicates bond ('triangular' bond) or angle ('square' bond)

1-4: angle 123270 123271 duplicates bond ('triangular' bond) or angle ('square' bond)

1-4: angle 123274 123275 duplicates bond ('triangular' bond) or angle ('square' bond)

1-4: angle 123278 123279 duplicates bond ('triangular' bond) or angle ('square' bond)

1-4: angle 123282 123283 duplicates bond ('triangular' bond) or angle ('square' bond)

1-4: angle 123286 123287 duplicates bond ('triangular' bond) or angle ('square' bond)

1-4: angle 123290 123291 duplicates bond ('triangular' bond) or angle ('square' bond)

1-4: angle 123294 123295 duplicates bond ('triangular' bond) or angle ('square' bond)

1-4: angle 123298 123299 duplicates bond ('triangular' bond) or angle ('square' bond)

1-4: angle 123302 123303 duplicates bond ('triangular' bond) or angle ('square' bond)

1-4: angle 123306 123307 duplicates bond ('triangular' bond) or angle ('square' bond)

1-4: angle 123310 123311 duplicates bond ('triangular' bond) or angle ('square' bond)

1-4: angle 123314 123315 duplicates bond ('triangular' bond) or angle ('square' bond)

1-4: angle 123318 123319 duplicates bond ('triangular' bond) or angle ('square' bond)

1-4: angle 123322 123323 duplicates bond ('triangular' bond) or angle ('square' bond)

1-4: angle 123326 123327 duplicates bond ('triangular' bond) or angle ('square' bond)

1-4: angle 123330 123331 duplicates bond ('triangular' bond) or angle ('square' bond)

1-4: angle 123334 123335 duplicates bond ('triangular' bond) or angle ('square' bond)

1-4: angle 123338 123339 duplicates bond ('triangular' bond) or angle ('square' bond)

1-4: angle 123342 123343 duplicates bond ('triangular' bond) or angle ('square' bond)

1-4: angle 123346 123347 duplicates bond ('triangular' bond) or angle ('square' bond)

1-4: angle 123350 123351 duplicates bond ('triangular' bond) or angle ('square' bond)

1-4: angle 123354 123355 duplicates bond ('triangular' bond) or angle ('square' bond)

1-4: angle 123358 123359 duplicates bond ('triangular' bond) or angle ('square' bond)

1-4: angle 123362 123363 duplicates bond ('triangular' bond) or angle ('square' bond)

1-4: angle 123366 123367 duplicates bond ('triangular' bond) or angle ('square' bond)

1-4: angle 123370 123371 duplicates bond ('triangular' bond) or angle ('square' bond)

1-4: angle 123374 123375 duplicates bond ('triangular' bond) or angle ('square' bond)

1-4: angle 123378 123379 duplicates bond ('triangular' bond) or angle ('square' bond)

1-4: angle 123382 123383 duplicates bond ('triangular' bond) or angle ('square' bond)

1-4: angle 123386 123387 duplicates bond ('triangular' bond) or angle ('square' bond)

1-4: angle 123390 123391 duplicates bond ('triangular' bond) or angle ('square' bond)

1-4: angle 123394 123395 duplicates bond ('triangular' bond) or angle ('square' bond)

1-4: angle 123398 123399 duplicates bond ('triangular' bond) or angle ('square' bond)

1-4: angle 123402 123403 duplicates bond ('triangular' bond) or angle ('square' bond)

1-4: angle 123406 123407 duplicates bond ('triangular' bond) or angle ('square' bond)

1-4: angle 123410 123411 duplicates bond ('triangular' bond) or angle ('square' bond)

1-4: angle 123414 123415 duplicates bond ('triangular' bond) or angle ('square' bond)

1-4: angle 123418 123419 duplicates bond ('triangular' bond) or angle ('square' bond)

1-4: angle 123422 123423 duplicates bond ('triangular' bond) or angle ('square' bond)

1-4: angle 123426 123427 duplicates bond ('triangular' bond) or angle ('square' bond)

1-4: angle 123430 123431 duplicates bond ('triangular' bond) or angle ('square' bond)

1-4: angle 123434 123435 duplicates bond ('triangular' bond) or angle ('square' bond)

1-4: angle 123438 123439 duplicates bond ('triangular' bond) or angle ('square' bond)

1-4: angle 123442 123443 duplicates bond ('triangular' bond) or angle ('square' bond)

1-4: angle 123446 123447 duplicates bond ('triangular' bond) or angle ('square' bond)

1-4: angle 123450 123451 duplicates bond ('triangular' bond) or angle ('square' bond)

1-4: angle 123454 123455 duplicates bond ('triangular' bond) or angle ('square' bond)

1-4: angle 123458 123459 duplicates bond ('triangular' bond) or angle ('square' bond)

1-4: angle 123462 123463 duplicates bond ('triangular' bond) or angle ('square' bond)

1-4: angle 123466 123467 duplicates bond ('triangular' bond) or angle ('square' bond)

1-4: angle 123470 123471 duplicates bond ('triangular' bond) or angle ('square' bond)

1-4: angle 123474 123475 duplicates bond ('triangular' bond) or angle ('square' bond)

1-4: angle 123478 123479 duplicates bond ('triangular' bond) or angle ('square' bond)

1-4: angle 123482 123483 duplicates bond ('triangular' bond) or angle ('square' bond)

1-4: angle 123486 123487 duplicates bond ('triangular' bond) or angle ('square' bond)

1-4: angle 123490 123491 duplicates bond ('triangular' bond) or angle ('square' bond)

1-4: angle 123494 123495 duplicates bond ('triangular' bond) or angle ('square' bond)

1-4: angle 123498 123499 duplicates bond ('triangular' bond) or angle ('square' bond)

1-4: angle 123502 123503 duplicates bond ('triangular' bond) or angle ('square' bond)

1-4: angle 123506 123507 duplicates bond ('triangular' bond) or angle ('square' bond)

1-4: angle 123510 123511 duplicates bond ('triangular' bond) or angle ('square' bond)

1-4: angle 123514 123515 duplicates bond ('triangular' bond) or angle ('square' bond)

1-4: angle 123518 123519 duplicates bond ('triangular' bond) or angle ('square' bond)

1-4: angle 123522 123523 duplicates bond ('triangular' bond) or angle ('square' bond)

1-4: angle 123526 123527 duplicates bond ('triangular' bond) or angle ('square' bond)

1-4: angle 123530 123531 duplicates bond ('triangular' bond) or angle ('square' bond)

1-4: angle 123534 123535 duplicates bond ('triangular' bond) or angle ('square' bond)

1-4: angle 123538 123539 duplicates bond ('triangular' bond) or angle ('square' bond)

1-4: angle 123542 123543 duplicates bond ('triangular' bond) or angle ('square' bond)

1-4: angle 123546 123547 duplicates bond ('triangular' bond) or angle ('square' bond)

1-4: angle 123550 123551 duplicates bond ('triangular' bond) or angle ('square' bond)

1-4: angle 123554 123555 duplicates bond ('triangular' bond) or angle ('square' bond)

1-4: angle 123558 123559 duplicates bond ('triangular' bond) or angle ('square' bond)

1-4: angle 123562 123563 duplicates bond ('triangular' bond) or angle ('square' bond)

1-4: angle 123566 123567 duplicates bond ('triangular' bond) or angle ('square' bond)

1-4: angle 123570 123571 duplicates bond ('triangular' bond) or angle ('square' bond)

1-4: angle 123574 123575 duplicates bond ('triangular' bond) or angle ('square' bond)

1-4: angle 123578 123579 duplicates bond ('triangular' bond) or angle ('square' bond)

1-4: angle 123582 123583 duplicates bond ('triangular' bond) or angle ('square' bond)

1-4: angle 123586 123587 duplicates bond ('triangular' bond) or angle ('square' bond)

1-4: angle 123590 123591 duplicates bond ('triangular' bond) or angle ('square' bond)

1-4: angle 123594 123595 duplicates bond ('triangular' bond) or angle ('square' bond)

1-4: angle 123598 123599 duplicates bond ('triangular' bond) or angle ('square' bond)

1-4: angle 123602 123603 duplicates bond ('triangular' bond) or angle ('square' bond)

1-4: angle 123606 123607 duplicates bond ('triangular' bond) or angle ('square' bond)

1-4: angle 123610 123611 duplicates bond ('triangular' bond) or angle ('square' bond)

1-4: angle 123614 123615 duplicates bond ('triangular' bond) or angle ('square' bond)

1-4: angle 123618 123619 duplicates bond ('triangular' bond) or angle ('square' bond)

1-4: angle 123622 123623 duplicates bond ('triangular' bond) or angle ('square' bond)

1-4: angle 123626 123627 duplicates bond ('triangular' bond) or angle ('square' bond)

1-4: angle 123630 123631 duplicates bond ('triangular' bond) or angle ('square' bond)

1-4: angle 123634 123635 duplicates bond ('triangular' bond) or angle ('square' bond)

1-4: angle 123638 123639 duplicates bond ('triangular' bond) or angle ('square' bond)

1-4: angle 123642 123643 duplicates bond ('triangular' bond) or angle ('square' bond)

1-4: angle 123646 123647 duplicates bond ('triangular' bond) or angle ('square' bond)

1-4: angle 123650 123651 duplicates bond ('triangular' bond) or angle ('square' bond)

1-4: angle 123654 123655 duplicates bond ('triangular' bond) or angle ('square' bond)

1-4: angle 123658 123659 duplicates bond ('triangular' bond) or angle ('square' bond)

1-4: angle 123662 123663 duplicates bond ('triangular' bond) or angle ('square' bond)

1-4: angle 123666 123667 duplicates bond ('triangular' bond) or angle ('square' bond)

1-4: angle 123670 123671 duplicates bond ('triangular' bond) or angle ('square' bond)

1-4: angle 123674 123675 duplicates bond ('triangular' bond) or angle ('square' bond)

1-4: angle 123678 123679 duplicates bond ('triangular' bond) or angle ('square' bond)

1-4: angle 123682 123683 duplicates bond ('triangular' bond) or angle ('square' bond)

1-4: angle 123686 123687 duplicates bond ('triangular' bond) or angle ('square' bond)

1-4: angle 123690 123691 duplicates bond ('triangular' bond) or angle ('square' bond)

1-4: angle 123694 123695 duplicates bond ('triangular' bond) or angle ('square' bond)

1-4: angle 123698 123699 duplicates bond ('triangular' bond) or angle ('square' bond)

1-4: angle 123702 123703 duplicates bond ('triangular' bond) or angle ('square' bond)

1-4: angle 123706 123707 duplicates bond ('triangular' bond) or angle ('square' bond)

1-4: angle 123710 123711 duplicates bond ('triangular' bond) or angle ('square' bond)

1-4: angle 123714 123715 duplicates bond ('triangular' bond) or angle ('square' bond)

1-4: angle 123718 123719 duplicates bond ('triangular' bond) or angle ('square' bond)

1-4: angle 123722 123723 duplicates bond ('triangular' bond) or angle ('square' bond)

1-4: angle 123726 123727 duplicates bond ('triangular' bond) or angle ('square' bond)

1-4: angle 123730 123731 duplicates bond ('triangular' bond) or angle ('square' bond)

1-4: angle 123734 123735 duplicates bond ('triangular' bond) or angle ('square' bond)

1-4: angle 123738 123739 duplicates bond ('triangular' bond) or angle ('square' bond)

1-4: angle 123742 123743 duplicates bond ('triangular' bond) or angle ('square' bond)

1-4: angle 123746 123747 duplicates bond ('triangular' bond) or angle ('square' bond)

1-4: angle 123750 123751 duplicates bond ('triangular' bond) or angle ('square' bond)

1-4: angle 123754 123755 duplicates bond ('triangular' bond) or angle ('square' bond)

1-4: angle 123758 123759 duplicates bond ('triangular' bond) or angle ('square' bond)

1-4: angle 123762 123763 duplicates bond ('triangular' bond) or angle ('square' bond)

1-4: angle 123766 123767 duplicates bond ('triangular' bond) or angle ('square' bond)

1-4: angle 123770 123771 duplicates bond ('triangular' bond) or angle ('square' bond)

1-4: angle 123774 123775 duplicates bond ('triangular' bond) or angle ('square' bond)

1-4: angle 123778 123779 duplicates bond ('triangular' bond) or angle ('square' bond)

1-4: angle 123782 123783 duplicates bond ('triangular' bond) or angle ('square' bond)

1-4: angle 123786 123787 duplicates bond ('triangular' bond) or angle ('square' bond)

1-4: angle 123790 123791 duplicates bond ('triangular' bond) or angle ('square' bond)

1-4: angle 123794 123795 duplicates bond ('triangular' bond) or angle ('square' bond)

1-4: angle 123798 123799 duplicates bond ('triangular' bond) or angle ('square' bond)

1-4: angle 123802 123803 duplicates bond ('triangular' bond) or angle ('square' bond)

1-4: angle 123806 123807 duplicates bond ('triangular' bond) or angle ('square' bond)

1-4: angle 123810 123811 duplicates bond ('triangular' bond) or angle ('square' bond)

1-4: angle 123814 123815 duplicates bond ('triangular' bond) or angle ('square' bond)

1-4: angle 123818 123819 duplicates bond ('triangular' bond) or angle ('square' bond)

1-4: angle 123822 123823 duplicates bond ('triangular' bond) or angle ('square' bond)

1-4: angle 123826 123827 duplicates bond ('triangular' bond) or angle ('square' bond)

1-4: angle 123830 123831 duplicates bond ('triangular' bond) or angle ('square' bond)

1-4: angle 123834 123835 duplicates bond ('triangular' bond) or angle ('square' bond)

1-4: angle 123838 123839 duplicates bond ('triangular' bond) or angle ('square' bond)

1-4: angle 123842 123843 duplicates bond ('triangular' bond) or angle ('square' bond)

1-4: angle 123846 123847 duplicates bond ('triangular' bond) or angle ('square' bond)

1-4: angle 123850 123851 duplicates bond ('triangular' bond) or angle ('square' bond)

1-4: angle 123854 123855 duplicates bond ('triangular' bond) or angle ('square' bond)

1-4: angle 123858 123859 duplicates bond ('triangular' bond) or angle ('square' bond)

1-4: angle 123862 123863 duplicates bond ('triangular' bond) or angle ('square' bond)

1-4: angle 123866 123867 duplicates bond ('triangular' bond) or angle ('square' bond)

1-4: angle 123870 123871 duplicates bond ('triangular' bond) or angle ('square' bond)

1-4: angle 123874 123875 duplicates bond ('triangular' bond) or angle ('square' bond)

1-4: angle 123878 123879 duplicates bond ('triangular' bond) or angle ('square' bond)

1-4: angle 123882 123883 duplicates bond ('triangular' bond) or angle ('square' bond)

1-4: angle 123886 123887 duplicates bond ('triangular' bond) or angle ('square' bond)

1-4: angle 123890 123891 duplicates bond ('triangular' bond) or angle ('square' bond)

1-4: angle 123894 123895 duplicates bond ('triangular' bond) or angle ('square' bond)

1-4: angle 123898 123899 duplicates bond ('triangular' bond) or angle ('square' bond)

1-4: angle 123902 123903 duplicates bond ('triangular' bond) or angle ('square' bond)

1-4: angle 123906 123907 duplicates bond ('triangular' bond) or angle ('square' bond)

1-4: angle 123910 123911 duplicates bond ('triangular' bond) or angle ('square' bond)

1-4: angle 123914 123915 duplicates bond ('triangular' bond) or angle ('square' bond)

1-4: angle 123918 123919 duplicates bond ('triangular' bond) or angle ('square' bond)

1-4: angle 123922 123923 duplicates bond ('triangular' bond) or angle ('square' bond)

1-4: angle 123926 123927 duplicates bond ('triangular' bond) or angle ('square' bond)

1-4: angle 123930 123931 duplicates bond ('triangular' bond) or angle ('square' bond)

1-4: angle 123934 123935 duplicates bond ('triangular' bond) or angle ('square' bond)

1-4: angle 123938 123939 duplicates bond ('triangular' bond) or angle ('square' bond)

1-4: angle 123942 123943 duplicates bond ('triangular' bond) or angle ('square' bond)

1-4: angle 123946 123947 duplicates bond ('triangular' bond) or angle ('square' bond)

1-4: angle 123950 123951 duplicates bond ('triangular' bond) or angle ('square' bond)

1-4: angle 123954 123955 duplicates bond ('triangular' bond) or angle ('square' bond)

1-4: angle 123958 123959 duplicates bond ('triangular' bond) or angle ('square' bond)

1-4: angle 123962 123963 duplicates bond ('triangular' bond) or angle ('square' bond)

1-4: angle 123966 123967 duplicates bond ('triangular' bond) or angle ('square' bond)

1-4: angle 123970 123971 duplicates bond ('triangular' bond) or angle ('square' bond)

1-4: angle 123974 123975 duplicates bond ('triangular' bond) or angle ('square' bond)

1-4: angle 123978 123979 duplicates bond ('triangular' bond) or angle ('square' bond)

1-4: angle 123982 123983 duplicates bond ('triangular' bond) or angle ('square' bond)

1-4: angle 123986 123987 duplicates bond ('triangular' bond) or angle ('square' bond)

1-4: angle 123990 123991 duplicates bond ('triangular' bond) or angle ('square' bond)

1-4: angle 123994 123995 duplicates bond ('triangular' bond) or angle ('square' bond)

1-4: angle 123998 123999 duplicates bond ('triangular' bond) or angle ('square' bond)

1-4: angle 124002 124003 duplicates bond ('triangular' bond) or angle ('square' bond)

1-4: angle 124006 124007 duplicates bond ('triangular' bond) or angle ('square' bond)

1-4: angle 124010 124011 duplicates bond ('triangular' bond) or angle ('square' bond)

1-4: angle 124014 124015 duplicates bond ('triangular' bond) or angle ('square' bond)

1-4: angle 124018 124019 duplicates bond ('triangular' bond) or angle ('square' bond)

1-4: angle 124022 124023 duplicates bond ('triangular' bond) or angle ('square' bond)

1-4: angle 124026 124027 duplicates bond ('triangular' bond) or angle ('square' bond)

1-4: angle 124030 124031 duplicates bond ('triangular' bond) or angle ('square' bond)

1-4: angle 124034 124035 duplicates bond ('triangular' bond) or angle ('square' bond)

1-4: angle 124038 124039 duplicates bond ('triangular' bond) or angle ('square' bond)

1-4: angle 124042 124043 duplicates bond ('triangular' bond) or angle ('square' bond)

1-4: angle 124046 124047 duplicates bond ('triangular' bond) or angle ('square' bond)

1-4: angle 124050 124051 duplicates bond ('triangular' bond) or angle ('square' bond)

1-4: angle 124054 124055 duplicates bond ('triangular' bond) or angle ('square' bond)

1-4: angle 124058 124059 duplicates bond ('triangular' bond) or angle ('square' bond)

1-4: angle 124062 124063 duplicates bond ('triangular' bond) or angle ('square' bond)

1-4: angle 124066 124067 duplicates bond ('triangular' bond) or angle ('square' bond)

1-4: angle 124070 124071 duplicates bond ('triangular' bond) or angle ('square' bond)

1-4: angle 124074 124075 duplicates bond ('triangular' bond) or angle ('square' bond)

1-4: angle 124078 124079 duplicates bond ('triangular' bond) or angle ('square' bond)

1-4: angle 124082 124083 duplicates bond ('triangular' bond) or angle ('square' bond)

1-4: angle 124086 124087 duplicates bond ('triangular' bond) or angle ('square' bond)

1-4: angle 124090 124091 duplicates bond ('triangular' bond) or angle ('square' bond)

1-4: angle 124094 124095 duplicates bond ('triangular' bond) or angle ('square' bond)

1-4: angle 124098 124099 duplicates bond ('triangular' bond) or angle ('square' bond)

1-4: angle 124102 124103 duplicates bond ('triangular' bond) or angle ('square' bond)

1-4: angle 124106 124107 duplicates bond ('triangular' bond) or angle ('square' bond)

1-4: angle 124110 124111 duplicates bond ('triangular' bond) or angle ('square' bond)

1-4: angle 124114 124115 duplicates bond ('triangular' bond) or angle ('square' bond)

1-4: angle 124118 124119 duplicates bond ('triangular' bond) or angle ('square' bond)

1-4: angle 124122 124123 duplicates bond ('triangular' bond) or angle ('square' bond)

1-4: angle 124126 124127 duplicates bond ('triangular' bond) or angle ('square' bond)

1-4: angle 124130 124131 duplicates bond ('triangular' bond) or angle ('square' bond)

1-4: angle 124134 124135 duplicates bond ('triangular' bond) or angle ('square' bond)

1-4: angle 124138 124139 duplicates bond ('triangular' bond) or angle ('square' bond)

1-4: angle 124142 124143 duplicates bond ('triangular' bond) or angle ('square' bond)

1-4: angle 124146 124147 duplicates bond ('triangular' bond) or angle ('square' bond)

1-4: angle 124150 124151 duplicates bond ('triangular' bond) or angle ('square' bond)

1-4: angle 124154 124155 duplicates bond ('triangular' bond) or angle ('square' bond)

1-4: angle 124158 124159 duplicates bond ('triangular' bond) or angle ('square' bond)

1-4: angle 124162 124163 duplicates bond ('triangular' bond) or angle ('square' bond)

1-4: angle 124166 124167 duplicates bond ('triangular' bond) or angle ('square' bond)

1-4: angle 124170 124171 duplicates bond ('triangular' bond) or angle ('square' bond)

1-4: angle 124174 124175 duplicates bond ('triangular' bond) or angle ('square' bond)

1-4: angle 124178 124179 duplicates bond ('triangular' bond) or angle ('square' bond)

1-4: angle 124182 124183 duplicates bond ('triangular' bond) or angle ('square' bond)

1-4: angle 124186 124187 duplicates bond ('triangular' bond) or angle ('square' bond)

1-4: angle 124190 124191 duplicates bond ('triangular' bond) or angle ('square' bond)

1-4: angle 124194 124195 duplicates bond ('triangular' bond) or angle ('square' bond)

1-4: angle 124198 124199 duplicates bond ('triangular' bond) or angle ('square' bond)

1-4: angle 124202 124203 duplicates bond ('triangular' bond) or angle ('square' bond)

1-4: angle 124206 124207 duplicates bond ('triangular' bond) or angle ('square' bond)

1-4: angle 124210 124211 duplicates bond ('triangular' bond) or angle ('square' bond)

1-4: angle 124214 124215 duplicates bond ('triangular' bond) or angle ('square' bond)

1-4: angle 124218 124219 duplicates bond ('triangular' bond) or angle ('square' bond)

1-4: angle 124222 124223 duplicates bond ('triangular' bond) or angle ('square' bond)

1-4: angle 124226 124227 duplicates bond ('triangular' bond) or angle ('square' bond)

1-4: angle 124230 124231 duplicates bond ('triangular' bond) or angle ('square' bond)

1-4: angle 124234 124235 duplicates bond ('triangular' bond) or angle ('square' bond)

1-4: angle 124238 124239 duplicates bond ('triangular' bond) or angle ('square' bond)

1-4: angle 124242 124243 duplicates bond ('triangular' bond) or angle ('square' bond)

1-4: angle 124246 124247 duplicates bond ('triangular' bond) or angle ('square' bond)

1-4: angle 124250 124251 duplicates bond ('triangular' bond) or angle ('square' bond)

1-4: angle 124254 124255 duplicates bond ('triangular' bond) or angle ('square' bond)

1-4: angle 124258 124259 duplicates bond ('triangular' bond) or angle ('square' bond)

1-4: angle 124262 124263 duplicates bond ('triangular' bond) or angle ('square' bond)

1-4: angle 124266 124267 duplicates bond ('triangular' bond) or angle ('square' bond)

1-4: angle 124270 124271 duplicates bond ('triangular' bond) or angle ('square' bond)

1-4: angle 124274 124275 duplicates bond ('triangular' bond) or angle ('square' bond)

1-4: angle 124278 124279 duplicates bond ('triangular' bond) or angle ('square' bond)

1-4: angle 124282 124283 duplicates bond ('triangular' bond) or angle ('square' bond)

1-4: angle 124286 124287 duplicates bond ('triangular' bond) or angle ('square' bond)

1-4: angle 124290 124291 duplicates bond ('triangular' bond) or angle ('square' bond)

1-4: angle 124294 124295 duplicates bond ('triangular' bond) or angle ('square' bond)

1-4: angle 124298 124299 duplicates bond ('triangular' bond) or angle ('square' bond)

1-4: angle 124302 124303 duplicates bond ('triangular' bond) or angle ('square' bond)

1-4: angle 124306 124307 duplicates bond ('triangular' bond) or angle ('square' bond)

1-4: angle 124310 124311 duplicates bond ('triangular' bond) or angle ('square' bond)

1-4: angle 124314 124315 duplicates bond ('triangular' bond) or angle ('square' bond)

1-4: angle 124318 124319 duplicates bond ('triangular' bond) or angle ('square' bond)

1-4: angle 124322 124323 duplicates bond ('triangular' bond) or angle ('square' bond)

1-4: angle 124326 124327 duplicates bond ('triangular' bond) or angle ('square' bond)

1-4: angle 124330 124331 duplicates bond ('triangular' bond) or angle ('square' bond)

1-4: angle 124334 124335 duplicates bond ('triangular' bond) or angle ('square' bond)

1-4: angle 124338 124339 duplicates bond ('triangular' bond) or angle ('square' bond)

1-4: angle 124342 124343 duplicates bond ('triangular' bond) or angle ('square' bond)

1-4: angle 124346 124347 duplicates bond ('triangular' bond) or angle ('square' bond)

1-4: angle 124350 124351 duplicates bond ('triangular' bond) or angle ('square' bond)

1-4: angle 124354 124355 duplicates bond ('triangular' bond) or angle ('square' bond)

1-4: angle 124358 124359 duplicates bond ('triangular' bond) or angle ('square' bond)

1-4: angle 124362 124363 duplicates bond ('triangular' bond) or angle ('square' bond)

1-4: angle 124366 124367 duplicates bond ('triangular' bond) or angle ('square' bond)

1-4: angle 124370 124371 duplicates bond ('triangular' bond) or angle ('square' bond)

1-4: angle 124374 124375 duplicates bond ('triangular' bond) or angle ('square' bond)

1-4: angle 124378 124379 duplicates bond ('triangular' bond) or angle ('square' bond)

1-4: angle 124382 124383 duplicates bond ('triangular' bond) or angle ('square' bond)

1-4: angle 124386 124387 duplicates bond ('triangular' bond) or angle ('square' bond)

1-4: angle 124390 124391 duplicates bond ('triangular' bond) or angle ('square' bond)

1-4: angle 124394 124395 duplicates bond ('triangular' bond) or angle ('square' bond)

1-4: angle 124398 124399 duplicates bond ('triangular' bond) or angle ('square' bond)

1-4: angle 124402 124403 duplicates bond ('triangular' bond) or angle ('square' bond)

1-4: angle 124406 124407 duplicates bond ('triangular' bond) or angle ('square' bond)

1-4: angle 124410 124411 duplicates bond ('triangular' bond) or angle ('square' bond)

1-4: angle 124414 124415 duplicates bond ('triangular' bond) or angle ('square' bond)

1-4: angle 124418 124419 duplicates bond ('triangular' bond) or angle ('square' bond)

1-4: angle 124422 124423 duplicates bond ('triangular' bond) or angle ('square' bond)

1-4: angle 124426 124427 duplicates bond ('triangular' bond) or angle ('square' bond)

1-4: angle 124430 124431 duplicates bond ('triangular' bond) or angle ('square' bond)

1-4: angle 124434 124435 duplicates bond ('triangular' bond) or angle ('square' bond)

1-4: angle 124438 124439 duplicates bond ('triangular' bond) or angle ('square' bond)

1-4: angle 124442 124443 duplicates bond ('triangular' bond) or angle ('square' bond)

1-4: angle 124446 124447 duplicates bond ('triangular' bond) or angle ('square' bond)

1-4: angle 124450 124451 duplicates bond ('triangular' bond) or angle ('square' bond)

1-4: angle 124454 124455 duplicates bond ('triangular' bond) or angle ('square' bond)

1-4: angle 124458 124459 duplicates bond ('triangular' bond) or angle ('square' bond)

1-4: angle 124462 124463 duplicates bond ('triangular' bond) or angle ('square' bond)

1-4: angle 124466 124467 duplicates bond ('triangular' bond) or angle ('square' bond)

1-4: angle 124470 124471 duplicates bond ('triangular' bond) or angle ('square' bond)

1-4: angle 124474 124475 duplicates bond ('triangular' bond) or angle ('square' bond)

1-4: angle 124478 124479 duplicates bond ('triangular' bond) or angle ('square' bond)

1-4: angle 124482 124483 duplicates bond ('triangular' bond) or angle ('square' bond)

1-4: angle 124486 124487 duplicates bond ('triangular' bond) or angle ('square' bond)

1-4: angle 124490 124491 duplicates bond ('triangular' bond) or angle ('square' bond)

1-4: angle 124494 124495 duplicates bond ('triangular' bond) or angle ('square' bond)

1-4: angle 124498 124499 duplicates bond ('triangular' bond) or angle ('square' bond)

1-4: angle 124502 124503 duplicates bond ('triangular' bond) or angle ('square' bond)

1-4: angle 124506 124507 duplicates bond ('triangular' bond) or angle ('square' bond)

1-4: angle 124510 124511 duplicates bond ('triangular' bond) or angle ('square' bond)

1-4: angle 124514 124515 duplicates bond ('triangular' bond) or angle ('square' bond)

1-4: angle 124518 124519 duplicates bond ('triangular' bond) or angle ('square' bond)

1-4: angle 124522 124523 duplicates bond ('triangular' bond) or angle ('square' bond)

1-4: angle 124526 124527 duplicates bond ('triangular' bond) or angle ('square' bond)

1-4: angle 124530 124531 duplicates bond ('triangular' bond) or angle ('square' bond)

1-4: angle 124534 124535 duplicates bond ('triangular' bond) or angle ('square' bond)

1-4: angle 124538 124539 duplicates bond ('triangular' bond) or angle ('square' bond)

1-4: angle 124542 124543 duplicates bond ('triangular' bond) or angle ('square' bond)

1-4: angle 124546 124547 duplicates bond ('triangular' bond) or angle ('square' bond)

1-4: angle 124550 124551 duplicates bond ('triangular' bond) or angle ('square' bond)

1-4: angle 124554 124555 duplicates bond ('triangular' bond) or angle ('square' bond)

1-4: angle 124558 124559 duplicates bond ('triangular' bond) or angle ('square' bond)

1-4: angle 124562 124563 duplicates bond ('triangular' bond) or angle ('square' bond)

1-4: angle 124566 124567 duplicates bond ('triangular' bond) or angle ('square' bond)

1-4: angle 124570 124571 duplicates bond ('triangular' bond) or angle ('square' bond)

1-4: angle 124574 124575 duplicates bond ('triangular' bond) or angle ('square' bond)

1-4: angle 124578 124579 duplicates bond ('triangular' bond) or angle ('square' bond)

1-4: angle 124582 124583 duplicates bond ('triangular' bond) or angle ('square' bond)

1-4: angle 124586 124587 duplicates bond ('triangular' bond) or angle ('square' bond)

1-4: angle 124590 124591 duplicates bond ('triangular' bond) or angle ('square' bond)

1-4: angle 124594 124595 duplicates bond ('triangular' bond) or angle ('square' bond)

1-4: angle 124598 124599 duplicates bond ('triangular' bond) or angle ('square' bond)

1-4: angle 124602 124603 duplicates bond ('triangular' bond) or angle ('square' bond)

1-4: angle 124606 124607 duplicates bond ('triangular' bond) or angle ('square' bond)

1-4: angle 124610 124611 duplicates bond ('triangular' bond) or angle ('square' bond)

1-4: angle 124614 124615 duplicates bond ('triangular' bond) or angle ('square' bond)

1-4: angle 124618 124619 duplicates bond ('triangular' bond) or angle ('square' bond)

1-4: angle 124622 124623 duplicates bond ('triangular' bond) or angle ('square' bond)

1-4: angle 124626 124627 duplicates bond ('triangular' bond) or angle ('square' bond)

1-4: angle 124630 124631 duplicates bond ('triangular' bond) or angle ('square' bond)

1-4: angle 124634 124635 duplicates bond ('triangular' bond) or angle ('square' bond)

1-4: angle 124638 124639 duplicates bond ('triangular' bond) or angle ('square' bond)

1-4: angle 124642 124643 duplicates bond ('triangular' bond) or angle ('square' bond)

1-4: angle 124646 124647 duplicates bond ('triangular' bond) or angle ('square' bond)

1-4: angle 124650 124651 duplicates bond ('triangular' bond) or angle ('square' bond)

1-4: angle 124654 124655 duplicates bond ('triangular' bond) or angle ('square' bond)

1-4: angle 124658 124659 duplicates bond ('triangular' bond) or angle ('square' bond)

1-4: angle 124662 124663 duplicates bond ('triangular' bond) or angle ('square' bond)

1-4: angle 124666 124667 duplicates bond ('triangular' bond) or angle ('square' bond)

1-4: angle 124670 124671 duplicates bond ('triangular' bond) or angle ('square' bond)

1-4: angle 124674 124675 duplicates bond ('triangular' bond) or angle ('square' bond)

1-4: angle 124678 124679 duplicates bond ('triangular' bond) or angle ('square' bond)

1-4: angle 124682 124683 duplicates bond ('triangular' bond) or angle ('square' bond)

1-4: angle 124686 124687 duplicates bond ('triangular' bond) or angle ('square' bond)

1-4: angle 124690 124691 duplicates bond ('triangular' bond) or angle ('square' bond)

1-4: angle 124694 124695 duplicates bond ('triangular' bond) or angle ('square' bond)

1-4: angle 124698 124699 duplicates bond ('triangular' bond) or angle ('square' bond)

1-4: angle 124702 124703 duplicates bond ('triangular' bond) or angle ('square' bond)

1-4: angle 124706 124707 duplicates bond ('triangular' bond) or angle ('square' bond)

1-4: angle 124710 124711 duplicates bond ('triangular' bond) or angle ('square' bond)

1-4: angle 124714 124715 duplicates bond ('triangular' bond) or angle ('square' bond)

1-4: angle 124718 124719 duplicates bond ('triangular' bond) or angle ('square' bond)

1-4: angle 124722 124723 duplicates bond ('triangular' bond) or angle ('square' bond)

1-4: angle 124726 124727 duplicates bond ('triangular' bond) or angle ('square' bond)

1-4: angle 124730 124731 duplicates bond ('triangular' bond) or angle ('square' bond)

1-4: angle 124734 124735 duplicates bond ('triangular' bond) or angle ('square' bond)

1-4: angle 124738 124739 duplicates bond ('triangular' bond) or angle ('square' bond)

1-4: angle 124742 124743 duplicates bond ('triangular' bond) or angle ('square' bond)

1-4: angle 124746 124747 duplicates bond ('triangular' bond) or angle ('square' bond)

1-4: angle 124750 124751 duplicates bond ('triangular' bond) or angle ('square' bond)

1-4: angle 124754 124755 duplicates bond ('triangular' bond) or angle ('square' bond)

1-4: angle 124758 124759 duplicates bond ('triangular' bond) or angle ('square' bond)

1-4: angle 124762 124763 duplicates bond ('triangular' bond) or angle ('square' bond)

1-4: angle 124766 124767 duplicates bond ('triangular' bond) or angle ('square' bond)

1-4: angle 124770 124771 duplicates bond ('triangular' bond) or angle ('square' bond)

1-4: angle 124774 124775 duplicates bond ('triangular' bond) or angle ('square' bond)

1-4: angle 124778 124779 duplicates bond ('triangular' bond) or angle ('square' bond)

1-4: angle 124782 124783 duplicates bond ('triangular' bond) or angle ('square' bond)

1-4: angle 124786 124787 duplicates bond ('triangular' bond) or angle ('square' bond)

1-4: angle 124790 124791 duplicates bond ('triangular' bond) or angle ('square' bond)

1-4: angle 124794 124795 duplicates bond ('triangular' bond) or angle ('square' bond)

1-4: angle 124798 124799 duplicates bond ('triangular' bond) or angle ('square' bond)

1-4: angle 124802 124803 duplicates bond ('triangular' bond) or angle ('square' bond)

1-4: angle 124806 124807 duplicates bond ('triangular' bond) or angle ('square' bond)

1-4: angle 124810 124811 duplicates bond ('triangular' bond) or angle ('square' bond)

1-4: angle 124814 124815 duplicates bond ('triangular' bond) or angle ('square' bond)

1-4: angle 124818 124819 duplicates bond ('triangular' bond) or angle ('square' bond)

1-4: angle 124822 124823 duplicates bond ('triangular' bond) or angle ('square' bond)

1-4: angle 124826 124827 duplicates bond ('triangular' bond) or angle ('square' bond)

1-4: angle 124830 124831 duplicates bond ('triangular' bond) or angle ('square' bond)

1-4: angle 124834 124835 duplicates bond ('triangular' bond) or angle ('square' bond)

1-4: angle 124838 124839 duplicates bond ('triangular' bond) or angle ('square' bond)

1-4: angle 124842 124843 duplicates bond ('triangular' bond) or angle ('square' bond)

1-4: angle 124846 124847 duplicates bond ('triangular' bond) or angle ('square' bond)

1-4: angle 124850 124851 duplicates bond ('triangular' bond) or angle ('square' bond)

1-4: angle 124854 124855 duplicates bond ('triangular' bond) or angle ('square' bond)

1-4: angle 124858 124859 duplicates bond ('triangular' bond) or angle ('square' bond)

1-4: angle 124862 124863 duplicates bond ('triangular' bond) or angle ('square' bond)

1-4: angle 124866 124867 duplicates bond ('triangular' bond) or angle ('square' bond)

1-4: angle 124870 124871 duplicates bond ('triangular' bond) or angle ('square' bond)

1-4: angle 124874 124875 duplicates bond ('triangular' bond) or angle ('square' bond)

1-4: angle 124878 124879 duplicates bond ('triangular' bond) or angle ('square' bond)

1-4: angle 124882 124883 duplicates bond ('triangular' bond) or angle ('square' bond)

1-4: angle 124886 124887 duplicates bond ('triangular' bond) or angle ('square' bond)

1-4: angle 124890 124891 duplicates bond ('triangular' bond) or angle ('square' bond)

1-4: angle 124894 124895 duplicates bond ('triangular' bond) or angle ('square' bond)

1-4: angle 124898 124899 duplicates bond ('triangular' bond) or angle ('square' bond)

1-4: angle 124902 124903 duplicates bond ('triangular' bond) or angle ('square' bond)

1-4: angle 124906 124907 duplicates bond ('triangular' bond) or angle ('square' bond)

1-4: angle 124910 124911 duplicates bond ('triangular' bond) or angle ('square' bond)

1-4: angle 124914 124915 duplicates bond ('triangular' bond) or angle ('square' bond)

1-4: angle 124918 124919 duplicates bond ('triangular' bond) or angle ('square' bond)

1-4: angle 124922 124923 duplicates bond ('triangular' bond) or angle ('square' bond)

1-4: angle 124926 124927 duplicates bond ('triangular' bond) or angle ('square' bond)

1-4: angle 124930 124931 duplicates bond ('triangular' bond) or angle ('square' bond)

1-4: angle 124934 124935 duplicates bond ('triangular' bond) or angle ('square' bond)

1-4: angle 124938 124939 duplicates bond ('triangular' bond) or angle ('square' bond)

Building improper torsion parameters.
 total 11226 improper torsions applied
Building H-Bond parameters.
Incorporating Non-Bonded adjustments.
Not Marking per-residue atom chain types.
Marking per-residue atom chain types.
  (Residues lacking connect0/connect1 - 
   these don't have chain types marked:

	res	total affected

	CTYR	6
	NMET	6
	WAT	19358
  )
 (no restraints)
saveOff: Improper number of arguments!
usage:  saveOff <object> <filename>
	Quit
```
