## Supplementary material for "Benchmarking Molecular Dynamics Force Fields for All-Atom Simulations of Biological Condensates": Files needed to build a small RNA/FUS condensate: ions_leaprc.out

```
-I: Adding /data/server1/dwinogra/fromHimanshu/amber16/dat/leap/prep to search path.
-I: Adding /data/server1/dwinogra/fromHimanshu/amber16/dat/leap/lib to search path.
-I: Adding /data/server1/dwinogra/fromHimanshu/amber16/dat/leap/parm to search path.
-I: Adding /data/server1/dwinogra/fromHimanshu/amber16/dat/leap/cmd to search path.
-f: Source ions_leaprc.sh.

Welcome to LEaP!
(no leaprc in search path)
Sourcing: ./ions_leaprc.sh
----- Source: /data/server1/dwinogra/fromHimanshu/amber16/dat/leap/cmd/leaprc.water.tip4pew
----- Source of /data/server1/dwinogra/fromHimanshu/amber16/dat/leap/cmd/leaprc.water.tip4pew done
Loading library: /data/server1/dwinogra/fromHimanshu/amber16/dat/leap/lib/atomic_ions.lib
Loading library: /data/server1/dwinogra/fromHimanshu/amber16/dat/leap/lib/solvents.lib
Loading parameters: /data/server1/dwinogra/fromHimanshu/amber16/dat/leap/parm/frcmod.tip4pew
Reading force field modification type file (frcmod)
Reading title:
This is the additional/replacement parameter set for TIP4P
Loading parameters: /data/server1/dwinogra/fromHimanshu/amber16/dat/leap/parm/frcmod.ionsc22_tip4pew
Reading force field modification type file (frcmod)
Reading title:
Monovalent ion parameters for Ewald and TIP4P/EW water from Joung & Cheatham JPCB (2008)
Loading parameters: /data/server1/dwinogra/fromHimanshu/amber16/dat/leap/parm/frcmod.ions234lm_126_tip4pew
Reading force field modification type file (frcmod)
Reading title:
Li/Merz ion parameters of divalent to tetravalent ions for TIP4P/EW water model (12-6 normal usage set)
Loading PDB file: ./ions.with_RNA.pdb
  total atoms in file: 471
Checking Unit.
WARNING: The unperturbed charge of the unit: 63.000000 is not zero.

 -- ignoring the warning.

Building topology.
Building atom parameters.
Building bond parameters.
Building angle parameters.
Building proper torsion parameters.
Building improper torsion parameters.
 total 0 improper torsions applied
Building H-Bond parameters.
Incorporating Non-Bonded adjustments.
Not Marking per-residue atom chain types.
Marking per-residue atom chain types.
 (no restraints)
	Quit
```
