## Supplementary material for "Benchmarking Molecular Dynamics Force Fields for All-Atom Simulations of Biological Condensates": Files needed to build a small RNA/FUS condensate: leap.log

```
log started: Mon Apr 26 10:45:25 2021

Log file: ./leap.log
>> # ----- NOTE: this is designed for PDB format 3!
>> #       Uses ff99bsc0_CaseP_Shaw for RNA
>> #       	(ff99): Wang et al. J. Comp. Chem. 21: 1049, 2000
>> #       	(bsc0): Perez et al. Biophys J. 92: 3817, 2007
>> #       	(CaseP): Steinbrecher et al. J. Chem. Theory Comput. 8: 4405, 2012
>> #               (Shaw): Tan et al. Proc. Natl. Acad. Sci, 2018
>> #           (note: all of the above are in parm10.dat, loaded below)
>> #
>> #	load atom type hybridizations
>> #
>> addAtomTypes {
>> 	{ "H"   "H" "sp3" }
>> 	{ "HO"  "H" "sp3" }
>> 	{ "HS"  "H" "sp3" }
>> 	{ "H1"  "H" "sp3" }
>> 	{ "H2"  "H" "sp3" }
>> 	{ "H3"  "H" "sp3" }
>> 	{ "H4"  "H" "sp3" }
>> 	{ "H5"  "H" "sp3" }
>> 	{ "HW"  "H" "sp3" }
>> 	{ "HC"  "H" "sp3" }
>> 	{ "HA"  "H" "sp3" }
>> 	{ "HP"  "H" "sp3" }
>> 	{ "HZ"  "H" "sp3" }
>> 	{ "OH"  "O" "sp3" }
>> 	{ "OS"  "O" "sp3" }
>> 	{ "OR"  "O" "sp3" }
>> 	{ "OQ"  "O" "sp2" }
>> 	{ "O"   "O" "sp2" }
>> 	{ "O2"  "O" "sp2" }
>> 	{ "OP"  "O" "sp2" }
>> 	{ "OW"  "O" "sp3" }
>> 	{ "CT"  "C" "sp3" }
>> 	{ "CX"  "C" "sp3" }
>> 	{ "CS"  "C" "sp2" }
>> 	{ "C"   "C" "sp2" }
>> 	{ "C*"  "C" "sp2" }
>> 	{ "CA"  "C" "sp2" }
>> 	{ "CB"  "C" "sp2" }
>> 	{ "CC"  "C" "sp2" }
>> 	{ "CN"  "C" "sp2" }
>> 	{ "CM"  "C" "sp2" }
>> 	{ "CK"  "C" "sp2" }
>> 	{ "CQ"  "C" "sp2" }
>> 	{ "CD"  "C" "sp2" }
>>         { "CE"  "C" "sp2" }
>>         { "CF"  "C" "sp2" }
>> 	{ "C5"  "C" "sp2" }
>> 	{ "C4"  "C" "sp2" }
>> 	{ "CP"  "C" "sp2" }
>> 	{ "CI"  "C" "sp3" }
>> 	{ "CW"  "C" "sp2" }
>> 	{ "CV"  "C" "sp2" }
>> 	{ "CR"  "C" "sp2" }
>> 	{ "CY"  "C" "sp2" }
>> 	{ "C0"  "Ca" "sp3" }
>> 	{ "MG"  "Mg" "sp3" }
>> 	{ "N"   "N" "sp2" }
>> 	{ "NA"  "N" "sp2" }
>> 	{ "N2"  "N" "sp2" }
>> 	{ "N*"  "N" "sp2" }
>> 	{ "NR"  "N" "sp2" }
>> 	{ "NB"  "N" "sp2" }
>> 	{ "NC"  "N" "sp2" }
>>         { "ND"  "N" "sp2" }
>> 	{ "NT"  "N" "sp3" }
>> 	{ "NY"  "N" "sp2" }
>> 	{ "N3"  "N" "sp3" }
>> 	{ "S"   "S" "sp3" }
>> 	{ "SH"  "S" "sp3" }
>> 	{ "P"   "P" "sp3" }
>> 	{ "LP"  ""  "sp3" }
>> 	{ "EP"  ""  "sp3" }
>> 	{ "F"   "F" "sp3" }
>> 	{ "Cl"  "Cl" "sp3" }
>> 	{ "Br"  "Br" "sp3" }
>> 	{ "I"   "I"  "sp3" }
>> }
>> #
>> #	Load the main parameter set.
>> #
>> parm10 = loadamberparams shaw_parm10.dat
Loading parameters: /data/server1/dwinogra/fromHimanshu/amber16/dat/leap/parm/shaw_parm10.dat
Reading title:
PARM99 + frcmod.ff99SB + frcmod.parmbsc0 + OL3 for RNA
 WARNING: expected Improper Torsion PK>0 (0.000000)
 Here is the Improper Torsion line in question:
C* CN CB CA         0.0          180.          2.           # zero improper for rings
 WARNING: expected Improper Torsion PK>0 (0.000000)
 Here is the Improper Torsion line in question:
NA CA CN CB         0.0          180.          2.           # that were not defined 
 WARNING: expected Improper Torsion PK>0 (0.000000)
 Here is the Improper Torsion line in question:
N* CB CB NC         0.0          180.          2.           # before
 WARNING: expected Improper Torsion PK>0 (0.000000)
 Here is the Improper Torsion line in question:
NB C  CB CB         0.0          180.          2.
 WARNING: expected Improper Torsion PK>0 (0.000000)
 Here is the Improper Torsion line in question:
NB CA CB CB         0.0          180.          2.
 WARNING: expected Improper Torsion PK>0 (0.000000)
 Here is the Improper Torsion line in question:
OH H1 CJ H1         0.0          180.          2.
 WARNING: expected Improper Torsion PK>0 (0.000000)
 Here is the Improper Torsion line in question:
OH H1 CJ CT         0.0          180.          2.
 WARNING: expected Improper Torsion PK>0 (0.000000)
 Here is the Improper Torsion line in question:
H1 H1 CJ CT         0.0          180.          2.
 WARNING: expected Improper Torsion PK>0 (0.000000)
 Here is the Improper Torsion line in question:
OS H1 CJ H1         0.0          180.          2.
 WARNING: expected Improper Torsion PK>0 (0.000000)
 Here is the Improper Torsion line in question:
OS H1 CJ CT         0.0          180.          2.
>> shaw = loadamberparams frcmod.shaw
Loading parameters: /data/server1/dwinogra/fromHimanshu/amber16/dat/leap/parm/frcmod.shaw
Reading force field modification type file (frcmod)
Reading title:
# force field modification accoding to Tan et al. Proc. Natl. Acad. Sci. 2018 and N*->NR (purines), NC->ND (Ade(N3,N1)), CB->CE (Ade(C4,C5)), CA->CF (Ade(C6)); and according to Steinbrecher et al. J. Chem. Theory Comput. 2012 and OS->OR (O3' and O5') and O2->OQ (O1P and O2P) 
>> #
>> #	Load main chain and terminating nucleic acids
>> #
>> 
>> loadOff RNA_Shaw.lib
Loading library: /data/server1/dwinogra/fromHimanshu/amber16/dat/leap/lib/RNA_Shaw.lib
Loading: A
Loading: A3
Loading: A5
Loading: AN
Loading: C
Loading: C3
Loading: C5
Loading: CN
Loading: G
Loading: G3
Loading: G5
Loading: GN
Loading: OHE
Loading: U
Loading: U3
Loading: U5
Loading: UN
>> #source leaprc.water.tip4pd
>> 
>> #
>> #	Define the PDB name map for the nucleic acids
>> #
>> addPdbResMap {
>>   { 0 "G" "G5"  } { 1 "G" "G3"  } 
>>   { 0 "A" "A5"  } { 1 "A" "A3"  } 
>>   { 0 "C" "C5"  } { 1 "C" "C3"  } 
>>   { 0 "U" "U5"  } { 1 "U" "U3"  } 
>> #  some old Amber residue names for RNA:
>>   { 0  "RA5" "A5" } { 1 "RA3" "A3"} {"RA" "A" }
>>   { 0  "RC5" "C5" } { 1 "RC3" "C3"} {"RC" "C" }
>>   { 0  "RG5" "G5" } { 1 "RG3" "G3"} {"RG" "G" }
>>   { 0  "RU5" "U5" } { 1 "RU3" "U3"} {"RU" "U" }
>> #  uncomment out the following if you have this old style RNA files:
>> # { 0 "GUA" "G5"  } { 1 "GUA" "G3"  } { "GUA" "G" }
>> # { 0 "ADE" "A5"  } { 1 "ADE" "A3"  } { "ADE" "A" }
>> # { 0 "CYT" "C5"  } { 1 "CYT" "C3"  } { "CYT" "C" }
>> # { 0 "URA" "R5"  } { 1 "URA" "R3"  } { "URA" "R" }
>> 
>> }
>> 
>> #  try to be good about reading in really old atom names as well:
>> addPdbAtomMap {
>>   { "O5*" "O5'" }
>>   { "C5*" "C5'" }
>>   { "C4*" "C4'" }
>>   { "O4*" "O4'" }
>>   { "C3*" "C3'" }
>>   { "O3*" "O3'" }
>>   { "C2*" "C2'" }
>>   { "O2*" "O2'" }
>>   { "C1*" "C1'" }
>>   { "C5M" "C7"  }
>>   { "H1*" "H1'" }
>>   { "H2*1" "H2'" }
>>   { "H2*2" "H2''" }
>>   { "H2'1" "H2'" }
>>   { "H2'2" "H2''" }
>>   { "H3*" "H3'" }
>>   { "H4*" "H4'" }
>>   { "H5*1" "H5'" }
>>   { "H5*2" "H5''" }
>>   { "H5'1" "H5'" }
>>   { "H5'2" "H5''" }
>>   { "HO'2" "HO2'" }
>>   { "H5T"  "HO5'" }
>>   { "H3T"  "HO3'" }
>>   { "O1'" "O4'" }
>>   { "OA"  "OP1" }
>>   { "OB"  "OP2" }
>>   { "O1P" "OP1" }
>>   { "O2P" "OP2" }
>> }
>> 
> 
> source leaprc.protein.ffa99SBdisp.SHAWparm10
----- Source: /data/server1/dwinogra/fromHimanshu/amber16/dat/leap/cmd/leaprc.protein.ffa99SBdisp.SHAWparm10
----- Source of /data/server1/dwinogra/fromHimanshu/amber16/dat/leap/cmd/leaprc.protein.ffa99SBdisp.SHAWparm10 done
>> logFile leap.log
log started: Mon Apr 26 10:45:25 2021

Log file: ./leap.log
>> #
>> # ----- leaprc for loading the ffa99SB-disp (P Robustelli, D Shaw; 2018; Developing) force field
>> #       ff99SB-ILDN + additional corrections
>> #
>> #	load atom type hybridizations
>> #
>> addAtomTypes {
>> 	{ "H"   "H" "sp3" }
>> 	{ "HO"  "H" "sp3" }
>> 	{ "HS"  "H" "sp3" }
>> 	{ "H1"  "H" "sp3" }
>> 	{ "H2"  "H" "sp3" }
>> 	{ "H3"  "H" "sp3" }
>> 	{ "H4"  "H" "sp3" }
>> 	{ "H5"  "H" "sp3" }
>> 	{ "HW"  "H" "sp3" }
>> 	{ "HC"  "H" "sp3" }
>> 	{ "HA"  "H" "sp3" }
>> 	{ "HP"  "H" "sp3" }
>> 	{ "OH"  "O" "sp3" }
>> 	{ "O3"  "O" "sp3" }
>> 	{ "OS"  "O" "sp3" }
>> 	{ "O"   "O" "sp2" }
>> 	{ "O2"  "O" "sp2" }
>> 	{ "OW"  "O" "sp3" }
>> 	{ "CT"  "C" "sp3" }
>> 	{ "CH"  "C" "sp3" }
>> 	{ "C2"  "C" "sp3" }
>> 	{ "C3"  "C" "sp3" }
>> 	{ "C"   "C" "sp2" }
>> 	{ "C*"  "C" "sp2" }
>> 	{ "CA"  "C" "sp2" }
>> 	{ "CB"  "C" "sp2" }
>> 	{ "CC"  "C" "sp2" }
>> 	{ "CN"  "C" "sp2" }
>> 	{ "CM"  "C" "sp2" }
>> 	{ "CK"  "C" "sp2" }
>> 	{ "CQ"  "C" "sp2" }
>> 	{ "CD"  "C" "sp2" }
>> 	{ "CE"  "C" "sp2" }
>> 	{ "CF"  "C" "sp2" }
>> 	{ "CP"  "C" "sp2" }
>> 	{ "CI"  "C" "sp2" }
>> 	{ "CJ"  "C" "sp2" }
>> 	{ "CW"  "C" "sp2" }
>> 	{ "CV"  "C" "sp2" }
>> 	{ "CR"  "C" "sp2" }
>> 	{ "CA"  "C" "sp2" }
>> 	{ "CY"  "C" "sp2" }
>> 	{ "C1"  "C" "sp3" }
>> 	{ "C8"  "C" "sp3" }
>> 	{ "C9"  "C" "sp3" }
>> 	{ "C0"  "Ca" "sp3" }
>> 	{ "MG"  "Mg" "sp3" }
>> 	{ "N"   "N" "sp2" }
>> 	{ "NA"  "N" "sp2" }
>> 	{ "N2"  "N" "sp2" }
>> 	{ "N*"  "N" "sp2" }
>> 	{ "NP"  "N" "sp2" }
>> 	{ "NQ"  "N" "sp2" }
>> 	{ "NB"  "N" "sp2" }
>> 	{ "NC"  "N" "sp2" }
>> 	{ "NT"  "N" "sp3" }
>> 	{ "N3"  "N" "sp3" }
>> 	{ "S"   "S" "sp3" }
>> 	{ "SH"  "S" "sp3" }
>> 	{ "P"   "P" "sp3" }
>> 	{ "LP"  ""  "sp3" }
>> 	{ "F"   "F" "sp3" }
>> 	{ "CL"  "Cl" "sp3" }
>> 	{ "BR"  "Br" "sp3" }
>> 	{ "I"   "I"  "sp3" }
>> 	{ "FE"  "Fe" "sp3" }
>> 	{ "EP"  ""  "sp3" }
>> # glycam
>> 	{ "OG"  "O" "sp3" }
>> 	{ "OL"  "O" "sp3" }
>> 	{ "AC"  "C" "sp3" }
>> 	{ "EC"  "C" "sp3" }
>> #ildn
>> 	{ "C3"  "C" "sp3" }
>> 	{ "C4"  "C" "sp3" }
>> 	{ "C5"   "C" "sp2" }
>> 	{ "C6"   "C" "sp2" }
>> 	{ "NP"   "N" "sp2" }
>> 	{ "OM"   "O" "sp2" } # guess!!!
>> }
>> #
>> #	Load the main parameter set.
>> #
>> parm10 = loadamberparams shaw_parm10.dat
Skipping shaw_parm10.dat: already loaded
>> frcmoda99SBdisp = loadamberparams frcmod.ffa99SBdisp
Loading parameters: /data/server1/dwinogra/fromHimanshu/amber16/dat/leap/parm/frcmod.ffa99SBdisp
Reading force field modification type file (frcmod)
Reading title:
Modification/update of parm99.dat (Hornak & Simmerling) + ILDN corrections + a99SB-disp (added by DW)
>> 
>> #
>> #	Load main chain and terminating 
>> #	amino acid libraries (i.e. ff94 libs)
>> #
>> loadOff all_amino94ildn.lib
Loading library: /data/server1/dwinogra/fromHimanshu/amber16/dat/leap/lib/all_amino94ildn.lib
Loading: ALA
Loading: ARG
Loading: ASH
Loading: ASN
Loading: ASP
Loading: CYM
Loading: CYS
Loading: CYX
Loading: GLH
Loading: GLN
Loading: GLU
Loading: GLY
Loading: HID
Loading: HIE
Loading: HIP
Loading: ILE
Loading: LEU
Loading: LYN
Loading: LYS
Loading: MET
Loading: PHE
Loading: PRO
Loading: SER
Loading: THR
Loading: TRP
Loading: TYR
Loading: VAL
>> loadOff all_aminoct94ildn.lib
Loading library: /data/server1/dwinogra/fromHimanshu/amber16/dat/leap/lib/all_aminoct94ildn.lib
Loading: CALA
Loading: CARG
Loading: CASN
Loading: CASP
Loading: CCYS
Loading: CCYX
Loading: CGLN
Loading: CGLU
Loading: CGLY
Loading: CHID
Loading: CHIE
Loading: CHIP
Loading: CILE
Loading: CLEU
Loading: CLYS
Loading: CMET
Loading: CPHE
Loading: CPRO
Loading: CSER
Loading: CTHR
Loading: CTRP
Loading: CTYR
Loading: CVAL
Loading: NHE
Loading: NME
>> loadOff all_aminont94ildn.lib
Loading library: /data/server1/dwinogra/fromHimanshu/amber16/dat/leap/lib/all_aminont94ildn.lib
Loading: ACE
Loading: NALA
Loading: NARG
Loading: NASN
Loading: NASP
Loading: NCYS
Loading: NCYX
Loading: NGLN
Loading: NGLU
Loading: NGLY
Loading: NHID
Loading: NHIE
Loading: NHIP
Loading: NILE
Loading: NLEU
Loading: NLYS
Loading: NMET
Loading: NPHE
Loading: NPRO
Loading: NSER
Loading: NTHR
Loading: NTRP
Loading: NTYR
Loading: NVAL
>> 
>> #
>> #	Define the PDB name map for the amino acids and DNA.
>> #
>> addPdbResMap {
>>   { 0 "ALA" "NALA" } { 1 "ALA" "CALA" }
>>   { 0 "ARG" "NARG" } { 1 "ARG" "CARG" }
>>   { 0 "ASN" "NASN" } { 1 "ASN" "CASN" }
>>   { 0 "ASP" "NASP" } { 1 "ASP" "CASP" }
>>   { 0 "CYS" "NCYS" } { 1 "CYS" "CCYS" }
>>   { 0 "CYX" "NCYX" } { 1 "CYX" "CCYX" }
>>   { 0 "GLN" "NGLN" } { 1 "GLN" "CGLN" }
>>   { 0 "GLU" "NGLU" } { 1 "GLU" "CGLU" }
>>   { 0 "GLY" "NGLY" } { 1 "GLY" "CGLY" }
>>   { 0 "HID" "NHID" } { 1 "HID" "CHID" }
>>   { 0 "HIE" "NHIE" } { 1 "HIE" "CHIE" }
>>   { 0 "HIP" "NHIP" } { 1 "HIP" "CHIP" }
>>   { 0 "ILE" "NILE" } { 1 "ILE" "CILE" }
>>   { 0 "LEU" "NLEU" } { 1 "LEU" "CLEU" }
>>   { 0 "LYS" "NLYS" } { 1 "LYS" "CLYS" }
>>   { 0 "MET" "NMET" } { 1 "MET" "CMET" }
>>   { 0 "PHE" "NPHE" } { 1 "PHE" "CPHE" }
>>   { 0 "PRO" "NPRO" } { 1 "PRO" "CPRO" }
>>   { 0 "SER" "NSER" } { 1 "SER" "CSER" }
>>   { 0 "THR" "NTHR" } { 1 "THR" "CTHR" }
>>   { 0 "TRP" "NTRP" } { 1 "TRP" "CTRP" }
>>   { 0 "TYR" "NTYR" } { 1 "TYR" "CTYR" }
>>   { 0 "VAL" "NVAL" } { 1 "VAL" "CVAL" }
>>   { 0 "HIS" "NHIS" } { 1 "HIS" "CHIS" }
>>   { 0 "GUA" "DG5"  } { 1 "GUA" "DG3"  } { "GUA" "DG" }
>>   { 0 "ADE" "DA5"  } { 1 "ADE" "DA3"  } { "ADE" "DA" }
>>   { 0 "CYT" "DC5"  } { 1 "CYT" "DC3"  } { "CYT" "DC" }
>>   { 0 "THY" "DT5"  } { 1 "THY" "DT3"  } { "THY" "DT" }
>>   { 0 "G" "RG5"  } { 1 "G" "RG3"  } { "G" "RG" } { "GN" "RGN" }
>>   { 0 "A" "RA5"  } { 1 "A" "RA3"  } { "A" "RA" } { "AN" "RAN" }
>>   { 0 "C" "RC5"  } { 1 "C" "RC3"  } { "C" "RC" } { "CN" "RCN" }
>>   { 0 "U" "RU5"  } { 1 "U" "RU3"  } { "U" "RU" } { "UN" "RUN" }
>>   { 0 "DG" "DG5"  } { 1 "DG" "DG3"  }  
>>   { 0 "DA" "DA5"  } { 1 "DA" "DA3"  }  
>>   { 0 "DC" "DC5"  } { 1 "DC" "DC3"  }  
>>   { 0 "DT" "DT5"  } { 1 "DT" "DT3"  }
>> 
>> }
Substituting map 0G -> RG5  for  0G -> G5
Substituting map 1G -> RG3  for  1G -> G3
Substituting map 0A -> RA5  for  0A -> A5
Substituting map 1A -> RA3  for  1A -> A3
Substituting map 0C -> RC5  for  0C -> C5
Substituting map 1C -> RC3  for  1C -> C3
Substituting map 0U -> RU5  for  0U -> U5
Substituting map 1U -> RU3  for  1U -> U3
>> 
>> addPdbAtomMap {
>>   { "O5*" "O5'" }
>>   { "C5*" "C5'" }
>>   { "C4*" "C4'" }
>>   { "O4*" "O4'" }
>>   { "C3*" "C3'" }
>>   { "O3*" "O3'" }
>>   { "C2*" "C2'" }
>>   { "C1*" "C1'" }
>>   { "C5M" "C7"  }
>>   { "O2*" "O2'" }
>>   { "H1*" "H1'" }
>>   { "H2*1" "H2'1" }
>>   { "H2*2" "H2'2" }
>>   { "H2'"  "H2'1" }
>>   { "H2''" "H2'2" }
>>   { "H3*" "H3'" }
>>   { "H4*" "H4'" }
>>   { "H5*1" "H5'1" }
>>   { "H5*2" "H5'2" }
>>   { "H5'"  "H5'1" }
>>   { "H5''" "H5'2" }
>>   { "HO2'" "HO'2" }
>>   { "HO5'" "H5T" }
>>   { "HO3'" "H3T" }
>>   { "O1'" "O4'" }
>>   { "OA"  "O1P" }
>>   { "OB"  "O2P" }
>>   { "OP1" "O1P" }
>>   { "OP2" "O2P" }
>> }
Substituting map O5* -> O5'  for  O5* -> O5'
Substituting map C5* -> C5'  for  C5* -> C5'
Substituting map C4* -> C4'  for  C4* -> C4'
Substituting map O4* -> O4'  for  O4* -> O4'
Substituting map C3* -> C3'  for  C3* -> C3'
Substituting map O3* -> O3'  for  O3* -> O3'
Substituting map C2* -> C2'  for  C2* -> C2'
Substituting map C1* -> C1'  for  C1* -> C1'
Substituting map C5M -> C7  for  C5M -> C7
Substituting map O2* -> O2'  for  O2* -> O2'
Substituting map H1* -> H1'  for  H1* -> H1'
Substituting map H2*1 -> H2'1  for  H2*1 -> H2'
Substituting map H2*2 -> H2'2  for  H2*2 -> H2''
Substituting map H3* -> H3'  for  H3* -> H3'
Substituting map H4* -> H4'  for  H4* -> H4'
Substituting map H5*1 -> H5'1  for  H5*1 -> H5'
Substituting map H5*2 -> H5'2  for  H5*2 -> H5''
Substituting map O1' -> O4'  for  O1' -> O4'
Substituting map OA -> O1P  for  OA -> OP1
Substituting map OB -> O2P  for  OB -> OP2
>> 
>> 
>> #
>> # assumed that most often proteins use HIE
>> #
>> NHIS = NHIE
>> HIS = HIE
>> CHIS = CHIE
> 
> source leaprc.water.tip4pew
----- Source: /data/server1/dwinogra/fromHimanshu/amber16/dat/leap/cmd/leaprc.water.tip4pew
----- Source of /data/server1/dwinogra/fromHimanshu/amber16/dat/leap/cmd/leaprc.water.tip4pew done
>> #
>> #       Load water and ions for TIP4P-ew + Joung-Chetham monovalent ions
>> #       + Li/Merz highly charged ions (+2 to +4, 12-6 normal usage set)
>> # 
>> addAtomTypes {
>> 	{ "F-"   "F" "sp3" }
>> 	{ "Cl-"  "Cl" "sp3" }
>> 	{ "Br-"  "Br" "sp3" }
>> 	{ "I-"   "I"  "sp3" }
>> 	{ "Li+"  "Li"  "sp3" }
>> 	{ "Na+"  "Na"  "sp3" }
>> 	{ "K+"  "K"  "sp3" }
>> 	{ "Rb+"  "Rb"  "sp3" }
>> 	{ "Cs+"  "Cs"  "sp3" }
>> 	{ "Mg+"  "Mg"  "sp3" }
>>     { "Tl+"  "Tl"  "sp3" }
>>     { "Cu+"  "Cu"  "sp3" }
>>     { "Ag+"  "Ag"  "sp3" }
>>     { "Be2+" "Be"  "sp3" }
>>     { "Cu2+" "Cu"  "sp3" }
>>     { "Ni2+" "Ni"  "sp3" }
>>     { "Pt2+" "Pt"  "sp3" }
>>     { "Zn2+" "Zn"  "sp3" }
>>     { "Co2+" "Co"  "sp3" }
>>     { "Pd2+" "Pd"  "sp3" }
>>     { "Ag2+" "Ag"  "sp3" }
>>     { "Cr2+" "Cr"  "sp3" }
>>     { "Fe2+" "Fe"  "sp3" }
>>     { "Mg2+" "Mg"  "sp3" }
>>     { "V2+"  "V"   "sp3" }
>>     { "Mn2+" "Mn"  "sp3" }
>>     { "Hg2+" "Hg"  "sp3" }
>>     { "Cd2+" "Cd"  "sp3" }
>>     { "Yb2+" "Yb"  "sp3" }
>>     { "Ca2+" "Ca"  "sp3" }
>>     { "Sn2+" "Sn"  "sp3" }
>>     { "Pb2+" "Pb"  "sp3" }
>>     { "Eu2+" "Eu"  "sp3" }
>>     { "Sr2+" "Sr"  "sp3" }
>>     { "Sm2+" "Sm"  "sp3" }
>>     { "Ba2+" "Ba"  "sp3" }
>>     { "Ra2+" "Ra"  "sp3" }
>>     { "Al3+" "Al"  "sp3" }
>>     { "Fe3+" "Fe"  "sp3" }
>>     { "Cr3+" "Cr"  "sp3" }
>>     { "In3+" "In"  "sp3" }
>>     { "Tl3+" "Tl"  "sp3" }
>>     { "Y3+"  "Y"   "sp3" }
>>     { "La3+" "La"  "sp3" }
>>     { "Ce3+" "Ce"  "sp3" }
>>     { "Pr3+" "Pr"  "sp3" }
>>     { "Nd3+" "Nd"  "sp3" }
>>     { "Sm3+" "Sm"  "sp3" }
>>     { "Eu3+" "Eu"  "sp3" }
>>     { "Gd3+" "Gd"  "sp3" }
>>     { "Tb3+" "Tb"  "sp3" }
>>     { "Dy3+" "Dy"  "sp3" }
>>     { "Er3+" "Er"  "sp3" }
>>     { "Tm3+" "Tm"  "sp3" }
>>     { "Lu3+" "Lu"  "sp3" }
>>     { "Hf4+" "Hf"  "sp3" }
>>     { "Zr4+" "Zr"  "sp3" }
>>     { "Ce4+" "Ce"  "sp3" }
>>     { "U4+"  "U"   "sp3" }
>>     { "Pu4+" "Pu"  "sp3" }
>>     { "Th4+" "Th"  "sp3" }
>> }
>> loadOff atomic_ions.lib
Loading library: /data/server1/dwinogra/fromHimanshu/amber16/dat/leap/lib/atomic_ions.lib
Loading: AG
Loading: AL
Loading: Ag
Loading: BA
Loading: BR
Loading: Be
Loading: CA
Loading: CD
Loading: CE
Loading: CL
Loading: CO
Loading: CR
Loading: CS
Loading: CU
Loading: CU1
Loading: Ce
Loading: Cl-
Loading: Cr
Loading: Dy
Loading: EU
Loading: EU3
Loading: Er
Loading: F
Loading: FE
Loading: FE2
Loading: GD3
Loading: H3O+
Loading: HE+
Loading: HG
Loading: HZ+
Loading: Hf
Loading: IN
Loading: IOD
Loading: K
Loading: K+
Loading: LA
Loading: LI
Loading: LU
Loading: MG
Loading: MN
Loading: NA
Loading: NH4
Loading: NI
Loading: Na+
Loading: Nd
Loading: PB
Loading: PD
Loading: PR
Loading: PT
Loading: Pu
Loading: RB
Loading: Ra
Loading: SM
Loading: SR
Loading: Sm
Loading: Sn
Loading: TB
Loading: TL
Loading: Th
Loading: Tl
Loading: Tm
Loading: U4+
Loading: V2+
Loading: Y
Loading: YB2
Loading: ZN
Loading: Zr
>> loadOff solvents.lib
Loading library: /data/server1/dwinogra/fromHimanshu/amber16/dat/leap/lib/solvents.lib
Loading: CHCL3BOX
Loading: DC4
Loading: FB3
Loading: FB3BOX
Loading: FB4
Loading: FB4BOX
Loading: MEOHBOX
Loading: NMABOX
Loading: OP3
Loading: OPC
Loading: OPC3BOX
Loading: OPCBOX
Loading: PL3
Loading: POL3BOX
Loading: QSPCFWBOX
Loading: SPC
Loading: SPCBOX
Loading: SPCFWBOX
Loading: SPF
Loading: SPG
Loading: T4E
Loading: TIP3PBOX
Loading: TIP3PFBOX
Loading: TIP4PBOX
Loading: TIP4PEWBOX
Loading: TIP5PBOX
Loading: TP3
Loading: TP4
Loading: TP5
Loading: TPF
>> HOH = T4E
>> WAT = T4E
>> loadAmberParams frcmod.tip4pew
Loading parameters: /data/server1/dwinogra/fromHimanshu/amber16/dat/leap/parm/frcmod.tip4pew
Reading force field modification type file (frcmod)
Reading title:
This is the additional/replacement parameter set for TIP4P
(UNKNOWN ATOM TYPE: EP)
>> loadAmberParams frcmod.ionsc22_tip4pew
Loading parameters: /data/server1/dwinogra/fromHimanshu/amber16/dat/leap/parm/frcmod.ionsc22_tip4pew
Reading force field modification type file (frcmod)
Reading title:
Monovalent ion parameters for Ewald and TIP4P/EW water from Joung & Cheatham JPCB (2008)
>> loadAmberParams frcmod.ions234lm_126_tip4pew
Loading parameters: /data/server1/dwinogra/fromHimanshu/amber16/dat/leap/parm/frcmod.ions234lm_126_tip4pew
Reading force field modification type file (frcmod)
Reading title:
Li/Merz ion parameters of divalent to tetravalent ions for TIP4P/EW water model (12-6 normal usage set)
>> 
> 
> set default FlexibleWater on
> 
> shaw_ions = loadpdb "ions.with_RNA.pdb"
Loading PDB file: ./ions.with_RNA.pdb
Enter zPdbReadScan from call depth  0.
Exit  zPdbReadScan from call depth  0.
Matching PDB residue names to LEaP variables.
(Residue 0: ZN, Terminal/beginning, was not found in name map.)
(Residue 1: ZN, Nonterminal, was not found in name map.)
(Residue 2: ZN, Nonterminal, was not found in name map.)
(Residue 3: ZN, Nonterminal, was not found in name map.)
(Residue 4: ZN, Nonterminal, was not found in name map.)
(Residue 5: ZN, Nonterminal, was not found in name map.)
(Residue 6: K+, Nonterminal, was not found in name map.)
(Residue 7: K+, Nonterminal, was not found in name map.)
(Residue 8: K+, Nonterminal, was not found in name map.)
(Residue 9: K+, Nonterminal, was not found in name map.)
(Residue 10: K+, Nonterminal, was not found in name map.)
(Residue 11: K+, Nonterminal, was not found in name map.)
(Residue 12: K+, Nonterminal, was not found in name map.)
(Residue 13: K+, Nonterminal, was not found in name map.)
(Residue 14: K+, Nonterminal, was not found in name map.)
(Residue 15: K+, Nonterminal, was not found in name map.)
(Residue 16: K+, Nonterminal, was not found in name map.)
(Residue 17: K+, Nonterminal, was not found in name map.)
(Residue 18: K+, Nonterminal, was not found in name map.)
(Residue 19: K+, Nonterminal, was not found in name map.)
(Residue 20: K+, Nonterminal, was not found in name map.)
(Residue 21: K+, Nonterminal, was not found in name map.)
(Residue 22: K+, Nonterminal, was not found in name map.)
(Residue 23: K+, Nonterminal, was not found in name map.)
(Residue 24: K+, Nonterminal, was not found in name map.)
(Residue 25: K+, Nonterminal, was not found in name map.)
(Residue 26: K+, Nonterminal, was not found in name map.)
(Residue 27: K+, Nonterminal, was not found in name map.)
(Residue 28: K+, Nonterminal, was not found in name map.)
(Residue 29: K+, Nonterminal, was not found in name map.)
(Residue 30: K+, Nonterminal, was not found in name map.)
(Residue 31: K+, Nonterminal, was not found in name map.)
(Residue 32: K+, Nonterminal, was not found in name map.)
(Residue 33: K+, Nonterminal, was not found in name map.)
(Residue 34: K+, Nonterminal, was not found in name map.)
(Residue 35: K+, Nonterminal, was not found in name map.)
(Residue 36: K+, Nonterminal, was not found in name map.)
(Residue 37: K+, Nonterminal, was not found in name map.)
(Residue 38: K+, Nonterminal, was not found in name map.)
(Residue 39: K+, Nonterminal, was not found in name map.)
(Residue 40: K+, Nonterminal, was not found in name map.)
(Residue 41: K+, Nonterminal, was not found in name map.)
(Residue 42: K+, Nonterminal, was not found in name map.)
(Residue 43: K+, Nonterminal, was not found in name map.)
(Residue 44: K+, Nonterminal, was not found in name map.)
(Residue 45: K+, Nonterminal, was not found in name map.)
(Residue 46: K+, Nonterminal, was not found in name map.)
(Residue 47: K+, Nonterminal, was not found in name map.)
(Residue 48: K+, Nonterminal, was not found in name map.)
(Residue 49: K+, Nonterminal, was not found in name map.)
(Residue 50: K+, Nonterminal, was not found in name map.)
(Residue 51: K+, Nonterminal, was not found in name map.)
(Residue 52: K+, Nonterminal, was not found in name map.)
(Residue 53: K+, Nonterminal, was not found in name map.)
(Residue 54: K+, Nonterminal, was not found in name map.)
(Residue 55: K+, Nonterminal, was not found in name map.)
(Residue 56: K+, Nonterminal, was not found in name map.)
(Residue 57: K+, Nonterminal, was not found in name map.)
(Residue 58: K+, Nonterminal, was not found in name map.)
(Residue 59: K+, Nonterminal, was not found in name map.)
(Residue 60: K+, Nonterminal, was not found in name map.)
(Residue 61: K+, Nonterminal, was not found in name map.)
(Residue 62: K+, Nonterminal, was not found in name map.)
(Residue 63: K+, Nonterminal, was not found in name map.)
(Residue 64: K+, Nonterminal, was not found in name map.)
(Residue 65: K+, Nonterminal, was not found in name map.)
(Residue 66: K+, Nonterminal, was not found in name map.)
(Residue 67: K+, Nonterminal, was not found in name map.)
(Residue 68: K+, Nonterminal, was not found in name map.)
(Residue 69: K+, Nonterminal, was not found in name map.)
(Residue 70: K+, Nonterminal, was not found in name map.)
(Residue 71: K+, Nonterminal, was not found in name map.)
(Residue 72: K+, Nonterminal, was not found in name map.)
(Residue 73: K+, Nonterminal, was not found in name map.)
(Residue 74: K+, Nonterminal, was not found in name map.)
(Residue 75: K+, Nonterminal, was not found in name map.)
(Residue 76: K+, Nonterminal, was not found in name map.)
(Residue 77: K+, Nonterminal, was not found in name map.)
(Residue 78: K+, Nonterminal, was not found in name map.)
(Residue 79: K+, Nonterminal, was not found in name map.)
(Residue 80: K+, Nonterminal, was not found in name map.)
(Residue 81: K+, Nonterminal, was not found in name map.)
(Residue 82: K+, Nonterminal, was not found in name map.)
(Residue 83: K+, Nonterminal, was not found in name map.)
(Residue 84: K+, Nonterminal, was not found in name map.)
(Residue 85: K+, Nonterminal, was not found in name map.)
(Residue 86: K+, Nonterminal, was not found in name map.)
(Residue 87: K+, Nonterminal, was not found in name map.)
(Residue 88: K+, Nonterminal, was not found in name map.)
(Residue 89: K+, Nonterminal, was not found in name map.)
(Residue 90: K+, Nonterminal, was not found in name map.)
(Residue 91: K+, Nonterminal, was not found in name map.)
(Residue 92: K+, Nonterminal, was not found in name map.)
(Residue 93: K+, Nonterminal, was not found in name map.)
(Residue 94: K+, Nonterminal, was not found in name map.)
(Residue 95: K+, Nonterminal, was not found in name map.)
(Residue 96: K+, Nonterminal, was not found in name map.)
(Residue 97: K+, Nonterminal, was not found in name map.)
(Residue 98: K+, Nonterminal, was not found in name map.)
(Residue 99: K+, Nonterminal, was not found in name map.)
(Residue 100: K+, Nonterminal, was not found in name map.)
(Residue 101: K+, Nonterminal, was not found in name map.)
(Residue 102: K+, Nonterminal, was not found in name map.)
(Residue 103: K+, Nonterminal, was not found in name map.)
(Residue 104: K+, Nonterminal, was not found in name map.)
(Residue 105: K+, Nonterminal, was not found in name map.)
(Residue 106: K+, Nonterminal, was not found in name map.)
(Residue 107: K+, Nonterminal, was not found in name map.)
(Residue 108: K+, Nonterminal, was not found in name map.)
(Residue 109: K+, Nonterminal, was not found in name map.)
(Residue 110: K+, Nonterminal, was not found in name map.)
(Residue 111: K+, Nonterminal, was not found in name map.)
(Residue 112: K+, Nonterminal, was not found in name map.)
(Residue 113: K+, Nonterminal, was not found in name map.)
(Residue 114: K+, Nonterminal, was not found in name map.)
(Residue 115: K+, Nonterminal, was not found in name map.)
(Residue 116: K+, Nonterminal, was not found in name map.)
(Residue 117: K+, Nonterminal, was not found in name map.)
(Residue 118: K+, Nonterminal, was not found in name map.)
(Residue 119: K+, Nonterminal, was not found in name map.)
(Residue 120: K+, Nonterminal, was not found in name map.)
(Residue 121: K+, Nonterminal, was not found in name map.)
(Residue 122: K+, Nonterminal, was not found in name map.)
(Residue 123: K+, Nonterminal, was not found in name map.)
(Residue 124: K+, Nonterminal, was not found in name map.)
(Residue 125: K+, Nonterminal, was not found in name map.)
(Residue 126: K+, Nonterminal, was not found in name map.)
(Residue 127: K+, Nonterminal, was not found in name map.)
(Residue 128: K+, Nonterminal, was not found in name map.)
(Residue 129: K+, Nonterminal, was not found in name map.)
(Residue 130: K+, Nonterminal, was not found in name map.)
(Residue 131: K+, Nonterminal, was not found in name map.)
(Residue 132: K+, Nonterminal, was not found in name map.)
(Residue 133: K+, Nonterminal, was not found in name map.)
(Residue 134: K+, Nonterminal, was not found in name map.)
(Residue 135: K+, Nonterminal, was not found in name map.)
(Residue 136: K+, Nonterminal, was not found in name map.)
(Residue 137: K+, Nonterminal, was not found in name map.)
(Residue 138: K+, Nonterminal, was not found in name map.)
(Residue 139: K+, Nonterminal, was not found in name map.)
(Residue 140: K+, Nonterminal, was not found in name map.)
(Residue 141: K+, Nonterminal, was not found in name map.)
(Residue 142: K+, Nonterminal, was not found in name map.)
(Residue 143: K+, Nonterminal, was not found in name map.)
(Residue 144: K+, Nonterminal, was not found in name map.)
(Residue 145: K+, Nonterminal, was not found in name map.)
(Residue 146: K+, Nonterminal, was not found in name map.)
(Residue 147: K+, Nonterminal, was not found in name map.)
(Residue 148: K+, Nonterminal, was not found in name map.)
(Residue 149: K+, Nonterminal, was not found in name map.)
(Residue 150: K+, Nonterminal, was not found in name map.)
(Residue 151: K+, Nonterminal, was not found in name map.)
(Residue 152: K+, Nonterminal, was not found in name map.)
(Residue 153: K+, Nonterminal, was not found in name map.)
(Residue 154: K+, Nonterminal, was not found in name map.)
(Residue 155: K+, Nonterminal, was not found in name map.)
(Residue 156: K+, Nonterminal, was not found in name map.)
(Residue 157: K+, Nonterminal, was not found in name map.)
(Residue 158: K+, Nonterminal, was not found in name map.)
(Residue 159: K+, Nonterminal, was not found in name map.)
(Residue 160: K+, Nonterminal, was not found in name map.)
(Residue 161: K+, Nonterminal, was not found in name map.)
(Residue 162: K+, Nonterminal, was not found in name map.)
(Residue 163: K+, Nonterminal, was not found in name map.)
(Residue 164: K+, Nonterminal, was not found in name map.)
(Residue 165: K+, Nonterminal, was not found in name map.)
(Residue 166: K+, Nonterminal, was not found in name map.)
(Residue 167: K+, Nonterminal, was not found in name map.)
(Residue 168: K+, Nonterminal, was not found in name map.)
(Residue 169: K+, Nonterminal, was not found in name map.)
(Residue 170: K+, Nonterminal, was not found in name map.)
(Residue 171: K+, Nonterminal, was not found in name map.)
(Residue 172: K+, Nonterminal, was not found in name map.)
(Residue 173: K+, Nonterminal, was not found in name map.)
(Residue 174: K+, Nonterminal, was not found in name map.)
(Residue 175: K+, Nonterminal, was not found in name map.)
(Residue 176: K+, Nonterminal, was not found in name map.)
(Residue 177: K+, Nonterminal, was not found in name map.)
(Residue 178: K+, Nonterminal, was not found in name map.)
(Residue 179: K+, Nonterminal, was not found in name map.)
(Residue 180: K+, Nonterminal, was not found in name map.)
(Residue 181: K+, Nonterminal, was not found in name map.)
(Residue 182: K+, Nonterminal, was not found in name map.)
(Residue 183: K+, Nonterminal, was not found in name map.)
(Residue 184: K+, Nonterminal, was not found in name map.)
(Residue 185: K+, Nonterminal, was not found in name map.)
(Residue 186: K+, Nonterminal, was not found in name map.)
(Residue 187: K+, Nonterminal, was not found in name map.)
(Residue 188: K+, Nonterminal, was not found in name map.)
(Residue 189: K+, Nonterminal, was not found in name map.)
(Residue 190: K+, Nonterminal, was not found in name map.)
(Residue 191: K+, Nonterminal, was not found in name map.)
(Residue 192: K+, Nonterminal, was not found in name map.)
(Residue 193: K+, Nonterminal, was not found in name map.)
(Residue 194: K+, Nonterminal, was not found in name map.)
(Residue 195: K+, Nonterminal, was not found in name map.)
(Residue 196: K+, Nonterminal, was not found in name map.)
(Residue 197: K+, Nonterminal, was not found in name map.)
(Residue 198: K+, Nonterminal, was not found in name map.)
(Residue 199: K+, Nonterminal, was not found in name map.)
(Residue 200: K+, Nonterminal, was not found in name map.)
(Residue 201: K+, Nonterminal, was not found in name map.)
(Residue 202: K+, Nonterminal, was not found in name map.)
(Residue 203: K+, Nonterminal, was not found in name map.)
(Residue 204: K+, Nonterminal, was not found in name map.)
(Residue 205: K+, Nonterminal, was not found in name map.)
(Residue 206: K+, Nonterminal, was not found in name map.)
(Residue 207: K+, Nonterminal, was not found in name map.)
(Residue 208: K+, Nonterminal, was not found in name map.)
(Residue 209: K+, Nonterminal, was not found in name map.)
(Residue 210: K+, Nonterminal, was not found in name map.)
(Residue 211: K+, Nonterminal, was not found in name map.)
(Residue 212: K+, Nonterminal, was not found in name map.)
(Residue 213: K+, Nonterminal, was not found in name map.)
(Residue 214: K+, Nonterminal, was not found in name map.)
(Residue 215: K+, Nonterminal, was not found in name map.)
(Residue 216: K+, Nonterminal, was not found in name map.)
(Residue 217: K+, Nonterminal, was not found in name map.)
(Residue 218: K+, Nonterminal, was not found in name map.)
(Residue 219: K+, Nonterminal, was not found in name map.)
(Residue 220: K+, Nonterminal, was not found in name map.)
(Residue 221: K+, Nonterminal, was not found in name map.)
(Residue 222: K+, Nonterminal, was not found in name map.)
(Residue 223: K+, Nonterminal, was not found in name map.)
(Residue 224: K+, Nonterminal, was not found in name map.)
(Residue 225: K+, Nonterminal, was not found in name map.)
(Residue 226: K+, Nonterminal, was not found in name map.)
(Residue 227: K+, Nonterminal, was not found in name map.)
(Residue 228: K+, Nonterminal, was not found in name map.)
(Residue 229: K+, Nonterminal, was not found in name map.)
(Residue 230: K+, Nonterminal, was not found in name map.)
(Residue 231: K+, Nonterminal, was not found in name map.)
(Residue 232: K+, Nonterminal, was not found in name map.)
(Residue 233: K+, Nonterminal, was not found in name map.)
(Residue 234: K+, Nonterminal, was not found in name map.)
(Residue 235: K+, Nonterminal, was not found in name map.)
(Residue 236: K+, Nonterminal, was not found in name map.)
(Residue 237: K+, Nonterminal, was not found in name map.)
(Residue 238: K+, Nonterminal, was not found in name map.)
(Residue 239: K+, Nonterminal, was not found in name map.)
(Residue 240: K+, Nonterminal, was not found in name map.)
(Residue 241: K+, Nonterminal, was not found in name map.)
(Residue 242: K+, Nonterminal, was not found in name map.)
(Residue 243: K+, Nonterminal, was not found in name map.)
(Residue 244: K+, Nonterminal, was not found in name map.)
(Residue 245: K+, Nonterminal, was not found in name map.)
(Residue 246: K+, Nonterminal, was not found in name map.)
(Residue 247: K+, Nonterminal, was not found in name map.)
(Residue 248: K+, Nonterminal, was not found in name map.)
(Residue 249: K+, Nonterminal, was not found in name map.)
(Residue 250: K+, Nonterminal, was not found in name map.)
(Residue 251: K+, Nonterminal, was not found in name map.)
(Residue 252: K+, Nonterminal, was not found in name map.)
(Residue 253: K+, Nonterminal, was not found in name map.)
(Residue 254: K+, Nonterminal, was not found in name map.)
(Residue 255: K+, Nonterminal, was not found in name map.)
(Residue 256: K+, Nonterminal, was not found in name map.)
(Residue 257: K+, Nonterminal, was not found in name map.)
(Residue 258: K+, Nonterminal, was not found in name map.)
(Residue 259: K+, Nonterminal, was not found in name map.)
(Residue 260: K+, Nonterminal, was not found in name map.)
(Residue 261: K+, Nonterminal, was not found in name map.)
(Residue 262: K+, Nonterminal, was not found in name map.)
(Residue 263: K+, Nonterminal, was not found in name map.)
(Residue 264: Cl-, Nonterminal, was not found in name map.)
(Residue 265: Cl-, Nonterminal, was not found in name map.)
(Residue 266: Cl-, Nonterminal, was not found in name map.)
(Residue 267: Cl-, Nonterminal, was not found in name map.)
(Residue 268: Cl-, Nonterminal, was not found in name map.)
(Residue 269: Cl-, Nonterminal, was not found in name map.)
(Residue 270: Cl-, Nonterminal, was not found in name map.)
(Residue 271: Cl-, Nonterminal, was not found in name map.)
(Residue 272: Cl-, Nonterminal, was not found in name map.)
(Residue 273: Cl-, Nonterminal, was not found in name map.)
(Residue 274: Cl-, Nonterminal, was not found in name map.)
(Residue 275: Cl-, Nonterminal, was not found in name map.)
(Residue 276: Cl-, Nonterminal, was not found in name map.)
(Residue 277: Cl-, Nonterminal, was not found in name map.)
(Residue 278: Cl-, Nonterminal, was not found in name map.)
(Residue 279: Cl-, Nonterminal, was not found in name map.)
(Residue 280: Cl-, Nonterminal, was not found in name map.)
(Residue 281: Cl-, Nonterminal, was not found in name map.)
(Residue 282: Cl-, Nonterminal, was not found in name map.)
(Residue 283: Cl-, Nonterminal, was not found in name map.)
(Residue 284: Cl-, Nonterminal, was not found in name map.)
(Residue 285: Cl-, Nonterminal, was not found in name map.)
(Residue 286: Cl-, Nonterminal, was not found in name map.)
(Residue 287: Cl-, Nonterminal, was not found in name map.)
(Residue 288: Cl-, Nonterminal, was not found in name map.)
(Residue 289: Cl-, Nonterminal, was not found in name map.)
(Residue 290: Cl-, Nonterminal, was not found in name map.)
(Residue 291: Cl-, Nonterminal, was not found in name map.)
(Residue 292: Cl-, Nonterminal, was not found in name map.)
(Residue 293: Cl-, Nonterminal, was not found in name map.)
(Residue 294: Cl-, Nonterminal, was not found in name map.)
(Residue 295: Cl-, Nonterminal, was not found in name map.)
(Residue 296: Cl-, Nonterminal, was not found in name map.)
(Residue 297: Cl-, Nonterminal, was not found in name map.)
(Residue 298: Cl-, Nonterminal, was not found in name map.)
(Residue 299: Cl-, Nonterminal, was not found in name map.)
(Residue 300: Cl-, Nonterminal, was not found in name map.)
(Residue 301: Cl-, Nonterminal, was not found in name map.)
(Residue 302: Cl-, Nonterminal, was not found in name map.)
(Residue 303: Cl-, Nonterminal, was not found in name map.)
(Residue 304: Cl-, Nonterminal, was not found in name map.)
(Residue 305: Cl-, Nonterminal, was not found in name map.)
(Residue 306: Cl-, Nonterminal, was not found in name map.)
(Residue 307: Cl-, Nonterminal, was not found in name map.)
(Residue 308: Cl-, Nonterminal, was not found in name map.)
(Residue 309: Cl-, Nonterminal, was not found in name map.)
(Residue 310: Cl-, Nonterminal, was not found in name map.)
(Residue 311: Cl-, Nonterminal, was not found in name map.)
(Residue 312: Cl-, Nonterminal, was not found in name map.)
(Residue 313: Cl-, Nonterminal, was not found in name map.)
(Residue 314: Cl-, Nonterminal, was not found in name map.)
(Residue 315: Cl-, Nonterminal, was not found in name map.)
(Residue 316: Cl-, Nonterminal, was not found in name map.)
(Residue 317: Cl-, Nonterminal, was not found in name map.)
(Residue 318: Cl-, Nonterminal, was not found in name map.)
(Residue 319: Cl-, Nonterminal, was not found in name map.)
(Residue 320: Cl-, Nonterminal, was not found in name map.)
(Residue 321: Cl-, Nonterminal, was not found in name map.)
(Residue 322: Cl-, Nonterminal, was not found in name map.)
(Residue 323: Cl-, Nonterminal, was not found in name map.)
(Residue 324: Cl-, Nonterminal, was not found in name map.)
(Residue 325: Cl-, Nonterminal, was not found in name map.)
(Residue 326: Cl-, Nonterminal, was not found in name map.)
(Residue 327: Cl-, Nonterminal, was not found in name map.)
(Residue 328: Cl-, Nonterminal, was not found in name map.)
(Residue 329: Cl-, Nonterminal, was not found in name map.)
(Residue 330: Cl-, Nonterminal, was not found in name map.)
(Residue 331: Cl-, Nonterminal, was not found in name map.)
(Residue 332: Cl-, Nonterminal, was not found in name map.)
(Residue 333: Cl-, Nonterminal, was not found in name map.)
(Residue 334: Cl-, Nonterminal, was not found in name map.)
(Residue 335: Cl-, Nonterminal, was not found in name map.)
(Residue 336: Cl-, Nonterminal, was not found in name map.)
(Residue 337: Cl-, Nonterminal, was not found in name map.)
(Residue 338: Cl-, Nonterminal, was not found in name map.)
(Residue 339: Cl-, Nonterminal, was not found in name map.)
(Residue 340: Cl-, Nonterminal, was not found in name map.)
(Residue 341: Cl-, Nonterminal, was not found in name map.)
(Residue 342: Cl-, Nonterminal, was not found in name map.)
(Residue 343: Cl-, Nonterminal, was not found in name map.)
(Residue 344: Cl-, Nonterminal, was not found in name map.)
(Residue 345: Cl-, Nonterminal, was not found in name map.)
(Residue 346: Cl-, Nonterminal, was not found in name map.)
(Residue 347: Cl-, Nonterminal, was not found in name map.)
(Residue 348: Cl-, Nonterminal, was not found in name map.)
(Residue 349: Cl-, Nonterminal, was not found in name map.)
(Residue 350: Cl-, Nonterminal, was not found in name map.)
(Residue 351: Cl-, Nonterminal, was not found in name map.)
(Residue 352: Cl-, Nonterminal, was not found in name map.)
(Residue 353: Cl-, Nonterminal, was not found in name map.)
(Residue 354: Cl-, Nonterminal, was not found in name map.)
(Residue 355: Cl-, Nonterminal, was not found in name map.)
(Residue 356: Cl-, Nonterminal, was not found in name map.)
(Residue 357: Cl-, Nonterminal, was not found in name map.)
(Residue 358: Cl-, Nonterminal, was not found in name map.)
(Residue 359: Cl-, Nonterminal, was not found in name map.)
(Residue 360: Cl-, Nonterminal, was not found in name map.)
(Residue 361: Cl-, Nonterminal, was not found in name map.)
(Residue 362: Cl-, Nonterminal, was not found in name map.)
(Residue 363: Cl-, Nonterminal, was not found in name map.)
(Residue 364: Cl-, Nonterminal, was not found in name map.)
(Residue 365: Cl-, Nonterminal, was not found in name map.)
(Residue 366: Cl-, Nonterminal, was not found in name map.)
(Residue 367: Cl-, Nonterminal, was not found in name map.)
(Residue 368: Cl-, Nonterminal, was not found in name map.)
(Residue 369: Cl-, Nonterminal, was not found in name map.)
(Residue 370: Cl-, Nonterminal, was not found in name map.)
(Residue 371: Cl-, Nonterminal, was not found in name map.)
(Residue 372: Cl-, Nonterminal, was not found in name map.)
(Residue 373: Cl-, Nonterminal, was not found in name map.)
(Residue 374: Cl-, Nonterminal, was not found in name map.)
(Residue 375: Cl-, Nonterminal, was not found in name map.)
(Residue 376: Cl-, Nonterminal, was not found in name map.)
(Residue 377: Cl-, Nonterminal, was not found in name map.)
(Residue 378: Cl-, Nonterminal, was not found in name map.)
(Residue 379: Cl-, Nonterminal, was not found in name map.)
(Residue 380: Cl-, Nonterminal, was not found in name map.)
(Residue 381: Cl-, Nonterminal, was not found in name map.)
(Residue 382: Cl-, Nonterminal, was not found in name map.)
(Residue 383: Cl-, Nonterminal, was not found in name map.)
(Residue 384: Cl-, Nonterminal, was not found in name map.)
(Residue 385: Cl-, Nonterminal, was not found in name map.)
(Residue 386: Cl-, Nonterminal, was not found in name map.)
(Residue 387: Cl-, Nonterminal, was not found in name map.)
(Residue 388: Cl-, Nonterminal, was not found in name map.)
(Residue 389: Cl-, Nonterminal, was not found in name map.)
(Residue 390: Cl-, Nonterminal, was not found in name map.)
(Residue 391: Cl-, Nonterminal, was not found in name map.)
(Residue 392: Cl-, Nonterminal, was not found in name map.)
(Residue 393: Cl-, Nonterminal, was not found in name map.)
(Residue 394: Cl-, Nonterminal, was not found in name map.)
(Residue 395: Cl-, Nonterminal, was not found in name map.)
(Residue 396: Cl-, Nonterminal, was not found in name map.)
(Residue 397: Cl-, Nonterminal, was not found in name map.)
(Residue 398: Cl-, Nonterminal, was not found in name map.)
(Residue 399: Cl-, Nonterminal, was not found in name map.)
(Residue 400: Cl-, Nonterminal, was not found in name map.)
(Residue 401: Cl-, Nonterminal, was not found in name map.)
(Residue 402: Cl-, Nonterminal, was not found in name map.)
(Residue 403: Cl-, Nonterminal, was not found in name map.)
(Residue 404: Cl-, Nonterminal, was not found in name map.)
(Residue 405: Cl-, Nonterminal, was not found in name map.)
(Residue 406: Cl-, Nonterminal, was not found in name map.)
(Residue 407: Cl-, Nonterminal, was not found in name map.)
(Residue 408: Cl-, Nonterminal, was not found in name map.)
(Residue 409: Cl-, Nonterminal, was not found in name map.)
(Residue 410: Cl-, Nonterminal, was not found in name map.)
(Residue 411: Cl-, Nonterminal, was not found in name map.)
(Residue 412: Cl-, Nonterminal, was not found in name map.)
(Residue 413: Cl-, Nonterminal, was not found in name map.)
(Residue 414: Cl-, Nonterminal, was not found in name map.)
(Residue 415: Cl-, Nonterminal, was not found in name map.)
(Residue 416: Cl-, Nonterminal, was not found in name map.)
(Residue 417: Cl-, Nonterminal, was not found in name map.)
(Residue 418: Cl-, Nonterminal, was not found in name map.)
(Residue 419: Cl-, Nonterminal, was not found in name map.)
(Residue 420: Cl-, Nonterminal, was not found in name map.)
(Residue 421: Cl-, Nonterminal, was not found in name map.)
(Residue 422: Cl-, Nonterminal, was not found in name map.)
(Residue 423: Cl-, Nonterminal, was not found in name map.)
(Residue 424: Cl-, Nonterminal, was not found in name map.)
(Residue 425: Cl-, Nonterminal, was not found in name map.)
(Residue 426: Cl-, Nonterminal, was not found in name map.)
(Residue 427: Cl-, Nonterminal, was not found in name map.)
(Residue 428: Cl-, Nonterminal, was not found in name map.)
(Residue 429: Cl-, Nonterminal, was not found in name map.)
(Residue 430: Cl-, Nonterminal, was not found in name map.)
(Residue 431: Cl-, Nonterminal, was not found in name map.)
(Residue 432: Cl-, Nonterminal, was not found in name map.)
(Residue 433: Cl-, Nonterminal, was not found in name map.)
(Residue 434: Cl-, Nonterminal, was not found in name map.)
(Residue 435: Cl-, Nonterminal, was not found in name map.)
(Residue 436: Cl-, Nonterminal, was not found in name map.)
(Residue 437: Cl-, Nonterminal, was not found in name map.)
(Residue 438: Cl-, Nonterminal, was not found in name map.)
(Residue 439: Cl-, Nonterminal, was not found in name map.)
(Residue 440: Cl-, Nonterminal, was not found in name map.)
(Residue 441: Cl-, Nonterminal, was not found in name map.)
(Residue 442: Cl-, Nonterminal, was not found in name map.)
(Residue 443: Cl-, Nonterminal, was not found in name map.)
(Residue 444: Cl-, Nonterminal, was not found in name map.)
(Residue 445: Cl-, Nonterminal, was not found in name map.)
(Residue 446: Cl-, Nonterminal, was not found in name map.)
(Residue 447: Cl-, Nonterminal, was not found in name map.)
(Residue 448: Cl-, Nonterminal, was not found in name map.)
(Residue 449: Cl-, Nonterminal, was not found in name map.)
(Residue 450: Cl-, Nonterminal, was not found in name map.)
(Residue 451: Cl-, Nonterminal, was not found in name map.)
(Residue 452: Cl-, Nonterminal, was not found in name map.)
(Residue 453: Cl-, Nonterminal, was not found in name map.)
(Residue 454: Cl-, Nonterminal, was not found in name map.)
(Residue 455: Cl-, Nonterminal, was not found in name map.)
(Residue 456: Cl-, Nonterminal, was not found in name map.)
(Residue 457: Cl-, Nonterminal, was not found in name map.)
(Residue 458: Cl-, Nonterminal, was not found in name map.)
(Residue 459: Cl-, Nonterminal, was not found in name map.)
(Residue 460: Cl-, Nonterminal, was not found in name map.)
(Residue 461: Cl-, Nonterminal, was not found in name map.)
(Residue 462: Cl-, Nonterminal, was not found in name map.)
(Residue 463: Cl-, Nonterminal, was not found in name map.)
(Residue 464: Cl-, Nonterminal, was not found in name map.)
(Residue 465: Cl-, Nonterminal, was not found in name map.)
(Residue 466: Cl-, Nonterminal, was not found in name map.)
(Residue 467: Cl-, Nonterminal, was not found in name map.)
(Residue 468: Cl-, Nonterminal, was not found in name map.)
(Residue 469: Cl-, Nonterminal, was not found in name map.)
(Residue 470: Cl-, Terminal/last, was not found in name map.)
Starting new chain with ZN
Starting new chain with ZN
Starting new chain with ZN
Starting new chain with ZN
Starting new chain with ZN
Starting new chain with K+
Starting new chain with K+
Starting new chain with K+
Starting new chain with K+
Starting new chain with K+
Starting new chain with K+
Starting new chain with K+
Starting new chain with K+
Starting new chain with K+
Starting new chain with K+
Starting new chain with K+
Starting new chain with K+
Starting new chain with K+
Starting new chain with K+
Starting new chain with K+
Starting new chain with K+
Starting new chain with K+
Starting new chain with K+
Starting new chain with K+
Starting new chain with K+
Starting new chain with K+
Starting new chain with K+
Starting new chain with K+
Starting new chain with K+
Starting new chain with K+
Starting new chain with K+
Starting new chain with K+
Starting new chain with K+
Starting new chain with K+
Starting new chain with K+
Starting new chain with K+
Starting new chain with K+
Starting new chain with K+
Starting new chain with K+
Starting new chain with K+
Starting new chain with K+
Starting new chain with K+
Starting new chain with K+
Starting new chain with K+
Starting new chain with K+
Starting new chain with K+
Starting new chain with K+
Starting new chain with K+
Starting new chain with K+
Starting new chain with K+
Starting new chain with K+
Starting new chain with K+
Starting new chain with K+
Starting new chain with K+
Starting new chain with K+
Starting new chain with K+
Starting new chain with K+
Starting new chain with K+
Starting new chain with K+
Starting new chain with K+
Starting new chain with K+
Starting new chain with K+
Starting new chain with K+
Starting new chain with K+
Starting new chain with K+
Starting new chain with K+
Starting new chain with K+
Starting new chain with K+
Starting new chain with K+
Starting new chain with K+
Starting new chain with K+
Starting new chain with K+
Starting new chain with K+
Starting new chain with K+
Starting new chain with K+
Starting new chain with K+
Starting new chain with K+
Starting new chain with K+
Starting new chain with K+
Starting new chain with K+
Starting new chain with K+
Starting new chain with K+
Starting new chain with K+
Starting new chain with K+
Starting new chain with K+
Starting new chain with K+
Starting new chain with K+
Starting new chain with K+
Starting new chain with K+
Starting new chain with K+
Starting new chain with K+
Starting new chain with K+
Starting new chain with K+
Starting new chain with K+
Starting new chain with K+
Starting new chain with K+
Starting new chain with K+
Starting new chain with K+
Starting new chain with K+
Starting new chain with K+
Starting new chain with K+
Starting new chain with K+
Starting new chain with K+
Starting new chain with K+
Starting new chain with K+
Starting new chain with K+
Starting new chain with K+
Starting new chain with K+
Starting new chain with K+
Starting new chain with K+
Starting new chain with K+
Starting new chain with K+
Starting new chain with K+
Starting new chain with K+
Starting new chain with K+
Starting new chain with K+
Starting new chain with K+
Starting new chain with K+
Starting new chain with K+
Starting new chain with K+
Starting new chain with K+
Starting new chain with K+
Starting new chain with K+
Starting new chain with K+
Starting new chain with K+
Starting new chain with K+
Starting new chain with K+
Starting new chain with K+
Starting new chain with K+
Starting new chain with K+
Starting new chain with K+
Starting new chain with K+
Starting new chain with K+
Starting new chain with K+
Starting new chain with K+
Starting new chain with K+
Starting new chain with K+
Starting new chain with K+
Starting new chain with K+
Starting new chain with K+
Starting new chain with K+
Starting new chain with K+
Starting new chain with K+
Starting new chain with K+
Starting new chain with K+
Starting new chain with K+
Starting new chain with K+
Starting new chain with K+
Starting new chain with K+
Starting new chain with K+
Starting new chain with K+
Starting new chain with K+
Starting new chain with K+
Starting new chain with K+
Starting new chain with K+
Starting new chain with K+
Starting new chain with K+
Starting new chain with K+
Starting new chain with K+
Starting new chain with K+
Starting new chain with K+
Starting new chain with K+
Starting new chain with K+
Starting new chain with K+
Starting new chain with K+
Starting new chain with K+
Starting new chain with K+
Starting new chain with K+
Starting new chain with K+
Starting new chain with K+
Starting new chain with K+
Starting new chain with K+
Starting new chain with K+
Starting new chain with K+
Starting new chain with K+
Starting new chain with K+
Starting new chain with K+
Starting new chain with K+
Starting new chain with K+
Starting new chain with K+
Starting new chain with K+
Starting new chain with K+
Starting new chain with K+
Starting new chain with K+
Starting new chain with K+
Starting new chain with K+
Starting new chain with K+
Starting new chain with K+
Starting new chain with K+
Starting new chain with K+
Starting new chain with K+
Starting new chain with K+
Starting new chain with K+
Starting new chain with K+
Starting new chain with K+
Starting new chain with K+
Starting new chain with K+
Starting new chain with K+
Starting new chain with K+
Starting new chain with K+
Starting new chain with K+
Starting new chain with K+
Starting new chain with K+
Starting new chain with K+
Starting new chain with K+
Starting new chain with K+
Starting new chain with K+
Starting new chain with K+
Starting new chain with K+
Starting new chain with K+
Starting new chain with K+
Starting new chain with K+
Starting new chain with K+
Starting new chain with K+
Starting new chain with K+
Starting new chain with K+
Starting new chain with K+
Starting new chain with K+
Starting new chain with K+
Starting new chain with K+
Starting new chain with K+
Starting new chain with K+
Starting new chain with K+
Starting new chain with K+
Starting new chain with K+
Starting new chain with K+
Starting new chain with K+
Starting new chain with K+
Starting new chain with K+
Starting new chain with K+
Starting new chain with K+
Starting new chain with K+
Starting new chain with K+
Starting new chain with K+
Starting new chain with K+
Starting new chain with K+
Starting new chain with K+
Starting new chain with K+
Starting new chain with K+
Starting new chain with K+
Starting new chain with K+
Starting new chain with K+
Starting new chain with K+
Starting new chain with K+
Starting new chain with K+
Starting new chain with K+
Starting new chain with K+
Starting new chain with K+
Starting new chain with K+
Starting new chain with K+
Starting new chain with K+
Starting new chain with K+
Starting new chain with K+
Starting new chain with K+
Starting new chain with K+
Starting new chain with K+
Starting new chain with K+
Starting new chain with K+
Starting new chain with K+
Starting new chain with K+
Starting new chain with K+
Starting new chain with K+
Starting new chain with K+
Starting new chain with Cl-
Starting new chain with Cl-
Starting new chain with Cl-
Starting new chain with Cl-
Starting new chain with Cl-
Starting new chain with Cl-
Starting new chain with Cl-
Starting new chain with Cl-
Starting new chain with Cl-
Starting new chain with Cl-
Starting new chain with Cl-
Starting new chain with Cl-
Starting new chain with Cl-
Starting new chain with Cl-
Starting new chain with Cl-
Starting new chain with Cl-
Starting new chain with Cl-
Starting new chain with Cl-
Starting new chain with Cl-
Starting new chain with Cl-
Starting new chain with Cl-
Starting new chain with Cl-
Starting new chain with Cl-
Starting new chain with Cl-
Starting new chain with Cl-
Starting new chain with Cl-
Starting new chain with Cl-
Starting new chain with Cl-
Starting new chain with Cl-
Starting new chain with Cl-
Starting new chain with Cl-
Starting new chain with Cl-
Starting new chain with Cl-
Starting new chain with Cl-
Starting new chain with Cl-
Starting new chain with Cl-
Starting new chain with Cl-
Starting new chain with Cl-
Starting new chain with Cl-
Starting new chain with Cl-
Starting new chain with Cl-
Starting new chain with Cl-
Starting new chain with Cl-
Starting new chain with Cl-
Starting new chain with Cl-
Starting new chain with Cl-
Starting new chain with Cl-
Starting new chain with Cl-
Starting new chain with Cl-
Starting new chain with Cl-
Starting new chain with Cl-
Starting new chain with Cl-
Starting new chain with Cl-
Starting new chain with Cl-
Starting new chain with Cl-
Starting new chain with Cl-
Starting new chain with Cl-
Starting new chain with Cl-
Starting new chain with Cl-
Starting new chain with Cl-
Starting new chain with Cl-
Starting new chain with Cl-
Starting new chain with Cl-
Starting new chain with Cl-
Starting new chain with Cl-
Starting new chain with Cl-
Starting new chain with Cl-
Starting new chain with Cl-
Starting new chain with Cl-
Starting new chain with Cl-
Starting new chain with Cl-
Starting new chain with Cl-
Starting new chain with Cl-
Starting new chain with Cl-
Starting new chain with Cl-
Starting new chain with Cl-
Starting new chain with Cl-
Starting new chain with Cl-
Starting new chain with Cl-
Starting new chain with Cl-
Starting new chain with Cl-
Starting new chain with Cl-
Starting new chain with Cl-
Starting new chain with Cl-
Starting new chain with Cl-
Starting new chain with Cl-
Starting new chain with Cl-
Starting new chain with Cl-
Starting new chain with Cl-
Starting new chain with Cl-
Starting new chain with Cl-
Starting new chain with Cl-
Starting new chain with Cl-
Starting new chain with Cl-
Starting new chain with Cl-
Starting new chain with Cl-
Starting new chain with Cl-
Starting new chain with Cl-
Starting new chain with Cl-
Starting new chain with Cl-
Starting new chain with Cl-
Starting new chain with Cl-
Starting new chain with Cl-
Starting new chain with Cl-
Starting new chain with Cl-
Starting new chain with Cl-
Starting new chain with Cl-
Starting new chain with Cl-
Starting new chain with Cl-
Starting new chain with Cl-
Starting new chain with Cl-
Starting new chain with Cl-
Starting new chain with Cl-
Starting new chain with Cl-
Starting new chain with Cl-
Starting new chain with Cl-
Starting new chain with Cl-
Starting new chain with Cl-
Starting new chain with Cl-
Starting new chain with Cl-
Starting new chain with Cl-
Starting new chain with Cl-
Starting new chain with Cl-
Starting new chain with Cl-
Starting new chain with Cl-
Starting new chain with Cl-
Starting new chain with Cl-
Starting new chain with Cl-
Starting new chain with Cl-
Starting new chain with Cl-
Starting new chain with Cl-
Starting new chain with Cl-
Starting new chain with Cl-
Starting new chain with Cl-
Starting new chain with Cl-
Starting new chain with Cl-
Starting new chain with Cl-
Starting new chain with Cl-
Starting new chain with Cl-
Starting new chain with Cl-
Starting new chain with Cl-
Starting new chain with Cl-
Starting new chain with Cl-
Starting new chain with Cl-
Starting new chain with Cl-
Starting new chain with Cl-
Starting new chain with Cl-
Starting new chain with Cl-
Starting new chain with Cl-
Starting new chain with Cl-
Starting new chain with Cl-
Starting new chain with Cl-
Starting new chain with Cl-
Starting new chain with Cl-
Starting new chain with Cl-
Starting new chain with Cl-
Starting new chain with Cl-
Starting new chain with Cl-
Starting new chain with Cl-
Starting new chain with Cl-
Starting new chain with Cl-
Starting new chain with Cl-
Starting new chain with Cl-
Starting new chain with Cl-
Starting new chain with Cl-
Starting new chain with Cl-
Starting new chain with Cl-
Starting new chain with Cl-
Starting new chain with Cl-
Starting new chain with Cl-
Starting new chain with Cl-
Starting new chain with Cl-
Starting new chain with Cl-
Starting new chain with Cl-
Starting new chain with Cl-
Starting new chain with Cl-
Starting new chain with Cl-
Starting new chain with Cl-
Starting new chain with Cl-
Starting new chain with Cl-
Starting new chain with Cl-
Starting new chain with Cl-
Starting new chain with Cl-
Starting new chain with Cl-
Starting new chain with Cl-
Starting new chain with Cl-
Starting new chain with Cl-
Starting new chain with Cl-
Starting new chain with Cl-
Starting new chain with Cl-
Starting new chain with Cl-
Starting new chain with Cl-
Starting new chain with Cl-
Starting new chain with Cl-
Starting new chain with Cl-
Starting new chain with Cl-
Starting new chain with Cl-
Starting new chain with Cl-
Starting new chain with Cl-
Starting new chain with Cl-
Starting new chain with Cl-
Starting new chain with Cl-
Starting new chain with Cl-
Starting new chain with Cl-
Starting new chain with Cl-
Starting new chain with Cl-
Starting new chain with Cl-
  total atoms in file: 471
> saveamberparm shaw_ions shaw_ions.prmtop shaw_ions.rst7
Checking Unit.
WARNING: The unperturbed charge of the unit: 63.000000 is not zero.

 -- ignoring the warning.

Building topology.
Building atom parameters.
Building bond parameters.
Building angle parameters.
Building proper torsion parameters.
Building improper torsion parameters.
 total 0 improper torsions applied
Building H-Bond parameters.
Incorporating Non-Bonded adjustments.
Not Marking per-residue atom chain types.
Marking per-residue atom chain types.
 (no restraints)
> saveoff shaw_ions shaw_ions.lib
 Creating shaw_ions.lib
Saving shaw_ions.
Building topology.
Building atom parameters.
> quit
	Quit
```
