## Supplementary material for "Benchmarking Molecular Dynamics Force Fields for All-Atom Simulations of Biological Condensates": Files needed to build a small RNA/FUS condensate: renum_ions.tcl

```
set prefix ions_fus64_310K_amberNamed
mol new $prefix.pdb
set all [atomselect top "all"]
set serials [$all get serial]
$all set resid $serials
$all writepdb renum_$prefix.pdb
exit
```
