## Supplementary material for "Benchmarking Molecular Dynamics Force Fields for All-Atom Simulations of Biological Condensates": Files needed to build a small RNA/FUS condensate: shaw_ions.prmtop

```
%VERSION  VERSION_STAMP = V0001.000  DATE = 04/26/21  10:45:25                  
%FLAG TITLE                                                                     
%FORMAT(20a4)                                                                   
default_name                                                                    
%FLAG POINTERS                                                                  
%FORMAT(10I8)                                                                   
     471       3       0       0       0       0       0       0       0       0
     471     471       0       0       0       0       0       0       3       0
       0       0       0       0       0       0       0       0       1       0
       0
%FLAG ATOM_NAME                                                                 
%FORMAT(20a4)                                                                   
ZN  ZN  ZN  ZN  ZN  ZN  K+  K+  K+  K+  K+  K+  K+  K+  K+  K+  K+  K+  K+  K+  
K+  K+  K+  K+  K+  K+  K+  K+  K+  K+  K+  K+  K+  K+  K+  K+  K+  K+  K+  K+  
K+  K+  K+  K+  K+  K+  K+  K+  K+  K+  K+  K+  K+  K+  K+  K+  K+  K+  K+  K+  
K+  K+  K+  K+  K+  K+  K+  K+  K+  K+  K+  K+  K+  K+  K+  K+  K+  K+  K+  K+  
K+  K+  K+  K+  K+  K+  K+  K+  K+  K+  K+  K+  K+  K+  K+  K+  K+  K+  K+  K+  
K+  K+  K+  K+  K+  K+  K+  K+  K+  K+  K+  K+  K+  K+  K+  K+  K+  K+  K+  K+  
K+  K+  K+  K+  K+  K+  K+  K+  K+  K+  K+  K+  K+  K+  K+  K+  K+  K+  K+  K+  
K+  K+  K+  K+  K+  K+  K+  K+  K+  K+  K+  K+  K+  K+  K+  K+  K+  K+  K+  K+  
K+  K+  K+  K+  K+  K+  K+  K+  K+  K+  K+  K+  K+  K+  K+  K+  K+  K+  K+  K+  
K+  K+  K+  K+  K+  K+  K+  K+  K+  K+  K+  K+  K+  K+  K+  K+  K+  K+  K+  K+  
K+  K+  K+  K+  K+  K+  K+  K+  K+  K+  K+  K+  K+  K+  K+  K+  K+  K+  K+  K+  
K+  K+  K+  K+  K+  K+  K+  K+  K+  K+  K+  K+  K+  K+  K+  K+  K+  K+  K+  K+  
K+  K+  K+  K+  K+  K+  K+  K+  K+  K+  K+  K+  K+  K+  K+  K+  K+  K+  K+  K+  
K+  K+  K+  K+  Cl- Cl- Cl- Cl- Cl- Cl- Cl- Cl- Cl- Cl- Cl- Cl- Cl- Cl- Cl- Cl- 
Cl- Cl- Cl- Cl- Cl- Cl- Cl- Cl- Cl- Cl- Cl- Cl- Cl- Cl- Cl- Cl- Cl- Cl- Cl- Cl- 
Cl- Cl- Cl- Cl- Cl- Cl- Cl- Cl- Cl- Cl- Cl- Cl- Cl- Cl- Cl- Cl- Cl- Cl- Cl- Cl- 
Cl- Cl- Cl- Cl- Cl- Cl- Cl- Cl- Cl- Cl- Cl- Cl- Cl- Cl- Cl- Cl- Cl- Cl- Cl- Cl- 
Cl- Cl- Cl- Cl- Cl- Cl- Cl- Cl- Cl- Cl- Cl- Cl- Cl- Cl- Cl- Cl- Cl- Cl- Cl- Cl- 
Cl- Cl- Cl- Cl- Cl- Cl- Cl- Cl- Cl- Cl- Cl- Cl- Cl- Cl- Cl- Cl- Cl- Cl- Cl- Cl- 
Cl- Cl- Cl- Cl- Cl- Cl- Cl- Cl- Cl- Cl- Cl- Cl- Cl- Cl- Cl- Cl- Cl- Cl- Cl- Cl- 
Cl- Cl- Cl- Cl- Cl- Cl- Cl- Cl- Cl- Cl- Cl- Cl- Cl- Cl- Cl- Cl- Cl- Cl- Cl- Cl- 
Cl- Cl- Cl- Cl- Cl- Cl- Cl- Cl- Cl- Cl- Cl- Cl- Cl- Cl- Cl- Cl- Cl- Cl- Cl- Cl- 
Cl- Cl- Cl- Cl- Cl- Cl- Cl- Cl- Cl- Cl- Cl- Cl- Cl- Cl- Cl- Cl- Cl- Cl- Cl- Cl- 
Cl- Cl- Cl- Cl- Cl- Cl- Cl- Cl- Cl- Cl- Cl- 
%FLAG CHARGE                                                                    
%FORMAT(5E16.8)                                                                 
  3.64446000E+01  3.64446000E+01  3.64446000E+01  3.64446000E+01  3.64446000E+01
  3.64446000E+01  1.82223000E+01  1.82223000E+01  1.82223000E+01  1.82223000E+01
  1.82223000E+01  1.82223000E+01  1.82223000E+01  1.82223000E+01  1.82223000E+01
  1.82223000E+01  1.82223000E+01  1.82223000E+01  1.82223000E+01  1.82223000E+01
  1.82223000E+01  1.82223000E+01  1.82223000E+01  1.82223000E+01  1.82223000E+01
  1.82223000E+01  1.82223000E+01  1.82223000E+01  1.82223000E+01  1.82223000E+01
  1.82223000E+01  1.82223000E+01  1.82223000E+01  1.82223000E+01  1.82223000E+01
  1.82223000E+01  1.82223000E+01  1.82223000E+01  1.82223000E+01  1.82223000E+01
  1.82223000E+01  1.82223000E+01  1.82223000E+01  1.82223000E+01  1.82223000E+01
  1.82223000E+01  1.82223000E+01  1.82223000E+01  1.82223000E+01  1.82223000E+01
  1.82223000E+01  1.82223000E+01  1.82223000E+01  1.82223000E+01  1.82223000E+01
  1.82223000E+01  1.82223000E+01  1.82223000E+01  1.82223000E+01  1.82223000E+01
  1.82223000E+01  1.82223000E+01  1.82223000E+01  1.82223000E+01  1.82223000E+01
  1.82223000E+01  1.82223000E+01  1.82223000E+01  1.82223000E+01  1.82223000E+01
  1.82223000E+01  1.82223000E+01  1.82223000E+01  1.82223000E+01  1.82223000E+01
  1.82223000E+01  1.82223000E+01  1.82223000E+01  1.82223000E+01  1.82223000E+01
  1.82223000E+01  1.82223000E+01  1.82223000E+01  1.82223000E+01  1.82223000E+01
  1.82223000E+01  1.82223000E+01  1.82223000E+01  1.82223000E+01  1.82223000E+01
  1.82223000E+01  1.82223000E+01  1.82223000E+01  1.82223000E+01  1.82223000E+01
  1.82223000E+01  1.82223000E+01  1.82223000E+01  1.82223000E+01  1.82223000E+01
  1.82223000E+01  1.82223000E+01  1.82223000E+01  1.82223000E+01  1.82223000E+01
  1.82223000E+01  1.82223000E+01  1.82223000E+01  1.82223000E+01  1.82223000E+01
  1.82223000E+01  1.82223000E+01  1.82223000E+01  1.82223000E+01  1.82223000E+01
  1.82223000E+01  1.82223000E+01  1.82223000E+01  1.82223000E+01  1.82223000E+01
  1.82223000E+01  1.82223000E+01  1.82223000E+01  1.82223000E+01  1.82223000E+01
  1.82223000E+01  1.82223000E+01  1.82223000E+01  1.82223000E+01  1.82223000E+01
  1.82223000E+01  1.82223000E+01  1.82223000E+01  1.82223000E+01  1.82223000E+01
  1.82223000E+01  1.82223000E+01  1.82223000E+01  1.82223000E+01  1.82223000E+01
  1.82223000E+01  1.82223000E+01  1.82223000E+01  1.82223000E+01  1.82223000E+01
  1.82223000E+01  1.82223000E+01  1.82223000E+01  1.82223000E+01  1.82223000E+01
  1.82223000E+01  1.82223000E+01  1.82223000E+01  1.82223000E+01  1.82223000E+01
  1.82223000E+01  1.82223000E+01  1.82223000E+01  1.82223000E+01  1.82223000E+01
  1.82223000E+01  1.82223000E+01  1.82223000E+01  1.82223000E+01  1.82223000E+01
  1.82223000E+01  1.82223000E+01  1.82223000E+01  1.82223000E+01  1.82223000E+01
  1.82223000E+01  1.82223000E+01  1.82223000E+01  1.82223000E+01  1.82223000E+01
  1.82223000E+01  1.82223000E+01  1.82223000E+01  1.82223000E+01  1.82223000E+01
  1.82223000E+01  1.82223000E+01  1.82223000E+01  1.82223000E+01  1.82223000E+01
  1.82223000E+01  1.82223000E+01  1.82223000E+01  1.82223000E+01  1.82223000E+01
  1.82223000E+01  1.82223000E+01  1.82223000E+01  1.82223000E+01  1.82223000E+01
  1.82223000E+01  1.82223000E+01  1.82223000E+01  1.82223000E+01  1.82223000E+01
  1.82223000E+01  1.82223000E+01  1.82223000E+01  1.82223000E+01  1.82223000E+01
  1.82223000E+01  1.82223000E+01  1.82223000E+01  1.82223000E+01  1.82223000E+01
  1.82223000E+01  1.82223000E+01  1.82223000E+01  1.82223000E+01  1.82223000E+01
  1.82223000E+01  1.82223000E+01  1.82223000E+01  1.82223000E+01  1.82223000E+01
  1.82223000E+01  1.82223000E+01  1.82223000E+01  1.82223000E+01  1.82223000E+01
  1.82223000E+01  1.82223000E+01  1.82223000E+01  1.82223000E+01  1.82223000E+01
  1.82223000E+01  1.82223000E+01  1.82223000E+01  1.82223000E+01  1.82223000E+01
  1.82223000E+01  1.82223000E+01  1.82223000E+01  1.82223000E+01  1.82223000E+01
  1.82223000E+01  1.82223000E+01  1.82223000E+01  1.82223000E+01  1.82223000E+01
  1.82223000E+01  1.82223000E+01  1.82223000E+01  1.82223000E+01  1.82223000E+01
  1.82223000E+01  1.82223000E+01  1.82223000E+01  1.82223000E+01  1.82223000E+01
  1.82223000E+01  1.82223000E+01  1.82223000E+01  1.82223000E+01  1.82223000E+01
  1.82223000E+01  1.82223000E+01  1.82223000E+01  1.82223000E+01 -1.82223000E+01
 -1.82223000E+01 -1.82223000E+01 -1.82223000E+01 -1.82223000E+01 -1.82223000E+01
 -1.82223000E+01 -1.82223000E+01 -1.82223000E+01 -1.82223000E+01 -1.82223000E+01
 -1.82223000E+01 -1.82223000E+01 -1.82223000E+01 -1.82223000E+01 -1.82223000E+01
 -1.82223000E+01 -1.82223000E+01 -1.82223000E+01 -1.82223000E+01 -1.82223000E+01
 -1.82223000E+01 -1.82223000E+01 -1.82223000E+01 -1.82223000E+01 -1.82223000E+01
 -1.82223000E+01 -1.82223000E+01 -1.82223000E+01 -1.82223000E+01 -1.82223000E+01
 -1.82223000E+01 -1.82223000E+01 -1.82223000E+01 -1.82223000E+01 -1.82223000E+01
 -1.82223000E+01 -1.82223000E+01 -1.82223000E+01 -1.82223000E+01 -1.82223000E+01
 -1.82223000E+01 -1.82223000E+01 -1.82223000E+01 -1.82223000E+01 -1.82223000E+01
 -1.82223000E+01 -1.82223000E+01 -1.82223000E+01 -1.82223000E+01 -1.82223000E+01
 -1.82223000E+01 -1.82223000E+01 -1.82223000E+01 -1.82223000E+01 -1.82223000E+01
 -1.82223000E+01 -1.82223000E+01 -1.82223000E+01 -1.82223000E+01 -1.82223000E+01
 -1.82223000E+01 -1.82223000E+01 -1.82223000E+01 -1.82223000E+01 -1.82223000E+01
 -1.82223000E+01 -1.82223000E+01 -1.82223000E+01 -1.82223000E+01 -1.82223000E+01
 -1.82223000E+01 -1.82223000E+01 -1.82223000E+01 -1.82223000E+01 -1.82223000E+01
 -1.82223000E+01 -1.82223000E+01 -1.82223000E+01 -1.82223000E+01 -1.82223000E+01
 -1.82223000E+01 -1.82223000E+01 -1.82223000E+01 -1.82223000E+01 -1.82223000E+01
 -1.82223000E+01 -1.82223000E+01 -1.82223000E+01 -1.82223000E+01 -1.82223000E+01
 -1.82223000E+01 -1.82223000E+01 -1.82223000E+01 -1.82223000E+01 -1.82223000E+01
 -1.82223000E+01 -1.82223000E+01 -1.82223000E+01 -1.82223000E+01 -1.82223000E+01
 -1.82223000E+01 -1.82223000E+01 -1.82223000E+01 -1.82223000E+01 -1.82223000E+01
 -1.82223000E+01 -1.82223000E+01 -1.82223000E+01 -1.82223000E+01 -1.82223000E+01
 -1.82223000E+01 -1.82223000E+01 -1.82223000E+01 -1.82223000E+01 -1.82223000E+01
 -1.82223000E+01 -1.82223000E+01 -1.82223000E+01 -1.82223000E+01 -1.82223000E+01
 -1.82223000E+01 -1.82223000E+01 -1.82223000E+01 -1.82223000E+01 -1.82223000E+01
 -1.82223000E+01 -1.82223000E+01 -1.82223000E+01 -1.82223000E+01 -1.82223000E+01
 -1.82223000E+01 -1.82223000E+01 -1.82223000E+01 -1.82223000E+01 -1.82223000E+01
 -1.82223000E+01 -1.82223000E+01 -1.82223000E+01 -1.82223000E+01 -1.82223000E+01
 -1.82223000E+01 -1.82223000E+01 -1.82223000E+01 -1.82223000E+01 -1.82223000E+01
 -1.82223000E+01 -1.82223000E+01 -1.82223000E+01 -1.82223000E+01 -1.82223000E+01
 -1.82223000E+01 -1.82223000E+01 -1.82223000E+01 -1.82223000E+01 -1.82223000E+01
 -1.82223000E+01 -1.82223000E+01 -1.82223000E+01 -1.82223000E+01 -1.82223000E+01
 -1.82223000E+01 -1.82223000E+01 -1.82223000E+01 -1.82223000E+01 -1.82223000E+01
 -1.82223000E+01 -1.82223000E+01 -1.82223000E+01 -1.82223000E+01 -1.82223000E+01
 -1.82223000E+01 -1.82223000E+01 -1.82223000E+01 -1.82223000E+01 -1.82223000E+01
 -1.82223000E+01 -1.82223000E+01 -1.82223000E+01 -1.82223000E+01 -1.82223000E+01
 -1.82223000E+01 -1.82223000E+01 -1.82223000E+01 -1.82223000E+01 -1.82223000E+01
 -1.82223000E+01 -1.82223000E+01 -1.82223000E+01 -1.82223000E+01 -1.82223000E+01
 -1.82223000E+01 -1.82223000E+01 -1.82223000E+01 -1.82223000E+01 -1.82223000E+01
 -1.82223000E+01 -1.82223000E+01 -1.82223000E+01 -1.82223000E+01 -1.82223000E+01
 -1.82223000E+01 -1.82223000E+01 -1.82223000E+01 -1.82223000E+01 -1.82223000E+01
 -1.82223000E+01
%FLAG ATOMIC_NUMBER                                                             
%FORMAT(10I8)                                                                   
      30      30      30      30      30      30      19      19      19      19
      19      19      19      19      19      19      19      19      19      19
      19      19      19      19      19      19      19      19      19      19
      19      19      19      19      19      19      19      19      19      19
      19      19      19      19      19      19      19      19      19      19
      19      19      19      19      19      19      19      19      19      19
      19      19      19      19      19      19      19      19      19      19
      19      19      19      19      19      19      19      19      19      19
      19      19      19      19      19      19      19      19      19      19
      19      19      19      19      19      19      19      19      19      19
      19      19      19      19      19      19      19      19      19      19
      19      19      19      19      19      19      19      19      19      19
      19      19      19      19      19      19      19      19      19      19
      19      19      19      19      19      19      19      19      19      19
      19      19      19      19      19      19      19      19      19      19
      19      19      19      19      19      19      19      19      19      19
      19      19      19      19      19      19      19      19      19      19
      19      19      19      19      19      19      19      19      19      19
      19      19      19      19      19      19      19      19      19      19
      19      19      19      19      19      19      19      19      19      19
      19      19      19      19      19      19      19      19      19      19
      19      19      19      19      19      19      19      19      19      19
      19      19      19      19      19      19      19      19      19      19
      19      19      19      19      19      19      19      19      19      19
      19      19      19      19      19      19      19      19      19      19
      19      19      19      19      19      19      19      19      19      19
      19      19      19      19      17      17      17      17      17      17
      17      17      17      17      17      17      17      17      17      17
      17      17      17      17      17      17      17      17      17      17
      17      17      17      17      17      17      17      17      17      17
      17      17      17      17      17      17      17      17      17      17
      17      17      17      17      17      17      17      17      17      17
      17      17      17      17      17      17      17      17      17      17
      17      17      17      17      17      17      17      17      17      17
      17      17      17      17      17      17      17      17      17      17
      17      17      17      17      17      17      17      17      17      17
      17      17      17      17      17      17      17      17      17      17
      17      17      17      17      17      17      17      17      17      17
      17      17      17      17      17      17      17      17      17      17
      17      17      17      17      17      17      17      17      17      17
      17      17      17      17      17      17      17      17      17      17
      17      17      17      17      17      17      17      17      17      17
      17      17      17      17      17      17      17      17      17      17
      17      17      17      17      17      17      17      17      17      17
      17      17      17      17      17      17      17      17      17      17
      17      17      17      17      17      17      17      17      17      17
      17      17      17      17      17      17      17      17      17      17
      17
%FLAG MASS                                                                      
%FORMAT(5E16.8)                                                                 
  6.54000000E+01  6.54000000E+01  6.54000000E+01  6.54000000E+01  6.54000000E+01
  6.54000000E+01  3.91000000E+01  3.91000000E+01  3.91000000E+01  3.91000000E+01
  3.91000000E+01  3.91000000E+01  3.91000000E+01  3.91000000E+01  3.91000000E+01
  3.91000000E+01  3.91000000E+01  3.91000000E+01  3.91000000E+01  3.91000000E+01
  3.91000000E+01  3.91000000E+01  3.91000000E+01  3.91000000E+01  3.91000000E+01
  3.91000000E+01  3.91000000E+01  3.91000000E+01  3.91000000E+01  3.91000000E+01
  3.91000000E+01  3.91000000E+01  3.91000000E+01  3.91000000E+01  3.91000000E+01
  3.91000000E+01  3.91000000E+01  3.91000000E+01  3.91000000E+01  3.91000000E+01
  3.91000000E+01  3.91000000E+01  3.91000000E+01  3.91000000E+01  3.91000000E+01
  3.91000000E+01  3.91000000E+01  3.91000000E+01  3.91000000E+01  3.91000000E+01
  3.91000000E+01  3.91000000E+01  3.91000000E+01  3.91000000E+01  3.91000000E+01
  3.91000000E+01  3.91000000E+01  3.91000000E+01  3.91000000E+01  3.91000000E+01
  3.91000000E+01  3.91000000E+01  3.91000000E+01  3.91000000E+01  3.91000000E+01
  3.91000000E+01  3.91000000E+01  3.91000000E+01  3.91000000E+01  3.91000000E+01
  3.91000000E+01  3.91000000E+01  3.91000000E+01  3.91000000E+01  3.91000000E+01
  3.91000000E+01  3.91000000E+01  3.91000000E+01  3.91000000E+01  3.91000000E+01
  3.91000000E+01  3.91000000E+01  3.91000000E+01  3.91000000E+01  3.91000000E+01
  3.91000000E+01  3.91000000E+01  3.91000000E+01  3.91000000E+01  3.91000000E+01
  3.91000000E+01  3.91000000E+01  3.91000000E+01  3.91000000E+01  3.91000000E+01
  3.91000000E+01  3.91000000E+01  3.91000000E+01  3.91000000E+01  3.91000000E+01
  3.91000000E+01  3.91000000E+01  3.91000000E+01  3.91000000E+01  3.91000000E+01
  3.91000000E+01  3.91000000E+01  3.91000000E+01  3.91000000E+01  3.91000000E+01
  3.91000000E+01  3.91000000E+01  3.91000000E+01  3.91000000E+01  3.91000000E+01
  3.91000000E+01  3.91000000E+01  3.91000000E+01  3.91000000E+01  3.91000000E+01
  3.91000000E+01  3.91000000E+01  3.91000000E+01  3.91000000E+01  3.91000000E+01
  3.91000000E+01  3.91000000E+01  3.91000000E+01  3.91000000E+01  3.91000000E+01
  3.91000000E+01  3.91000000E+01  3.91000000E+01  3.91000000E+01  3.91000000E+01
  3.91000000E+01  3.91000000E+01  3.91000000E+01  3.91000000E+01  3.91000000E+01
  3.91000000E+01  3.91000000E+01  3.91000000E+01  3.91000000E+01  3.91000000E+01
  3.91000000E+01  3.91000000E+01  3.91000000E+01  3.91000000E+01  3.91000000E+01
  3.91000000E+01  3.91000000E+01  3.91000000E+01  3.91000000E+01  3.91000000E+01
  3.91000000E+01  3.91000000E+01  3.91000000E+01  3.91000000E+01  3.91000000E+01
  3.91000000E+01  3.91000000E+01  3.91000000E+01  3.91000000E+01  3.91000000E+01
  3.91000000E+01  3.91000000E+01  3.91000000E+01  3.91000000E+01  3.91000000E+01
  3.91000000E+01  3.91000000E+01  3.91000000E+01  3.91000000E+01  3.91000000E+01
  3.91000000E+01  3.91000000E+01  3.91000000E+01  3.91000000E+01  3.91000000E+01
  3.91000000E+01  3.91000000E+01  3.91000000E+01  3.91000000E+01  3.91000000E+01
  3.91000000E+01  3.91000000E+01  3.91000000E+01  3.91000000E+01  3.91000000E+01
  3.91000000E+01  3.91000000E+01  3.91000000E+01  3.91000000E+01  3.91000000E+01
  3.91000000E+01  3.91000000E+01  3.91000000E+01  3.91000000E+01  3.91000000E+01
  3.91000000E+01  3.91000000E+01  3.91000000E+01  3.91000000E+01  3.91000000E+01
  3.91000000E+01  3.91000000E+01  3.91000000E+01  3.91000000E+01  3.91000000E+01
  3.91000000E+01  3.91000000E+01  3.91000000E+01  3.91000000E+01  3.91000000E+01
  3.91000000E+01  3.91000000E+01  3.91000000E+01  3.91000000E+01  3.91000000E+01
  3.91000000E+01  3.91000000E+01  3.91000000E+01  3.91000000E+01  3.91000000E+01
  3.91000000E+01  3.91000000E+01  3.91000000E+01  3.91000000E+01  3.91000000E+01
  3.91000000E+01  3.91000000E+01  3.91000000E+01  3.91000000E+01  3.91000000E+01
  3.91000000E+01  3.91000000E+01  3.91000000E+01  3.91000000E+01  3.91000000E+01
  3.91000000E+01  3.91000000E+01  3.91000000E+01  3.91000000E+01  3.91000000E+01
  3.91000000E+01  3.91000000E+01  3.91000000E+01  3.91000000E+01  3.91000000E+01
  3.91000000E+01  3.91000000E+01  3.91000000E+01  3.91000000E+01  3.91000000E+01
  3.91000000E+01  3.91000000E+01  3.91000000E+01  3.91000000E+01  3.91000000E+01
  3.91000000E+01  3.91000000E+01  3.91000000E+01  3.91000000E+01  3.54500000E+01
  3.54500000E+01  3.54500000E+01  3.54500000E+01  3.54500000E+01  3.54500000E+01
  3.54500000E+01  3.54500000E+01  3.54500000E+01  3.54500000E+01  3.54500000E+01
  3.54500000E+01  3.54500000E+01  3.54500000E+01  3.54500000E+01  3.54500000E+01
  3.54500000E+01  3.54500000E+01  3.54500000E+01  3.54500000E+01  3.54500000E+01
  3.54500000E+01  3.54500000E+01  3.54500000E+01  3.54500000E+01  3.54500000E+01
  3.54500000E+01  3.54500000E+01  3.54500000E+01  3.54500000E+01  3.54500000E+01
  3.54500000E+01  3.54500000E+01  3.54500000E+01  3.54500000E+01  3.54500000E+01
  3.54500000E+01  3.54500000E+01  3.54500000E+01  3.54500000E+01  3.54500000E+01
  3.54500000E+01  3.54500000E+01  3.54500000E+01  3.54500000E+01  3.54500000E+01
  3.54500000E+01  3.54500000E+01  3.54500000E+01  3.54500000E+01  3.54500000E+01
  3.54500000E+01  3.54500000E+01  3.54500000E+01  3.54500000E+01  3.54500000E+01
  3.54500000E+01  3.54500000E+01  3.54500000E+01  3.54500000E+01  3.54500000E+01
  3.54500000E+01  3.54500000E+01  3.54500000E+01  3.54500000E+01  3.54500000E+01
  3.54500000E+01  3.54500000E+01  3.54500000E+01  3.54500000E+01  3.54500000E+01
  3.54500000E+01  3.54500000E+01  3.54500000E+01  3.54500000E+01  3.54500000E+01
  3.54500000E+01  3.54500000E+01  3.54500000E+01  3.54500000E+01  3.54500000E+01
  3.54500000E+01  3.54500000E+01  3.54500000E+01  3.54500000E+01  3.54500000E+01
  3.54500000E+01  3.54500000E+01  3.54500000E+01  3.54500000E+01  3.54500000E+01
  3.54500000E+01  3.54500000E+01  3.54500000E+01  3.54500000E+01  3.54500000E+01
  3.54500000E+01  3.54500000E+01  3.54500000E+01  3.54500000E+01  3.54500000E+01
  3.54500000E+01  3.54500000E+01  3.54500000E+01  3.54500000E+01  3.54500000E+01
  3.54500000E+01  3.54500000E+01  3.54500000E+01  3.54500000E+01  3.54500000E+01
  3.54500000E+01  3.54500000E+01  3.54500000E+01  3.54500000E+01  3.54500000E+01
  3.54500000E+01  3.54500000E+01  3.54500000E+01  3.54500000E+01  3.54500000E+01
  3.54500000E+01  3.54500000E+01  3.54500000E+01  3.54500000E+01  3.54500000E+01
  3.54500000E+01  3.54500000E+01  3.54500000E+01  3.54500000E+01  3.54500000E+01
  3.54500000E+01  3.54500000E+01  3.54500000E+01  3.54500000E+01  3.54500000E+01
  3.54500000E+01  3.54500000E+01  3.54500000E+01  3.54500000E+01  3.54500000E+01
  3.54500000E+01  3.54500000E+01  3.54500000E+01  3.54500000E+01  3.54500000E+01
  3.54500000E+01  3.54500000E+01  3.54500000E+01  3.54500000E+01  3.54500000E+01
  3.54500000E+01  3.54500000E+01  3.54500000E+01  3.54500000E+01  3.54500000E+01
  3.54500000E+01  3.54500000E+01  3.54500000E+01  3.54500000E+01  3.54500000E+01
  3.54500000E+01  3.54500000E+01  3.54500000E+01  3.54500000E+01  3.54500000E+01
  3.54500000E+01  3.54500000E+01  3.54500000E+01  3.54500000E+01  3.54500000E+01
  3.54500000E+01  3.54500000E+01  3.54500000E+01  3.54500000E+01  3.54500000E+01
  3.54500000E+01  3.54500000E+01  3.54500000E+01  3.54500000E+01  3.54500000E+01
  3.54500000E+01  3.54500000E+01  3.54500000E+01  3.54500000E+01  3.54500000E+01
  3.54500000E+01  3.54500000E+01  3.54500000E+01  3.54500000E+01  3.54500000E+01
  3.54500000E+01  3.54500000E+01  3.54500000E+01  3.54500000E+01  3.54500000E+01
  3.54500000E+01  3.54500000E+01  3.54500000E+01  3.54500000E+01  3.54500000E+01
  3.54500000E+01  3.54500000E+01  3.54500000E+01  3.54500000E+01  3.54500000E+01
  3.54500000E+01
%FLAG ATOM_TYPE_INDEX                                                           
%FORMAT(10I8)                                                                   
       1       1       1       1       1       1       2       2       2       2
       2       2       2       2       2       2       2       2       2       2
       2       2       2       2       2       2       2       2       2       2
       2       2       2       2       2       2       2       2       2       2
       2       2       2       2       2       2       2       2       2       2
       2       2       2       2       2       2       2       2       2       2
       2       2       2       2       2       2       2       2       2       2
       2       2       2       2       2       2       2       2       2       2
       2       2       2       2       2       2       2       2       2       2
       2       2       2       2       2       2       2       2       2       2
       2       2       2       2       2       2       2       2       2       2
       2       2       2       2       2       2       2       2       2       2
       2       2       2       2       2       2       2       2       2       2
       2       2       2       2       2       2       2       2       2       2
       2       2       2       2       2       2       2       2       2       2
       2       2       2       2       2       2       2       2       2       2
       2       2       2       2       2       2       2       2       2       2
       2       2       2       2       2       2       2       2       2       2
       2       2       2       2       2       2       2       2       2       2
       2       2       2       2       2       2       2       2       2       2
       2       2       2       2       2       2       2       2       2       2
       2       2       2       2       2       2       2       2       2       2
       2       2       2       2       2       2       2       2       2       2
       2       2       2       2       2       2       2       2       2       2
       2       2       2       2       2       2       2       2       2       2
       2       2       2       2       2       2       2       2       2       2
       2       2       2       2       3       3       3       3       3       3
       3       3       3       3       3       3       3       3       3       3
       3       3       3       3       3       3       3       3       3       3
       3       3       3       3       3       3       3       3       3       3
       3       3       3       3       3       3       3       3       3       3
       3       3       3       3       3       3       3       3       3       3
       3       3       3       3       3       3       3       3       3       3
       3       3       3       3       3       3       3       3       3       3
       3       3       3       3       3       3       3       3       3       3
       3       3       3       3       3       3       3       3       3       3
       3       3       3       3       3       3       3       3       3       3
       3       3       3       3       3       3       3       3       3       3
       3       3       3       3       3       3       3       3       3       3
       3       3       3       3       3       3       3       3       3       3
       3       3       3       3       3       3       3       3       3       3
       3       3       3       3       3       3       3       3       3       3
       3       3       3       3       3       3       3       3       3       3
       3       3       3       3       3       3       3       3       3       3
       3       3       3       3       3       3       3       3       3       3
       3       3       3       3       3       3       3       3       3       3
       3       3       3       3       3       3       3       3       3       3
       3
%FLAG NUMBER_EXCLUDED_ATOMS                                                     
%FORMAT(10I8)                                                                   
       1       1       1       1       1       1       1       1       1       1
       1       1       1       1       1       1       1       1       1       1
       1       1       1       1       1       1       1       1       1       1
       1       1       1       1       1       1       1       1       1       1
       1       1       1       1       1       1       1       1       1       1
       1       1       1       1       1       1       1       1       1       1
       1       1       1       1       1       1       1       1       1       1
       1       1       1       1       1       1       1       1       1       1
       1       1       1       1       1       1       1       1       1       1
       1       1       1       1       1       1       1       1       1       1
       1       1       1       1       1       1       1       1       1       1
       1       1       1       1       1       1       1       1       1       1
       1       1       1       1       1       1       1       1       1       1
       1       1       1       1       1       1       1       1       1       1
       1       1       1       1       1       1       1       1       1       1
       1       1       1       1       1       1       1       1       1       1
       1       1       1       1       1       1       1       1       1       1
       1       1       1       1       1       1       1       1       1       1
       1       1       1       1       1       1       1       1       1       1
       1       1       1       1       1       1       1       1       1       1
       1       1       1       1       1       1       1       1       1       1
       1       1       1       1       1       1       1       1       1       1
       1       1       1       1       1       1       1       1       1       1
       1       1       1       1       1       1       1       1       1       1
       1       1       1       1       1       1       1       1       1       1
       1       1       1       1       1       1       1       1       1       1
       1       1       1       1       1       1       1       1       1       1
       1       1       1       1       1       1       1       1       1       1
       1       1       1       1       1       1       1       1       1       1
       1       1       1       1       1       1       1       1       1       1
       1       1       1       1       1       1       1       1       1       1
       1       1       1       1       1       1       1       1       1       1
       1       1       1       1       1       1       1       1       1       1
       1       1       1       1       1       1       1       1       1       1
       1       1       1       1       1       1       1       1       1       1
       1       1       1       1       1       1       1       1       1       1
       1       1       1       1       1       1       1       1       1       1
       1       1       1       1       1       1       1       1       1       1
       1       1       1       1       1       1       1       1       1       1
       1       1       1       1       1       1       1       1       1       1
       1       1       1       1       1       1       1       1       1       1
       1       1       1       1       1       1       1       1       1       1
       1       1       1       1       1       1       1       1       1       1
       1       1       1       1       1       1       1       1       1       1
       1       1       1       1       1       1       1       1       1       1
       1       1       1       1       1       1       1       1       1       1
       1       1       1       1       1       1       1       1       1       1
       1
%FLAG NONBONDED_PARM_INDEX                                                      
%FORMAT(10I8)                                                                   
       1       2       4       2       3       5       4       5       6
%FLAG RESIDUE_LABEL                                                             
%FORMAT(20a4)                                                                   
ZN  ZN  ZN  ZN  ZN  ZN  K+  K+  K+  K+  K+  K+  K+  K+  K+  K+  K+  K+  K+  K+  
K+  K+  K+  K+  K+  K+  K+  K+  K+  K+  K+  K+  K+  K+  K+  K+  K+  K+  K+  K+  
K+  K+  K+  K+  K+  K+  K+  K+  K+  K+  K+  K+  K+  K+  K+  K+  K+  K+  K+  K+  
K+  K+  K+  K+  K+  K+  K+  K+  K+  K+  K+  K+  K+  K+  K+  K+  K+  K+  K+  K+  
K+  K+  K+  K+  K+  K+  K+  K+  K+  K+  K+  K+  K+  K+  K+  K+  K+  K+  K+  K+  
K+  K+  K+  K+  K+  K+  K+  K+  K+  K+  K+  K+  K+  K+  K+  K+  K+  K+  K+  K+  
K+  K+  K+  K+  K+  K+  K+  K+  K+  K+  K+  K+  K+  K+  K+  K+  K+  K+  K+  K+  
K+  K+  K+  K+  K+  K+  K+  K+  K+  K+  K+  K+  K+  K+  K+  K+  K+  K+  K+  K+  
K+  K+  K+  K+  K+  K+  K+  K+  K+  K+  K+  K+  K+  K+  K+  K+  K+  K+  K+  K+  
K+  K+  K+  K+  K+  K+  K+  K+  K+  K+  K+  K+  K+  K+  K+  K+  K+  K+  K+  K+  
K+  K+  K+  K+  K+  K+  K+  K+  K+  K+  K+  K+  K+  K+  K+  K+  K+  K+  K+  K+  
K+  K+  K+  K+  K+  K+  K+  K+  K+  K+  K+  K+  K+  K+  K+  K+  K+  K+  K+  K+  
K+  K+  K+  K+  K+  K+  K+  K+  K+  K+  K+  K+  K+  K+  K+  K+  K+  K+  K+  K+  
K+  K+  K+  K+  Cl- Cl- Cl- Cl- Cl- Cl- Cl- Cl- Cl- Cl- Cl- Cl- Cl- Cl- Cl- Cl- 
Cl- Cl- Cl- Cl- Cl- Cl- Cl- Cl- Cl- Cl- Cl- Cl- Cl- Cl- Cl- Cl- Cl- Cl- Cl- Cl- 
Cl- Cl- Cl- Cl- Cl- Cl- Cl- Cl- Cl- Cl- Cl- Cl- Cl- Cl- Cl- Cl- Cl- Cl- Cl- Cl- 
Cl- Cl- Cl- Cl- Cl- Cl- Cl- Cl- Cl- Cl- Cl- Cl- Cl- Cl- Cl- Cl- Cl- Cl- Cl- Cl- 
Cl- Cl- Cl- Cl- Cl- Cl- Cl- Cl- Cl- Cl- Cl- Cl- Cl- Cl- Cl- Cl- Cl- Cl- Cl- Cl- 
Cl- Cl- Cl- Cl- Cl- Cl- Cl- Cl- Cl- Cl- Cl- Cl- Cl- Cl- Cl- Cl- Cl- Cl- Cl- Cl- 
Cl- Cl- Cl- Cl- Cl- Cl- Cl- Cl- Cl- Cl- Cl- Cl- Cl- Cl- Cl- Cl- Cl- Cl- Cl- Cl- 
Cl- Cl- Cl- Cl- Cl- Cl- Cl- Cl- Cl- Cl- Cl- Cl- Cl- Cl- Cl- Cl- Cl- Cl- Cl- Cl- 
Cl- Cl- Cl- Cl- Cl- Cl- Cl- Cl- Cl- Cl- Cl- Cl- Cl- Cl- Cl- Cl- Cl- Cl- Cl- Cl- 
Cl- Cl- Cl- Cl- Cl- Cl- Cl- Cl- Cl- Cl- Cl- Cl- Cl- Cl- Cl- Cl- Cl- Cl- Cl- Cl- 
Cl- Cl- Cl- Cl- Cl- Cl- Cl- Cl- Cl- Cl- Cl- 
%FLAG RESIDUE_POINTER                                                           
%FORMAT(10I8)                                                                   
       1       2       3       4       5       6       7       8       9      10
      11      12      13      14      15      16      17      18      19      20
      21      22      23      24      25      26      27      28      29      30
      31      32      33      34      35      36      37      38      39      40
      41      42      43      44      45      46      47      48      49      50
      51      52      53      54      55      56      57      58      59      60
      61      62      63      64      65      66      67      68      69      70
      71      72      73      74      75      76      77      78      79      80
      81      82      83      84      85      86      87      88      89      90
      91      92      93      94      95      96      97      98      99     100
     101     102     103     104     105     106     107     108     109     110
     111     112     113     114     115     116     117     118     119     120
     121     122     123     124     125     126     127     128     129     130
     131     132     133     134     135     136     137     138     139     140
     141     142     143     144     145     146     147     148     149     150
     151     152     153     154     155     156     157     158     159     160
     161     162     163     164     165     166     167     168     169     170
     171     172     173     174     175     176     177     178     179     180
     181     182     183     184     185     186     187     188     189     190
     191     192     193     194     195     196     197     198     199     200
     201     202     203     204     205     206     207     208     209     210
     211     212     213     214     215     216     217     218     219     220
     221     222     223     224     225     226     227     228     229     230
     231     232     233     234     235     236     237     238     239     240
     241     242     243     244     245     246     247     248     249     250
     251     252     253     254     255     256     257     258     259     260
     261     262     263     264     265     266     267     268     269     270
     271     272     273     274     275     276     277     278     279     280
     281     282     283     284     285     286     287     288     289     290
     291     292     293     294     295     296     297     298     299     300
     301     302     303     304     305     306     307     308     309     310
     311     312     313     314     315     316     317     318     319     320
     321     322     323     324     325     326     327     328     329     330
     331     332     333     334     335     336     337     338     339     340
     341     342     343     344     345     346     347     348     349     350
     351     352     353     354     355     356     357     358     359     360
     361     362     363     364     365     366     367     368     369     370
     371     372     373     374     375     376     377     378     379     380
     381     382     383     384     385     386     387     388     389     390
     391     392     393     394     395     396     397     398     399     400
     401     402     403     404     405     406     407     408     409     410
     411     412     413     414     415     416     417     418     419     420
     421     422     423     424     425     426     427     428     429     430
     431     432     433     434     435     436     437     438     439     440
     441     442     443     444     445     446     447     448     449     450
     451     452     453     454     455     456     457     458     459     460
     461     462     463     464     465     466     467     468     469     470
     471
%FLAG BOND_FORCE_CONSTANT                                                       
%FORMAT(5E16.8)                                                                 

%FLAG BOND_EQUIL_VALUE                                                          
%FORMAT(5E16.8)                                                                 

%FLAG ANGLE_FORCE_CONSTANT                                                      
%FORMAT(5E16.8)                                                                 

%FLAG ANGLE_EQUIL_VALUE                                                         
%FORMAT(5E16.8)                                                                 

%FLAG DIHEDRAL_FORCE_CONSTANT                                                   
%FORMAT(5E16.8)                                                                 

%FLAG DIHEDRAL_PERIODICITY                                                      
%FORMAT(5E16.8)                                                                 

%FLAG DIHEDRAL_PHASE                                                            
%FORMAT(5E16.8)                                                                 

%FLAG SCEE_SCALE_FACTOR                                                         
%FORMAT(5E16.8)                                                                 

%FLAG SCNB_SCALE_FACTOR                                                         
%FORMAT(5E16.8)                                                                 

%FLAG SOLTY                                                                     
%FORMAT(5E16.8)                                                                 
  0.00000000E+00  0.00000000E+00  0.00000000E+00
%FLAG LENNARD_JONES_ACOEF                                                       
%FORMAT(5E16.8)                                                                 
  1.52489133E+02  8.36379866E+03  3.23051126E+05  7.06856653E+04  2.12020374E+06
  1.15016856E+07
%FLAG LENNARD_JONES_BCOEF                                                       
%FORMAT(5E16.8)                                                                 
  1.23726562E+00  2.22340380E+01  3.35293591E+02  7.40670821E+01  9.84286257E+02
  2.62697761E+03
%FLAG BONDS_INC_HYDROGEN                                                        
%FORMAT(10I8)                                                                   

%FLAG BONDS_WITHOUT_HYDROGEN                                                    
%FORMAT(10I8)                                                                   

%FLAG ANGLES_INC_HYDROGEN                                                       
%FORMAT(10I8)                                                                   

%FLAG ANGLES_WITHOUT_HYDROGEN                                                   
%FORMAT(10I8)                                                                   

%FLAG DIHEDRALS_INC_HYDROGEN                                                    
%FORMAT(10I8)                                                                   

%FLAG DIHEDRALS_WITHOUT_HYDROGEN                                                
%FORMAT(10I8)                                                                   

%FLAG EXCLUDED_ATOMS_LIST                                                       
%FORMAT(10I8)                                                                   
       0       0       0       0       0       0       0       0       0       0
       0       0       0       0       0       0       0       0       0       0
       0       0       0       0       0       0       0       0       0       0
       0       0       0       0       0       0       0       0       0       0
       0       0       0       0       0       0       0       0       0       0
       0       0       0       0       0       0       0       0       0       0
       0       0       0       0       0       0       0       0       0       0
       0       0       0       0       0       0       0       0       0       0
       0       0       0       0       0       0       0       0       0       0
       0       0       0       0       0       0       0       0       0       0
       0       0       0       0       0       0       0       0       0       0
       0       0       0       0       0       0       0       0       0       0
       0       0       0       0       0       0       0       0       0       0
       0       0       0       0       0       0       0       0       0       0
       0       0       0       0       0       0       0       0       0       0
       0       0       0       0       0       0       0       0       0       0
       0       0       0       0       0       0       0       0       0       0
       0       0       0       0       0       0       0       0       0       0
       0       0       0       0       0       0       0       0       0       0
       0       0       0       0       0       0       0       0       0       0
       0       0       0       0       0       0       0       0       0       0
       0       0       0       0       0       0       0       0       0       0
       0       0       0       0       0       0       0       0       0       0
       0       0       0       0       0       0       0       0       0       0
       0       0       0       0       0       0       0       0       0       0
       0       0       0       0       0       0       0       0       0       0
       0       0       0       0       0       0       0       0       0       0
       0       0       0       0       0       0       0       0       0       0
       0       0       0       0       0       0       0       0       0       0
       0       0       0       0       0       0       0       0       0       0
       0       0       0       0       0       0       0       0       0       0
       0       0       0       0       0       0       0       0       0       0
       0       0       0       0       0       0       0       0       0       0
       0       0       0       0       0       0       0       0       0       0
       0       0       0       0       0       0       0       0       0       0
       0       0       0       0       0       0       0       0       0       0
       0       0       0       0       0       0       0       0       0       0
       0       0       0       0       0       0       0       0       0       0
       0       0       0       0       0       0       0       0       0       0
       0       0       0       0       0       0       0       0       0       0
       0       0       0       0       0       0       0       0       0       0
       0       0       0       0       0       0       0       0       0       0
       0       0       0       0       0       0       0       0       0       0
       0       0       0       0       0       0       0       0       0       0
       0       0       0       0       0       0       0       0       0       0
       0       0       0       0       0       0       0       0       0       0
       0       0       0       0       0       0       0       0       0       0
       0
%FLAG HBOND_ACOEF                                                               
%FORMAT(5E16.8)                                                                 

%FLAG HBOND_BCOEF                                                               
%FORMAT(5E16.8)                                                                 

%FLAG HBCUT                                                                     
%FORMAT(5E16.8)                                                                 

%FLAG AMBER_ATOM_TYPE                                                           
%FORMAT(20a4)                                                                   
Zn2+Zn2+Zn2+Zn2+Zn2+Zn2+K+  K+  K+  K+  K+  K+  K+  K+  K+  K+  K+  K+  K+  K+  
K+  K+  K+  K+  K+  K+  K+  K+  K+  K+  K+  K+  K+  K+  K+  K+  K+  K+  K+  K+  
K+  K+  K+  K+  K+  K+  K+  K+  K+  K+  K+  K+  K+  K+  K+  K+  K+  K+  K+  K+  
K+  K+  K+  K+  K+  K+  K+  K+  K+  K+  K+  K+  K+  K+  K+  K+  K+  K+  K+  K+  
K+  K+  K+  K+  K+  K+  K+  K+  K+  K+  K+  K+  K+  K+  K+  K+  K+  K+  K+  K+  
K+  K+  K+  K+  K+  K+  K+  K+  K+  K+  K+  K+  K+  K+  K+  K+  K+  K+  K+  K+  
K+  K+  K+  K+  K+  K+  K+  K+  K+  K+  K+  K+  K+  K+  K+  K+  K+  K+  K+  K+  
K+  K+  K+  K+  K+  K+  K+  K+  K+  K+  K+  K+  K+  K+  K+  K+  K+  K+  K+  K+  
K+  K+  K+  K+  K+  K+  K+  K+  K+  K+  K+  K+  K+  K+  K+  K+  K+  K+  K+  K+  
K+  K+  K+  K+  K+  K+  K+  K+  K+  K+  K+  K+  K+  K+  K+  K+  K+  K+  K+  K+  
K+  K+  K+  K+  K+  K+  K+  K+  K+  K+  K+  K+  K+  K+  K+  K+  K+  K+  K+  K+  
K+  K+  K+  K+  K+  K+  K+  K+  K+  K+  K+  K+  K+  K+  K+  K+  K+  K+  K+  K+  
K+  K+  K+  K+  K+  K+  K+  K+  K+  K+  K+  K+  K+  K+  K+  K+  K+  K+  K+  K+  
K+  K+  K+  K+  Cl- Cl- Cl- Cl- Cl- Cl- Cl- Cl- Cl- Cl- Cl- Cl- Cl- Cl- Cl- Cl- 
Cl- Cl- Cl- Cl- Cl- Cl- Cl- Cl- Cl- Cl- Cl- Cl- Cl- Cl- Cl- Cl- Cl- Cl- Cl- Cl- 
Cl- Cl- Cl- Cl- Cl- Cl- Cl- Cl- Cl- Cl- Cl- Cl- Cl- Cl- Cl- Cl- Cl- Cl- Cl- Cl- 
Cl- Cl- Cl- Cl- Cl- Cl- Cl- Cl- Cl- Cl- Cl- Cl- Cl- Cl- Cl- Cl- Cl- Cl- Cl- Cl- 
Cl- Cl- Cl- Cl- Cl- Cl- Cl- Cl- Cl- Cl- Cl- Cl- Cl- Cl- Cl- Cl- Cl- Cl- Cl- Cl- 
Cl- Cl- Cl- Cl- Cl- Cl- Cl- Cl- Cl- Cl- Cl- Cl- Cl- Cl- Cl- Cl- Cl- Cl- Cl- Cl- 
Cl- Cl- Cl- Cl- Cl- Cl- Cl- Cl- Cl- Cl- Cl- Cl- Cl- Cl- Cl- Cl- Cl- Cl- Cl- Cl- 
Cl- Cl- Cl- Cl- Cl- Cl- Cl- Cl- Cl- Cl- Cl- Cl- Cl- Cl- Cl- Cl- Cl- Cl- Cl- Cl- 
Cl- Cl- Cl- Cl- Cl- Cl- Cl- Cl- Cl- Cl- Cl- Cl- Cl- Cl- Cl- Cl- Cl- Cl- Cl- Cl- 
Cl- Cl- Cl- Cl- Cl- Cl- Cl- Cl- Cl- Cl- Cl- Cl- Cl- Cl- Cl- Cl- Cl- Cl- Cl- Cl- 
Cl- Cl- Cl- Cl- Cl- Cl- Cl- Cl- Cl- Cl- Cl- 
%FLAG TREE_CHAIN_CLASSIFICATION                                                 
%FORMAT(20a4)                                                                   
M   M   M   M   M   M   M   M   M   M   M   M   M   M   M   M   M   M   M   M   
M   M   M   M   M   M   M   M   M   M   M   M   M   M   M   M   M   M   M   M   
M   M   M   M   M   M   M   M   M   M   M   M   M   M   M   M   M   M   M   M   
M   M   M   M   M   M   M   M   M   M   M   M   M   M   M   M   M   M   M   M   
M   M   M   M   M   M   M   M   M   M   M   M   M   M   M   M   M   M   M   M   
M   M   M   M   M   M   M   M   M   M   M   M   M   M   M   M   M   M   M   M   
M   M   M   M   M   M   M   M   M   M   M   M   M   M   M   M   M   M   M   M   
M   M   M   M   M   M   M   M   M   M   M   M   M   M   M   M   M   M   M   M   
M   M   M   M   M   M   M   M   M   M   M   M   M   M   M   M   M   M   M   M   
M   M   M   M   M   M   M   M   M   M   M   M   M   M   M   M   M   M   M   M   
M   M   M   M   M   M   M   M   M   M   M   M   M   M   M   M   M   M   M   M   
M   M   M   M   M   M   M   M   M   M   M   M   M   M   M   M   M   M   M   M   
M   M   M   M   M   M   M   M   M   M   M   M   M   M   M   M   M   M   M   M   
M   M   M   M   M   M   M   M   M   M   M   M   M   M   M   M   M   M   M   M   
M   M   M   M   M   M   M   M   M   M   M   M   M   M   M   M   M   M   M   M   
M   M   M   M   M   M   M   M   M   M   M   M   M   M   M   M   M   M   M   M   
M   M   M   M   M   M   M   M   M   M   M   M   M   M   M   M   M   M   M   M   
M   M   M   M   M   M   M   M   M   M   M   M   M   M   M   M   M   M   M   M   
M   M   M   M   M   M   M   M   M   M   M   M   M   M   M   M   M   M   M   M   
M   M   M   M   M   M   M   M   M   M   M   M   M   M   M   M   M   M   M   M   
M   M   M   M   M   M   M   M   M   M   M   M   M   M   M   M   M   M   M   M   
M   M   M   M   M   M   M   M   M   M   M   M   M   M   M   M   M   M   M   M   
M   M   M   M   M   M   M   M   M   M   M   M   M   M   M   M   M   M   M   M   
M   M   M   M   M   M   M   M   M   M   M   
%FLAG JOIN_ARRAY                                                                
%FORMAT(10I8)                                                                   
       0       0       0       0       0       0       0       0       0       0
       0       0       0       0       0       0       0       0       0       0
       0       0       0       0       0       0       0       0       0       0
       0       0       0       0       0       0       0       0       0       0
       0       0       0       0       0       0       0       0       0       0
       0       0       0       0       0       0       0       0       0       0
       0       0       0       0       0       0       0       0       0       0
       0       0       0       0       0       0       0       0       0       0
       0       0       0       0       0       0       0       0       0       0
       0       0       0       0       0       0       0       0       0       0
       0       0       0       0       0       0       0       0       0       0
       0       0       0       0       0       0       0       0       0       0
       0       0       0       0       0       0       0       0       0       0
       0       0       0       0       0       0       0       0       0       0
       0       0       0       0       0       0       0       0       0       0
       0       0       0       0       0       0       0       0       0       0
       0       0       0       0       0       0       0       0       0       0
       0       0       0       0       0       0       0       0       0       0
       0       0       0       0       0       0       0       0       0       0
       0       0       0       0       0       0       0       0       0       0
       0       0       0       0       0       0       0       0       0       0
       0       0       0       0       0       0       0       0       0       0
       0       0       0       0       0       0       0       0       0       0
       0       0       0       0       0       0       0       0       0       0
       0       0       0       0       0       0       0       0       0       0
       0       0       0       0       0       0       0       0       0       0
       0       0       0       0       0       0       0       0       0       0
       0       0       0       0       0       0       0       0       0       0
       0       0       0       0       0       0       0       0       0       0
       0       0       0       0       0       0       0       0       0       0
       0       0       0       0       0       0       0       0       0       0
       0       0       0       0       0       0       0       0       0       0
       0       0       0       0       0       0       0       0       0       0
       0       0       0       0       0       0       0       0       0       0
       0       0       0       0       0       0       0       0       0       0
       0       0       0       0       0       0       0       0       0       0
       0       0       0       0       0       0       0       0       0       0
       0       0       0       0       0       0       0       0       0       0
       0       0       0       0       0       0       0       0       0       0
       0       0       0       0       0       0       0       0       0       0
       0       0       0       0       0       0       0       0       0       0
       0       0       0       0       0       0       0       0       0       0
       0       0       0       0       0       0       0       0       0       0
       0       0       0       0       0       0       0       0       0       0
       0       0       0       0       0       0       0       0       0       0
       0       0       0       0       0       0       0       0       0       0
       0       0       0       0       0       0       0       0       0       0
       0
%FLAG IROTAT                                                                    
%FORMAT(10I8)                                                                   
       0       0       0       0       0       0       0       0       0       0
       0       0       0       0       0       0       0       0       0       0
       0       0       0       0       0       0       0       0       0       0
       0       0       0       0       0       0       0       0       0       0
       0       0       0       0       0       0       0       0       0       0
       0       0       0       0       0       0       0       0       0       0
       0       0       0       0       0       0       0       0       0       0
       0       0       0       0       0       0       0       0       0       0
       0       0       0       0       0       0       0       0       0       0
       0       0       0       0       0       0       0       0       0       0
       0       0       0       0       0       0       0       0       0       0
       0       0       0       0       0       0       0       0       0       0
       0       0       0       0       0       0       0       0       0       0
       0       0       0       0       0       0       0       0       0       0
       0       0       0       0       0       0       0       0       0       0
       0       0       0       0       0       0       0       0       0       0
       0       0       0       0       0       0       0       0       0       0
       0       0       0       0       0       0       0       0       0       0
       0       0       0       0       0       0       0       0       0       0
       0       0       0       0       0       0       0       0       0       0
       0       0       0       0       0       0       0       0       0       0
       0       0       0       0       0       0       0       0       0       0
       0       0       0       0       0       0       0       0       0       0
       0       0       0       0       0       0       0       0       0       0
       0       0       0       0       0       0       0       0       0       0
       0       0       0       0       0       0       0       0       0       0
       0       0       0       0       0       0       0       0       0       0
       0       0       0       0       0       0       0       0       0       0
       0       0       0       0       0       0       0       0       0       0
       0       0       0       0       0       0       0       0       0       0
       0       0       0       0       0       0       0       0       0       0
       0       0       0       0       0       0       0       0       0       0
       0       0       0       0       0       0       0       0       0       0
       0       0       0       0       0       0       0       0       0       0
       0       0       0       0       0       0       0       0       0       0
       0       0       0       0       0       0       0       0       0       0
       0       0       0       0       0       0       0       0       0       0
       0       0       0       0       0       0       0       0       0       0
       0       0       0       0       0       0       0       0       0       0
       0       0       0       0       0       0       0       0       0       0
       0       0       0       0       0       0       0       0       0       0
       0       0       0       0       0       0       0       0       0       0
       0       0       0       0       0       0       0       0       0       0
       0       0       0       0       0       0       0       0       0       0
       0       0       0       0       0       0       0       0       0       0
       0       0       0       0       0       0       0       0       0       0
       0       0       0       0       0       0       0       0       0       0
       0
%FLAG RADIUS_SET                                                                
%FORMAT(1a80)                                                                   
modified Bondi radii (mbondi)                                                   
%FLAG RADII                                                                     
%FORMAT(5E16.8)                                                                 
  1.50000000E+00  1.50000000E+00  1.50000000E+00  1.50000000E+00  1.50000000E+00
  1.50000000E+00  1.50000000E+00  1.50000000E+00  1.50000000E+00  1.50000000E+00
  1.50000000E+00  1.50000000E+00  1.50000000E+00  1.50000000E+00  1.50000000E+00
  1.50000000E+00  1.50000000E+00  1.50000000E+00  1.50000000E+00  1.50000000E+00
  1.50000000E+00  1.50000000E+00  1.50000000E+00  1.50000000E+00  1.50000000E+00
  1.50000000E+00  1.50000000E+00  1.50000000E+00  1.50000000E+00  1.50000000E+00
  1.50000000E+00  1.50000000E+00  1.50000000E+00  1.50000000E+00  1.50000000E+00
  1.50000000E+00  1.50000000E+00  1.50000000E+00  1.50000000E+00  1.50000000E+00
  1.50000000E+00  1.50000000E+00  1.50000000E+00  1.50000000E+00  1.50000000E+00
  1.50000000E+00  1.50000000E+00  1.50000000E+00  1.50000000E+00  1.50000000E+00
  1.50000000E+00  1.50000000E+00  1.50000000E+00  1.50000000E+00  1.50000000E+00
  1.50000000E+00  1.50000000E+00  1.50000000E+00  1.50000000E+00  1.50000000E+00
  1.50000000E+00  1.50000000E+00  1.50000000E+00  1.50000000E+00  1.50000000E+00
  1.50000000E+00  1.50000000E+00  1.50000000E+00  1.50000000E+00  1.50000000E+00
  1.50000000E+00  1.50000000E+00  1.50000000E+00  1.50000000E+00  1.50000000E+00
  1.50000000E+00  1.50000000E+00  1.50000000E+00  1.50000000E+00  1.50000000E+00
  1.50000000E+00  1.50000000E+00  1.50000000E+00  1.50000000E+00  1.50000000E+00
  1.50000000E+00  1.50000000E+00  1.50000000E+00  1.50000000E+00  1.50000000E+00
  1.50000000E+00  1.50000000E+00  1.50000000E+00  1.50000000E+00  1.50000000E+00
  1.50000000E+00  1.50000000E+00  1.50000000E+00  1.50000000E+00  1.50000000E+00
  1.50000000E+00  1.50000000E+00  1.50000000E+00  1.50000000E+00  1.50000000E+00
  1.50000000E+00  1.50000000E+00  1.50000000E+00  1.50000000E+00  1.50000000E+00
  1.50000000E+00  1.50000000E+00  1.50000000E+00  1.50000000E+00  1.50000000E+00
  1.50000000E+00  1.50000000E+00  1.50000000E+00  1.50000000E+00  1.50000000E+00
  1.50000000E+00  1.50000000E+00  1.50000000E+00  1.50000000E+00  1.50000000E+00
  1.50000000E+00  1.50000000E+00  1.50000000E+00  1.50000000E+00  1.50000000E+00
  1.50000000E+00  1.50000000E+00  1.50000000E+00  1.50000000E+00  1.50000000E+00
  1.50000000E+00  1.50000000E+00  1.50000000E+00  1.50000000E+00  1.50000000E+00
  1.50000000E+00  1.50000000E+00  1.50000000E+00  1.50000000E+00  1.50000000E+00
  1.50000000E+00  1.50000000E+00  1.50000000E+00  1.50000000E+00  1.50000000E+00
  1.50000000E+00  1.50000000E+00  1.50000000E+00  1.50000000E+00  1.50000000E+00
  1.50000000E+00  1.50000000E+00  1.50000000E+00  1.50000000E+00  1.50000000E+00
  1.50000000E+00  1.50000000E+00  1.50000000E+00  1.50000000E+00  1.50000000E+00
  1.50000000E+00  1.50000000E+00  1.50000000E+00  1.50000000E+00  1.50000000E+00
  1.50000000E+00  1.50000000E+00  1.50000000E+00  1.50000000E+00  1.50000000E+00
  1.50000000E+00  1.50000000E+00  1.50000000E+00  1.50000000E+00  1.50000000E+00
  1.50000000E+00  1.50000000E+00  1.50000000E+00  1.50000000E+00  1.50000000E+00
  1.50000000E+00  1.50000000E+00  1.50000000E+00  1.50000000E+00  1.50000000E+00
  1.50000000E+00  1.50000000E+00  1.50000000E+00  1.50000000E+00  1.50000000E+00
  1.50000000E+00  1.50000000E+00  1.50000000E+00  1.50000000E+00  1.50000000E+00
  1.50000000E+00  1.50000000E+00  1.50000000E+00  1.50000000E+00  1.50000000E+00
  1.50000000E+00  1.50000000E+00  1.50000000E+00  1.50000000E+00  1.50000000E+00
  1.50000000E+00  1.50000000E+00  1.50000000E+00  1.50000000E+00  1.50000000E+00
  1.50000000E+00  1.50000000E+00  1.50000000E+00  1.50000000E+00  1.50000000E+00
  1.50000000E+00  1.50000000E+00  1.50000000E+00  1.50000000E+00  1.50000000E+00
  1.50000000E+00  1.50000000E+00  1.50000000E+00  1.50000000E+00  1.50000000E+00
  1.50000000E+00  1.50000000E+00  1.50000000E+00  1.50000000E+00  1.50000000E+00
  1.50000000E+00  1.50000000E+00  1.50000000E+00  1.50000000E+00  1.50000000E+00
  1.50000000E+00  1.50000000E+00  1.50000000E+00  1.50000000E+00  1.50000000E+00
  1.50000000E+00  1.50000000E+00  1.50000000E+00  1.50000000E+00  1.50000000E+00
  1.50000000E+00  1.50000000E+00  1.50000000E+00  1.50000000E+00  1.50000000E+00
  1.50000000E+00  1.50000000E+00  1.50000000E+00  1.50000000E+00  1.50000000E+00
  1.50000000E+00  1.50000000E+00  1.50000000E+00  1.50000000E+00  1.70000000E+00
  1.70000000E+00  1.70000000E+00  1.70000000E+00  1.70000000E+00  1.70000000E+00
  1.70000000E+00  1.70000000E+00  1.70000000E+00  1.70000000E+00  1.70000000E+00
  1.70000000E+00  1.70000000E+00  1.70000000E+00  1.70000000E+00  1.70000000E+00
  1.70000000E+00  1.70000000E+00  1.70000000E+00  1.70000000E+00  1.70000000E+00
  1.70000000E+00  1.70000000E+00  1.70000000E+00  1.70000000E+00  1.70000000E+00
  1.70000000E+00  1.70000000E+00  1.70000000E+00  1.70000000E+00  1.70000000E+00
  1.70000000E+00  1.70000000E+00  1.70000000E+00  1.70000000E+00  1.70000000E+00
  1.70000000E+00  1.70000000E+00  1.70000000E+00  1.70000000E+00  1.70000000E+00
  1.70000000E+00  1.70000000E+00  1.70000000E+00  1.70000000E+00  1.70000000E+00
  1.70000000E+00  1.70000000E+00  1.70000000E+00  1.70000000E+00  1.70000000E+00
  1.70000000E+00  1.70000000E+00  1.70000000E+00  1.70000000E+00  1.70000000E+00
  1.70000000E+00  1.70000000E+00  1.70000000E+00  1.70000000E+00  1.70000000E+00
  1.70000000E+00  1.70000000E+00  1.70000000E+00  1.70000000E+00  1.70000000E+00
  1.70000000E+00  1.70000000E+00  1.70000000E+00  1.70000000E+00  1.70000000E+00
  1.70000000E+00  1.70000000E+00  1.70000000E+00  1.70000000E+00  1.70000000E+00
  1.70000000E+00  1.70000000E+00  1.70000000E+00  1.70000000E+00  1.70000000E+00
  1.70000000E+00  1.70000000E+00  1.70000000E+00  1.70000000E+00  1.70000000E+00
  1.70000000E+00  1.70000000E+00  1.70000000E+00  1.70000000E+00  1.70000000E+00
  1.70000000E+00  1.70000000E+00  1.70000000E+00  1.70000000E+00  1.70000000E+00
  1.70000000E+00  1.70000000E+00  1.70000000E+00  1.70000000E+00  1.70000000E+00
  1.70000000E+00  1.70000000E+00  1.70000000E+00  1.70000000E+00  1.70000000E+00
  1.70000000E+00  1.70000000E+00  1.70000000E+00  1.70000000E+00  1.70000000E+00
  1.70000000E+00  1.70000000E+00  1.70000000E+00  1.70000000E+00  1.70000000E+00
  1.70000000E+00  1.70000000E+00  1.70000000E+00  1.70000000E+00  1.70000000E+00
  1.70000000E+00  1.70000000E+00  1.70000000E+00  1.70000000E+00  1.70000000E+00
  1.70000000E+00  1.70000000E+00  1.70000000E+00  1.70000000E+00  1.70000000E+00
  1.70000000E+00  1.70000000E+00  1.70000000E+00  1.70000000E+00  1.70000000E+00
  1.70000000E+00  1.70000000E+00  1.70000000E+00  1.70000000E+00  1.70000000E+00
  1.70000000E+00  1.70000000E+00  1.70000000E+00  1.70000000E+00  1.70000000E+00
  1.70000000E+00  1.70000000E+00  1.70000000E+00  1.70000000E+00  1.70000000E+00
  1.70000000E+00  1.70000000E+00  1.70000000E+00  1.70000000E+00  1.70000000E+00
  1.70000000E+00  1.70000000E+00  1.70000000E+00  1.70000000E+00  1.70000000E+00
  1.70000000E+00  1.70000000E+00  1.70000000E+00  1.70000000E+00  1.70000000E+00
  1.70000000E+00  1.70000000E+00  1.70000000E+00  1.70000000E+00  1.70000000E+00
  1.70000000E+00  1.70000000E+00  1.70000000E+00  1.70000000E+00  1.70000000E+00
  1.70000000E+00  1.70000000E+00  1.70000000E+00  1.70000000E+00  1.70000000E+00
  1.70000000E+00  1.70000000E+00  1.70000000E+00  1.70000000E+00  1.70000000E+00
  1.70000000E+00  1.70000000E+00  1.70000000E+00  1.70000000E+00  1.70000000E+00
  1.70000000E+00  1.70000000E+00  1.70000000E+00  1.70000000E+00  1.70000000E+00
  1.70000000E+00  1.70000000E+00  1.70000000E+00  1.70000000E+00  1.70000000E+00
  1.70000000E+00  1.70000000E+00  1.70000000E+00  1.70000000E+00  1.70000000E+00
  1.70000000E+00
%FLAG SCREEN                                                                    
%FORMAT(5E16.8)                                                                 
  8.00000000E-01  8.00000000E-01  8.00000000E-01  8.00000000E-01  8.00000000E-01
  8.00000000E-01  8.00000000E-01  8.00000000E-01  8.00000000E-01  8.00000000E-01
  8.00000000E-01  8.00000000E-01  8.00000000E-01  8.00000000E-01  8.00000000E-01
  8.00000000E-01  8.00000000E-01  8.00000000E-01  8.00000000E-01  8.00000000E-01
  8.00000000E-01  8.00000000E-01  8.00000000E-01  8.00000000E-01  8.00000000E-01
  8.00000000E-01  8.00000000E-01  8.00000000E-01  8.00000000E-01  8.00000000E-01
  8.00000000E-01  8.00000000E-01  8.00000000E-01  8.00000000E-01  8.00000000E-01
  8.00000000E-01  8.00000000E-01  8.00000000E-01  8.00000000E-01  8.00000000E-01
  8.00000000E-01  8.00000000E-01  8.00000000E-01  8.00000000E-01  8.00000000E-01
  8.00000000E-01  8.00000000E-01  8.00000000E-01  8.00000000E-01  8.00000000E-01
  8.00000000E-01  8.00000000E-01  8.00000000E-01  8.00000000E-01  8.00000000E-01
  8.00000000E-01  8.00000000E-01  8.00000000E-01  8.00000000E-01  8.00000000E-01
  8.00000000E-01  8.00000000E-01  8.00000000E-01  8.00000000E-01  8.00000000E-01
  8.00000000E-01  8.00000000E-01  8.00000000E-01  8.00000000E-01  8.00000000E-01
  8.00000000E-01  8.00000000E-01  8.00000000E-01  8.00000000E-01  8.00000000E-01
  8.00000000E-01  8.00000000E-01  8.00000000E-01  8.00000000E-01  8.00000000E-01
  8.00000000E-01  8.00000000E-01  8.00000000E-01  8.00000000E-01  8.00000000E-01
  8.00000000E-01  8.00000000E-01  8.00000000E-01  8.00000000E-01  8.00000000E-01
  8.00000000E-01  8.00000000E-01  8.00000000E-01  8.00000000E-01  8.00000000E-01
  8.00000000E-01  8.00000000E-01  8.00000000E-01  8.00000000E-01  8.00000000E-01
  8.00000000E-01  8.00000000E-01  8.00000000E-01  8.00000000E-01  8.00000000E-01
  8.00000000E-01  8.00000000E-01  8.00000000E-01  8.00000000E-01  8.00000000E-01
  8.00000000E-01  8.00000000E-01  8.00000000E-01  8.00000000E-01  8.00000000E-01
  8.00000000E-01  8.00000000E-01  8.00000000E-01  8.00000000E-01  8.00000000E-01
  8.00000000E-01  8.00000000E-01  8.00000000E-01  8.00000000E-01  8.00000000E-01
  8.00000000E-01  8.00000000E-01  8.00000000E-01  8.00000000E-01  8.00000000E-01
  8.00000000E-01  8.00000000E-01  8.00000000E-01  8.00000000E-01  8.00000000E-01
  8.00000000E-01  8.00000000E-01  8.00000000E-01  8.00000000E-01  8.00000000E-01
  8.00000000E-01  8.00000000E-01  8.00000000E-01  8.00000000E-01  8.00000000E-01
  8.00000000E-01  8.00000000E-01  8.00000000E-01  8.00000000E-01  8.00000000E-01
  8.00000000E-01  8.00000000E-01  8.00000000E-01  8.00000000E-01  8.00000000E-01
  8.00000000E-01  8.00000000E-01  8.00000000E-01  8.00000000E-01  8.00000000E-01
  8.00000000E-01  8.00000000E-01  8.00000000E-01  8.00000000E-01  8.00000000E-01
  8.00000000E-01  8.00000000E-01  8.00000000E-01  8.00000000E-01  8.00000000E-01
  8.00000000E-01  8.00000000E-01  8.00000000E-01  8.00000000E-01  8.00000000E-01
  8.00000000E-01  8.00000000E-01  8.00000000E-01  8.00000000E-01  8.00000000E-01
  8.00000000E-01  8.00000000E-01  8.00000000E-01  8.00000000E-01  8.00000000E-01
  8.00000000E-01  8.00000000E-01  8.00000000E-01  8.00000000E-01  8.00000000E-01
  8.00000000E-01  8.00000000E-01  8.00000000E-01  8.00000000E-01  8.00000000E-01
  8.00000000E-01  8.00000000E-01  8.00000000E-01  8.00000000E-01  8.00000000E-01
  8.00000000E-01  8.00000000E-01  8.00000000E-01  8.00000000E-01  8.00000000E-01
  8.00000000E-01  8.00000000E-01  8.00000000E-01  8.00000000E-01  8.00000000E-01
  8.00000000E-01  8.00000000E-01  8.00000000E-01  8.00000000E-01  8.00000000E-01
  8.00000000E-01  8.00000000E-01  8.00000000E-01  8.00000000E-01  8.00000000E-01
  8.00000000E-01  8.00000000E-01  8.00000000E-01  8.00000000E-01  8.00000000E-01
  8.00000000E-01  8.00000000E-01  8.00000000E-01  8.00000000E-01  8.00000000E-01
  8.00000000E-01  8.00000000E-01  8.00000000E-01  8.00000000E-01  8.00000000E-01
  8.00000000E-01  8.00000000E-01  8.00000000E-01  8.00000000E-01  8.00000000E-01
  8.00000000E-01  8.00000000E-01  8.00000000E-01  8.00000000E-01  8.00000000E-01
  8.00000000E-01  8.00000000E-01  8.00000000E-01  8.00000000E-01  8.00000000E-01
  8.00000000E-01  8.00000000E-01  8.00000000E-01  8.00000000E-01  8.00000000E-01
  8.00000000E-01  8.00000000E-01  8.00000000E-01  8.00000000E-01  8.00000000E-01
  8.00000000E-01  8.00000000E-01  8.00000000E-01  8.00000000E-01  8.00000000E-01
  8.00000000E-01  8.00000000E-01  8.00000000E-01  8.00000000E-01  8.00000000E-01
  8.00000000E-01  8.00000000E-01  8.00000000E-01  8.00000000E-01  8.00000000E-01
  8.00000000E-01  8.00000000E-01  8.00000000E-01  8.00000000E-01  8.00000000E-01
  8.00000000E-01  8.00000000E-01  8.00000000E-01  8.00000000E-01  8.00000000E-01
  8.00000000E-01  8.00000000E-01  8.00000000E-01  8.00000000E-01  8.00000000E-01
  8.00000000E-01  8.00000000E-01  8.00000000E-01  8.00000000E-01  8.00000000E-01
  8.00000000E-01  8.00000000E-01  8.00000000E-01  8.00000000E-01  8.00000000E-01
  8.00000000E-01  8.00000000E-01  8.00000000E-01  8.00000000E-01  8.00000000E-01
  8.00000000E-01  8.00000000E-01  8.00000000E-01  8.00000000E-01  8.00000000E-01
  8.00000000E-01  8.00000000E-01  8.00000000E-01  8.00000000E-01  8.00000000E-01
  8.00000000E-01  8.00000000E-01  8.00000000E-01  8.00000000E-01  8.00000000E-01
  8.00000000E-01  8.00000000E-01  8.00000000E-01  8.00000000E-01  8.00000000E-01
  8.00000000E-01  8.00000000E-01  8.00000000E-01  8.00000000E-01  8.00000000E-01
  8.00000000E-01  8.00000000E-01  8.00000000E-01  8.00000000E-01  8.00000000E-01
  8.00000000E-01  8.00000000E-01  8.00000000E-01  8.00000000E-01  8.00000000E-01
  8.00000000E-01  8.00000000E-01  8.00000000E-01  8.00000000E-01  8.00000000E-01
  8.00000000E-01  8.00000000E-01  8.00000000E-01  8.00000000E-01  8.00000000E-01
  8.00000000E-01  8.00000000E-01  8.00000000E-01  8.00000000E-01  8.00000000E-01
  8.00000000E-01  8.00000000E-01  8.00000000E-01  8.00000000E-01  8.00000000E-01
  8.00000000E-01  8.00000000E-01  8.00000000E-01  8.00000000E-01  8.00000000E-01
  8.00000000E-01  8.00000000E-01  8.00000000E-01  8.00000000E-01  8.00000000E-01
  8.00000000E-01  8.00000000E-01  8.00000000E-01  8.00000000E-01  8.00000000E-01
  8.00000000E-01  8.00000000E-01  8.00000000E-01  8.00000000E-01  8.00000000E-01
  8.00000000E-01  8.00000000E-01  8.00000000E-01  8.00000000E-01  8.00000000E-01
  8.00000000E-01  8.00000000E-01  8.00000000E-01  8.00000000E-01  8.00000000E-01
  8.00000000E-01  8.00000000E-01  8.00000000E-01  8.00000000E-01  8.00000000E-01
  8.00000000E-01  8.00000000E-01  8.00000000E-01  8.00000000E-01  8.00000000E-01
  8.00000000E-01  8.00000000E-01  8.00000000E-01  8.00000000E-01  8.00000000E-01
  8.00000000E-01  8.00000000E-01  8.00000000E-01  8.00000000E-01  8.00000000E-01
  8.00000000E-01  8.00000000E-01  8.00000000E-01  8.00000000E-01  8.00000000E-01
  8.00000000E-01  8.00000000E-01  8.00000000E-01  8.00000000E-01  8.00000000E-01
  8.00000000E-01  8.00000000E-01  8.00000000E-01  8.00000000E-01  8.00000000E-01
  8.00000000E-01  8.00000000E-01  8.00000000E-01  8.00000000E-01  8.00000000E-01
  8.00000000E-01  8.00000000E-01  8.00000000E-01  8.00000000E-01  8.00000000E-01
  8.00000000E-01  8.00000000E-01  8.00000000E-01  8.00000000E-01  8.00000000E-01
  8.00000000E-01  8.00000000E-01  8.00000000E-01  8.00000000E-01  8.00000000E-01
  8.00000000E-01  8.00000000E-01  8.00000000E-01  8.00000000E-01  8.00000000E-01
  8.00000000E-01  8.00000000E-01  8.00000000E-01  8.00000000E-01  8.00000000E-01
  8.00000000E-01  8.00000000E-01  8.00000000E-01  8.00000000E-01  8.00000000E-01
  8.00000000E-01  8.00000000E-01  8.00000000E-01  8.00000000E-01  8.00000000E-01
  8.00000000E-01  8.00000000E-01  8.00000000E-01  8.00000000E-01  8.00000000E-01
  8.00000000E-01
%FLAG IPOL                                                                      
%FORMAT(1I8)                                                                    
       0
```
