## Supplementary material for "Benchmarking Molecular Dynamics Force Fields for All-Atom Simulations of Biological Condensates": Files needed to build a small RNA/FUS condensate: shaw_ions_leaprc.out

```
-I: Adding /data/server1/dwinogra/fromHimanshu/amber16/dat/leap/prep to search path.
-I: Adding /data/server1/dwinogra/fromHimanshu/amber16/dat/leap/lib to search path.
-I: Adding /data/server1/dwinogra/fromHimanshu/amber16/dat/leap/parm to search path.
-I: Adding /data/server1/dwinogra/fromHimanshu/amber16/dat/leap/cmd to search path.
-f: Source shaw_ions_leaprc.sh.

Welcome to LEaP!
(no leaprc in search path)
Sourcing: ./shaw_ions_leaprc.sh
----- Source: /data/server1/dwinogra/fromHimanshu/amber16/dat/leap/cmd/leaprc.RNA.Shaw
----- Source of /data/server1/dwinogra/fromHimanshu/amber16/dat/leap/cmd/leaprc.RNA.Shaw done
Log file: ./leap.log
Loading parameters: /data/server1/dwinogra/fromHimanshu/amber16/dat/leap/parm/shaw_parm10.dat
Reading title:
PARM99 + frcmod.ff99SB + frcmod.parmbsc0 + OL3 for RNA
 WARNING: expected Improper Torsion PK>0 (0.000000)
 Here is the Improper Torsion line in question:
C* CN CB CA         0.0          180.          2.           # zero improper for rings
 WARNING: expected Improper Torsion PK>0 (0.000000)
 Here is the Improper Torsion line in question:
NA CA CN CB         0.0          180.          2.           # that were not defined 
 WARNING: expected Improper Torsion PK>0 (0.000000)
 Here is the Improper Torsion line in question:
N* CB CB NC         0.0          180.          2.           # before
 WARNING: expected Improper Torsion PK>0 (0.000000)
 Here is the Improper Torsion line in question:
NB C  CB CB         0.0          180.          2.
 WARNING: expected Improper Torsion PK>0 (0.000000)
 Here is the Improper Torsion line in question:
NB CA CB CB         0.0          180.          2.
 WARNING: expected Improper Torsion PK>0 (0.000000)
 Here is the Improper Torsion line in question:
OH H1 CJ H1         0.0          180.          2.
 WARNING: expected Improper Torsion PK>0 (0.000000)
 Here is the Improper Torsion line in question:
OH H1 CJ CT         0.0          180.          2.
 WARNING: expected Improper Torsion PK>0 (0.000000)
 Here is the Improper Torsion line in question:
H1 H1 CJ CT         0.0          180.          2.
 WARNING: expected Improper Torsion PK>0 (0.000000)
 Here is the Improper Torsion line in question:
OS H1 CJ H1         0.0          180.          2.
 WARNING: expected Improper Torsion PK>0 (0.000000)
 Here is the Improper Torsion line in question:
OS H1 CJ CT         0.0          180.          2.
Loading parameters: /data/server1/dwinogra/fromHimanshu/amber16/dat/leap/parm/frcmod.shaw
Reading force field modification type file (frcmod)
Reading title:
# force field modification accoding to Tan et al. Proc. Natl. Acad. Sci. 2018 and N*->NR (purines), NC->ND (Ade(N3,N1)), CB->CE (Ade(C4,C5)), CA->CF (Ade(C6)); and according to Steinbrecher et al. J. Chem. Theory Comput. 2012 and OS->OR (O3' and O5') and O2->OQ (O1P and O2P) 
Loading library: /data/server1/dwinogra/fromHimanshu/amber16/dat/leap/lib/RNA_Shaw.lib
----- Source: /data/server1/dwinogra/fromHimanshu/amber16/dat/leap/cmd/leaprc.protein.ffa99SBdisp.SHAWparm10
----- Source of /data/server1/dwinogra/fromHimanshu/amber16/dat/leap/cmd/leaprc.protein.ffa99SBdisp.SHAWparm10 done
Log file: ./leap.log
Skipping shaw_parm10.dat: already loaded
Loading parameters: /data/server1/dwinogra/fromHimanshu/amber16/dat/leap/parm/frcmod.ffa99SBdisp
Reading force field modification type file (frcmod)
Reading title:
Modification/update of parm99.dat (Hornak & Simmerling) + ILDN corrections + a99SB-disp (added by DW)
Loading library: /data/server1/dwinogra/fromHimanshu/amber16/dat/leap/lib/all_amino94ildn.lib
Loading library: /data/server1/dwinogra/fromHimanshu/amber16/dat/leap/lib/all_aminoct94ildn.lib
Loading library: /data/server1/dwinogra/fromHimanshu/amber16/dat/leap/lib/all_aminont94ildn.lib
Substituting map 0G -> RG5  for  0G -> G5
Substituting map 1G -> RG3  for  1G -> G3
Substituting map 0A -> RA5  for  0A -> A5
Substituting map 1A -> RA3  for  1A -> A3
Substituting map 0C -> RC5  for  0C -> C5
Substituting map 1C -> RC3  for  1C -> C3
Substituting map 0U -> RU5  for  0U -> U5
Substituting map 1U -> RU3  for  1U -> U3
Substituting map O5* -> O5'  for  O5* -> O5'
Substituting map C5* -> C5'  for  C5* -> C5'
Substituting map C4* -> C4'  for  C4* -> C4'
Substituting map O4* -> O4'  for  O4* -> O4'
Substituting map C3* -> C3'  for  C3* -> C3'
Substituting map O3* -> O3'  for  O3* -> O3'
Substituting map C2* -> C2'  for  C2* -> C2'
Substituting map C1* -> C1'  for  C1* -> C1'
Substituting map C5M -> C7  for  C5M -> C7
Substituting map O2* -> O2'  for  O2* -> O2'
Substituting map H1* -> H1'  for  H1* -> H1'
Substituting map H2*1 -> H2'1  for  H2*1 -> H2'
Substituting map H2*2 -> H2'2  for  H2*2 -> H2''
Substituting map H3* -> H3'  for  H3* -> H3'
Substituting map H4* -> H4'  for  H4* -> H4'
Substituting map H5*1 -> H5'1  for  H5*1 -> H5'
Substituting map H5*2 -> H5'2  for  H5*2 -> H5''
Substituting map O1' -> O4'  for  O1' -> O4'
Substituting map OA -> O1P  for  OA -> OP1
Substituting map OB -> O2P  for  OB -> OP2
----- Source: /data/server1/dwinogra/fromHimanshu/amber16/dat/leap/cmd/leaprc.water.tip4pew
----- Source of /data/server1/dwinogra/fromHimanshu/amber16/dat/leap/cmd/leaprc.water.tip4pew done
Loading library: /data/server1/dwinogra/fromHimanshu/amber16/dat/leap/lib/atomic_ions.lib
Loading library: /data/server1/dwinogra/fromHimanshu/amber16/dat/leap/lib/solvents.lib
Loading parameters: /data/server1/dwinogra/fromHimanshu/amber16/dat/leap/parm/frcmod.tip4pew
Reading force field modification type file (frcmod)
Reading title:
This is the additional/replacement parameter set for TIP4P
Loading parameters: /data/server1/dwinogra/fromHimanshu/amber16/dat/leap/parm/frcmod.ionsc22_tip4pew
Reading force field modification type file (frcmod)
Reading title:
Monovalent ion parameters for Ewald and TIP4P/EW water from Joung & Cheatham JPCB (2008)
Loading parameters: /data/server1/dwinogra/fromHimanshu/amber16/dat/leap/parm/frcmod.ions234lm_126_tip4pew
Reading force field modification type file (frcmod)
Reading title:
Li/Merz ion parameters of divalent to tetravalent ions for TIP4P/EW water model (12-6 normal usage set)
Loading PDB file: ./ions.with_RNA.pdb
  total atoms in file: 471
Checking Unit.
WARNING: The unperturbed charge of the unit: 63.000000 is not zero.

 -- ignoring the warning.

Building topology.
Building atom parameters.
Building bond parameters.
Building angle parameters.
Building proper torsion parameters.
Building improper torsion parameters.
 total 0 improper torsions applied
Building H-Bond parameters.
Incorporating Non-Bonded adjustments.
Not Marking per-residue atom chain types.
Marking per-residue atom chain types.
 (no restraints)
 Creating shaw_ions.lib
Building topology.
Building atom parameters.
	Quit
```
