## Supplementary material for "Benchmarking Molecular Dynamics Force Fields for All-Atom Simulations of Biological Condensates": Files needed to build a small RNA/FUS condensate: charmm2amber.in_steps.sh

```
#!/bin/bash

sed -e 's/U   R   1/U5  R   1/g' \
-e 's/U   R  40/U3  R  40/g' \
-e ... XXX.pdb > respaced_XXX.pdb
```
