## Supplementary material for "Benchmarking Molecular Dynamics Force Fields for All-Atom Simulations of Biological Condensates": Files needed to build a small RNA/FUS condensate: combine_3rna.timing.dat

```
# Natoms, minutes
0.0624818841616
```
