## Supplementary material for "Benchmarking Molecular Dynamics Force Fields for All-Atom Simulations of Biological Condensates": Files needed to build a small RNA/FUS condensate: combine_3rna_leaprc.out

```
-I: Adding /data/server1/dwinogra/fromHimanshu/amber16/dat/leap/prep to search path.
-I: Adding /data/server1/dwinogra/fromHimanshu/amber16/dat/leap/lib to search path.
-I: Adding /data/server1/dwinogra/fromHimanshu/amber16/dat/leap/parm to search path.
-I: Adding /data/server1/dwinogra/fromHimanshu/amber16/dat/leap/cmd to search path.
-f: Source combine_3rna_leaprc.sh.

Welcome to LEaP!
(no leaprc in search path)
Sourcing: ./combine_3rna_leaprc.sh
----- Source: /data/server1/dwinogra/fromHimanshu/amber16/dat/leap/cmd/leaprc.RNA.Shaw
----- Source of /data/server1/dwinogra/fromHimanshu/amber16/dat/leap/cmd/leaprc.RNA.Shaw done
Log file: ./leap.log
Loading parameters: /data/server1/dwinogra/fromHimanshu/amber16/dat/leap/parm/parm10.dat
Reading title:
PARM99 + frcmod.ff99SB + frcmod.parmbsc0 + OL3 for RNA
Loading parameters: /data/server1/dwinogra/fromHimanshu/amber16/dat/leap/parm/frcmod.shaw
Reading force field modification type file (frcmod)
Reading title:
# force field modification accoding to Tan et al. Proc. Natl. Acad. Sci. 2018 and N*->NR (purines), NC->ND (Ade(N3,N1)), CB->CE (Ade(C4,C5)), CA->CF (Ade(C6)); and according to Steinbrecher et al. J. Chem. Theory Comput. 2012 and OS->OR (O3' and O5') and O2->OQ (O1P and O2P) 
Loading library: /data/server1/dwinogra/fromHimanshu/amber16/dat/leap/lib/RNA_Shaw.lib
Could not open file leaprc.water.tip4pd: not found
----- Source: /data/server1/dwinogra/fromHimanshu/amber16/dat/leap/cmd/leaprc.water.tip4pew
----- Source of /data/server1/dwinogra/fromHimanshu/amber16/dat/leap/cmd/leaprc.water.tip4pew done
Loading library: /data/server1/dwinogra/fromHimanshu/amber16/dat/leap/lib/atomic_ions.lib
Loading library: /data/server1/dwinogra/fromHimanshu/amber16/dat/leap/lib/solvents.lib
Loading parameters: /data/server1/dwinogra/fromHimanshu/amber16/dat/leap/parm/frcmod.tip4pew
Reading force field modification type file (frcmod)
Reading title:
This is the additional/replacement parameter set for TIP4P
Loading parameters: /data/server1/dwinogra/fromHimanshu/amber16/dat/leap/parm/frcmod.ionsc22_tip4pew
Reading force field modification type file (frcmod)
Reading title:
Monovalent ion parameters for Ewald and TIP4P/EW water from Joung & Cheatham JPCB (2008)
Loading parameters: /data/server1/dwinogra/fromHimanshu/amber16/dat/leap/parm/frcmod.ions234lm_126_tip4pew
Reading force field modification type file (frcmod)
Reading title:
Li/Merz ion parameters of divalent to tetravalent ions for TIP4P/EW water model (12-6 normal usage set)
Loading library: ./shaw_rna1.lib
Loading library: ./shaw_rna2.lib
Loading library: ./shaw_rna3.lib
 Creating shaw_rna_x3.lib
Building topology.
Building atom parameters.
Checking Unit.
WARNING: The unperturbed charge of the unit: -147.000000 is not zero.

 -- ignoring the warning.

Building topology.
Building atom parameters.
For atom: .R<U5 1>.A<HO5' 1> Could not find vdW (or other) parameters for type: HO
For atom: .R<U5 1>.A<O5' 2> Could not find vdW (or other) parameters for type: OH
For atom: .R<U5 1>.A<C5' 3> Could not find vdW (or other) parameters for type: CI
For atom: .R<U5 1>.A<H5' 4> Could not find vdW (or other) parameters for type: H1
For atom: .R<U5 1>.A<H5'' 5> Could not find vdW (or other) parameters for type: H1
For atom: .R<U5 1>.A<C4' 6> Could not find vdW (or other) parameters for type: CT
For atom: .R<U5 1>.A<H4' 7> Could not find vdW (or other) parameters for type: H1
For atom: .R<U5 1>.A<O4' 8> Could not find vdW (or other) parameters for type: OS
For atom: .R<U5 1>.A<C1' 9> Could not find vdW (or other) parameters for type: CT
For atom: .R<U5 1>.A<H1' 10> Could not find vdW (or other) parameters for type: H2
For atom: .R<U5 1>.A<H6 13> Could not find vdW (or other) parameters for type: H4
For atom: .R<U5 1>.A<H5 15> Could not find vdW (or other) parameters for type: HA
For atom: .R<U5 1>.A<O4 17> Could not find vdW (or other) parameters for type: O
For atom: .R<U5 1>.A<O2 21> Could not find vdW (or other) parameters for type: O
For atom: .R<U5 1>.A<C3' 22> Could not find vdW (or other) parameters for type: CT
For atom: .R<U5 1>.A<H3' 23> Could not find vdW (or other) parameters for type: H1
For atom: .R<U5 1>.A<C2' 24> Could not find vdW (or other) parameters for type: CT
For atom: .R<U5 1>.A<H2' 25> Could not find vdW (or other) parameters for type: H1
For atom: .R<U5 1>.A<O2' 26> Could not find vdW (or other) parameters for type: OH
For atom: .R<U5 1>.A<HO2' 27> Could not find vdW (or other) parameters for type: HO
For atom: .R<U 2>.A<P 1> Could not find vdW (or other) parameters for type: P
For atom: .R<U 2>.A<C5' 5> Could not find vdW (or other) parameters for type: CI
For atom: .R<U 2>.A<H5' 6> Could not find vdW (or other) parameters for type: H1
For atom: .R<U 2>.A<H5'' 7> Could not find vdW (or other) parameters for type: H1
For atom: .R<U 2>.A<C4' 8> Could not find vdW (or other) parameters for type: CT
For atom: .R<U 2>.A<H4' 9> Could not find vdW (or other) parameters for type: H1
For atom: .R<U 2>.A<O4' 10> Could not find vdW (or other) parameters for type: OS
For atom: .R<U 2>.A<C1' 11> Could not find vdW (or other) parameters for type: CT
For atom: .R<U 2>.A<H1' 12> Could not find vdW (or other) parameters for type: H2
For atom: .R<U 2>.A<H6 15> Could not find vdW (or other) parameters for type: H4
For atom: .R<U 2>.A<H5 17> Could not find vdW (or other) parameters for type: HA
For atom: .R<U 2>.A<O4 19> Could not find vdW (or other) parameters for type: O
For atom: .R<U 2>.A<O2 23> Could not find vdW (or other) parameters for type: O
For atom: .R<U 2>.A<C3' 24> Could not find vdW (or other) parameters for type: CT
For atom: .R<U 2>.A<H3' 25> Could not find vdW (or other) parameters for type: H1
For atom: .R<U 2>.A<C2' 26> Could not find vdW (or other) parameters for type: CT
For atom: .R<U 2>.A<H2' 27> Could not find vdW (or other) parameters for type: H1
For atom: .R<U 2>.A<O2' 28> Could not find vdW (or other) parameters for type: OH
For atom: .R<U 2>.A<HO2' 29> Could not find vdW (or other) parameters for type: HO
For atom: .R<U 3>.A<P 1> Could not find vdW (or other) parameters for type: P
For atom: .R<U 3>.A<C5' 5> Could not find vdW (or other) parameters for type: CI
For atom: .R<U 3>.A<H5' 6> Could not find vdW (or other) parameters for type: H1
For atom: .R<U 3>.A<H5'' 7> Could not find vdW (or other) parameters for type: H1
For atom: .R<U 3>.A<C4' 8> Could not find vdW (or other) parameters for type: CT
For atom: .R<U 3>.A<H4' 9> Could not find vdW (or other) parameters for type: H1
For atom: .R<U 3>.A<O4' 10> Could not find vdW (or other) parameters for type: OS
For atom: .R<U 3>.A<C1' 11> Could not find vdW (or other) parameters for type: CT
For atom: .R<U 3>.A<H1' 12> Could not find vdW (or other) parameters for type: H2
For atom: .R<U 3>.A<H6 15> Could not find vdW (or other) parameters for type: H4
For atom: .R<U 3>.A<H5 17> Could not find vdW (or other) parameters for type: HA
For atom: .R<U 3>.A<O4 19> Could not find vdW (or other) parameters for type: O
For atom: .R<U 3>.A<O2 23> Could not find vdW (or other) parameters for type: O
For atom: .R<U 3>.A<C3' 24> Could not find vdW (or other) parameters for type: CT
For atom: .R<U 3>.A<H3' 25> Could not find vdW (or other) parameters for type: H1
For atom: .R<U 3>.A<C2' 26> Could not find vdW (or other) parameters for type: CT
For atom: .R<U 3>.A<H2' 27> Could not find vdW (or other) parameters for type: H1
For atom: .R<U 3>.A<O2' 28> Could not find vdW (or other) parameters for type: OH
For atom: .R<U 3>.A<HO2' 29> Could not find vdW (or other) parameters for type: HO
For atom: .R<U 4>.A<P 1> Could not find vdW (or other) parameters for type: P
For atom: .R<U 4>.A<C5' 5> Could not find vdW (or other) parameters for type: CI
For atom: .R<U 4>.A<H5' 6> Could not find vdW (or other) parameters for type: H1
For atom: .R<U 4>.A<H5'' 7> Could not find vdW (or other) parameters for type: H1
For atom: .R<U 4>.A<C4' 8> Could not find vdW (or other) parameters for type: CT
For atom: .R<U 4>.A<H4' 9> Could not find vdW (or other) parameters for type: H1
For atom: .R<U 4>.A<O4' 10> Could not find vdW (or other) parameters for type: OS
For atom: .R<U 4>.A<C1' 11> Could not find vdW (or other) parameters for type: CT
For atom: .R<U 4>.A<H1' 12> Could not find vdW (or other) parameters for type: H2
For atom: .R<U 4>.A<H6 15> Could not find vdW (or other) parameters for type: H4
For atom: .R<U 4>.A<H5 17> Could not find vdW (or other) parameters for type: HA
For atom: .R<U 4>.A<O4 19> Could not find vdW (or other) parameters for type: O
For atom: .R<U 4>.A<O2 23> Could not find vdW (or other) parameters for type: O
For atom: .R<U 4>.A<C3' 24> Could not find vdW (or other) parameters for type: CT
For atom: .R<U 4>.A<H3' 25> Could not find vdW (or other) parameters for type: H1
For atom: .R<U 4>.A<C2' 26> Could not find vdW (or other) parameters for type: CT
For atom: .R<U 4>.A<H2' 27> Could not find vdW (or other) parameters for type: H1
For atom: .R<U 4>.A<O2' 28> Could not find vdW (or other) parameters for type: OH
For atom: .R<U 4>.A<HO2' 29> Could not find vdW (or other) parameters for type: HO
For atom: .R<U 5>.A<P 1> Could not find vdW (or other) parameters for type: P
For atom: .R<U 5>.A<C5' 5> Could not find vdW (or other) parameters for type: CI
For atom: .R<U 5>.A<H5' 6> Could not find vdW (or other) parameters for type: H1
For atom: .R<U 5>.A<H5'' 7> Could not find vdW (or other) parameters for type: H1
For atom: .R<U 5>.A<C4' 8> Could not find vdW (or other) parameters for type: CT
For atom: .R<U 5>.A<H4' 9> Could not find vdW (or other) parameters for type: H1
For atom: .R<U 5>.A<O4' 10> Could not find vdW (or other) parameters for type: OS
For atom: .R<U 5>.A<C1' 11> Could not find vdW (or other) parameters for type: CT
For atom: .R<U 5>.A<H1' 12> Could not find vdW (or other) parameters for type: H2
For atom: .R<U 5>.A<H6 15> Could not find vdW (or other) parameters for type: H4
For atom: .R<U 5>.A<H5 17> Could not find vdW (or other) parameters for type: HA
For atom: .R<U 5>.A<O4 19> Could not find vdW (or other) parameters for type: O
For atom: .R<U 5>.A<O2 23> Could not find vdW (or other) parameters for type: O
For atom: .R<U 5>.A<C3' 24> Could not find vdW (or other) parameters for type: CT
For atom: .R<U 5>.A<H3' 25> Could not find vdW (or other) parameters for type: H1
For atom: .R<U 5>.A<C2' 26> Could not find vdW (or other) parameters for type: CT
For atom: .R<U 5>.A<H2' 27> Could not find vdW (or other) parameters for type: H1
For atom: .R<U 5>.A<O2' 28> Could not find vdW (or other) parameters for type: OH
For atom: .R<U 5>.A<HO2' 29> Could not find vdW (or other) parameters for type: HO
For atom: .R<U 6>.A<P 1> Could not find vdW (or other) parameters for type: P
For atom: .R<U 6>.A<C5' 5> Could not find vdW (or other) parameters for type: CI
For atom: .R<U 6>.A<H5' 6> Could not find vdW (or other) parameters for type: H1
For atom: .R<U 6>.A<H5'' 7> Could not find vdW (or other) parameters for type: H1
For atom: .R<U 6>.A<C4' 8> Could not find vdW (or other) parameters for type: CT
For atom: .R<U 6>.A<H4' 9> Could not find vdW (or other) parameters for type: H1
For atom: .R<U 6>.A<O4' 10> Could not find vdW (or other) parameters for type: OS
For atom: .R<U 6>.A<C1' 11> Could not find vdW (or other) parameters for type: CT
For atom: .R<U 6>.A<H1' 12> Could not find vdW (or other) parameters for type: H2
For atom: .R<U 6>.A<H6 15> Could not find vdW (or other) parameters for type: H4
For atom: .R<U 6>.A<H5 17> Could not find vdW (or other) parameters for type: HA
For atom: .R<U 6>.A<O4 19> Could not find vdW (or other) parameters for type: O
For atom: .R<U 6>.A<O2 23> Could not find vdW (or other) parameters for type: O
For atom: .R<U 6>.A<C3' 24> Could not find vdW (or other) parameters for type: CT
For atom: .R<U 6>.A<H3' 25> Could not find vdW (or other) parameters for type: H1
For atom: .R<U 6>.A<C2' 26> Could not find vdW (or other) parameters for type: CT
For atom: .R<U 6>.A<H2' 27> Could not find vdW (or other) parameters for type: H1
For atom: .R<U 6>.A<O2' 28> Could not find vdW (or other) parameters for type: OH
For atom: .R<U 6>.A<HO2' 29> Could not find vdW (or other) parameters for type: HO
For atom: .R<U 7>.A<P 1> Could not find vdW (or other) parameters for type: P
For atom: .R<U 7>.A<C5' 5> Could not find vdW (or other) parameters for type: CI
For atom: .R<U 7>.A<H5' 6> Could not find vdW (or other) parameters for type: H1
For atom: .R<U 7>.A<H5'' 7> Could not find vdW (or other) parameters for type: H1
For atom: .R<U 7>.A<C4' 8> Could not find vdW (or other) parameters for type: CT
For atom: .R<U 7>.A<H4' 9> Could not find vdW (or other) parameters for type: H1
For atom: .R<U 7>.A<O4' 10> Could not find vdW (or other) parameters for type: OS
For atom: .R<U 7>.A<C1' 11> Could not find vdW (or other) parameters for type: CT
For atom: .R<U 7>.A<H1' 12> Could not find vdW (or other) parameters for type: H2
For atom: .R<U 7>.A<H6 15> Could not find vdW (or other) parameters for type: H4
For atom: .R<U 7>.A<H5 17> Could not find vdW (or other) parameters for type: HA
For atom: .R<U 7>.A<O4 19> Could not find vdW (or other) parameters for type: O
For atom: .R<U 7>.A<O2 23> Could not find vdW (or other) parameters for type: O
For atom: .R<U 7>.A<C3' 24> Could not find vdW (or other) parameters for type: CT
For atom: .R<U 7>.A<H3' 25> Could not find vdW (or other) parameters for type: H1
For atom: .R<U 7>.A<C2' 26> Could not find vdW (or other) parameters for type: CT
For atom: .R<U 7>.A<H2' 27> Could not find vdW (or other) parameters for type: H1
For atom: .R<U 7>.A<O2' 28> Could not find vdW (or other) parameters for type: OH
For atom: .R<U 7>.A<HO2' 29> Could not find vdW (or other) parameters for type: HO
For atom: .R<U 8>.A<P 1> Could not find vdW (or other) parameters for type: P
For atom: .R<U 8>.A<C5' 5> Could not find vdW (or other) parameters for type: CI
For atom: .R<U 8>.A<H5' 6> Could not find vdW (or other) parameters for type: H1
For atom: .R<U 8>.A<H5'' 7> Could not find vdW (or other) parameters for type: H1
For atom: .R<U 8>.A<C4' 8> Could not find vdW (or other) parameters for type: CT
For atom: .R<U 8>.A<H4' 9> Could not find vdW (or other) parameters for type: H1
For atom: .R<U 8>.A<O4' 10> Could not find vdW (or other) parameters for type: OS
For atom: .R<U 8>.A<C1' 11> Could not find vdW (or other) parameters for type: CT
For atom: .R<U 8>.A<H1' 12> Could not find vdW (or other) parameters for type: H2
For atom: .R<U 8>.A<H6 15> Could not find vdW (or other) parameters for type: H4
For atom: .R<U 8>.A<H5 17> Could not find vdW (or other) parameters for type: HA
For atom: .R<U 8>.A<O4 19> Could not find vdW (or other) parameters for type: O
For atom: .R<U 8>.A<O2 23> Could not find vdW (or other) parameters for type: O
For atom: .R<U 8>.A<C3' 24> Could not find vdW (or other) parameters for type: CT
For atom: .R<U 8>.A<H3' 25> Could not find vdW (or other) parameters for type: H1
For atom: .R<U 8>.A<C2' 26> Could not find vdW (or other) parameters for type: CT
For atom: .R<U 8>.A<H2' 27> Could not find vdW (or other) parameters for type: H1
For atom: .R<U 8>.A<O2' 28> Could not find vdW (or other) parameters for type: OH
For atom: .R<U 8>.A<HO2' 29> Could not find vdW (or other) parameters for type: HO
For atom: .R<U 9>.A<P 1> Could not find vdW (or other) parameters for type: P
For atom: .R<U 9>.A<C5' 5> Could not find vdW (or other) parameters for type: CI
For atom: .R<U 9>.A<H5' 6> Could not find vdW (or other) parameters for type: H1
For atom: .R<U 9>.A<H5'' 7> Could not find vdW (or other) parameters for type: H1
For atom: .R<U 9>.A<C4' 8> Could not find vdW (or other) parameters for type: CT
For atom: .R<U 9>.A<H4' 9> Could not find vdW (or other) parameters for type: H1
For atom: .R<U 9>.A<O4' 10> Could not find vdW (or other) parameters for type: OS
For atom: .R<U 9>.A<C1' 11> Could not find vdW (or other) parameters for type: CT
For atom: .R<U 9>.A<H1' 12> Could not find vdW (or other) parameters for type: H2
For atom: .R<U 9>.A<H6 15> Could not find vdW (or other) parameters for type: H4
For atom: .R<U 9>.A<H5 17> Could not find vdW (or other) parameters for type: HA
For atom: .R<U 9>.A<O4 19> Could not find vdW (or other) parameters for type: O
For atom: .R<U 9>.A<O2 23> Could not find vdW (or other) parameters for type: O
For atom: .R<U 9>.A<C3' 24> Could not find vdW (or other) parameters for type: CT
For atom: .R<U 9>.A<H3' 25> Could not find vdW (or other) parameters for type: H1
For atom: .R<U 9>.A<C2' 26> Could not find vdW (or other) parameters for type: CT
For atom: .R<U 9>.A<H2' 27> Could not find vdW (or other) parameters for type: H1
For atom: .R<U 9>.A<O2' 28> Could not find vdW (or other) parameters for type: OH
For atom: .R<U 9>.A<HO2' 29> Could not find vdW (or other) parameters for type: HO
For atom: .R<U 10>.A<P 1> Could not find vdW (or other) parameters for type: P
For atom: .R<U 10>.A<C5' 5> Could not find vdW (or other) parameters for type: CI
For atom: .R<U 10>.A<H5' 6> Could not find vdW (or other) parameters for type: H1
For atom: .R<U 10>.A<H5'' 7> Could not find vdW (or other) parameters for type: H1
For atom: .R<U 10>.A<C4' 8> Could not find vdW (or other) parameters for type: CT
For atom: .R<U 10>.A<H4' 9> Could not find vdW (or other) parameters for type: H1
For atom: .R<U 10>.A<O4' 10> Could not find vdW (or other) parameters for type: OS
For atom: .R<U 10>.A<C1' 11> Could not find vdW (or other) parameters for type: CT
For atom: .R<U 10>.A<H1' 12> Could not find vdW (or other) parameters for type: H2
For atom: .R<U 10>.A<H6 15> Could not find vdW (or other) parameters for type: H4
For atom: .R<U 10>.A<H5 17> Could not find vdW (or other) parameters for type: HA
For atom: .R<U 10>.A<O4 19> Could not find vdW (or other) parameters for type: O
For atom: .R<U 10>.A<O2 23> Could not find vdW (or other) parameters for type: O
For atom: .R<U 10>.A<C3' 24> Could not find vdW (or other) parameters for type: CT
For atom: .R<U 10>.A<H3' 25> Could not find vdW (or other) parameters for type: H1
For atom: .R<U 10>.A<C2' 26> Could not find vdW (or other) parameters for type: CT
For atom: .R<U 10>.A<H2' 27> Could not find vdW (or other) parameters for type: H1
For atom: .R<U 10>.A<O2' 28> Could not find vdW (or other) parameters for type: OH
For atom: .R<U 10>.A<HO2' 29> Could not find vdW (or other) parameters for type: HO
For atom: .R<U 11>.A<P 1> Could not find vdW (or other) parameters for type: P
For atom: .R<U 11>.A<C5' 5> Could not find vdW (or other) parameters for type: CI
For atom: .R<U 11>.A<H5' 6> Could not find vdW (or other) parameters for type: H1
For atom: .R<U 11>.A<H5'' 7> Could not find vdW (or other) parameters for type: H1
For atom: .R<U 11>.A<C4' 8> Could not find vdW (or other) parameters for type: CT
For atom: .R<U 11>.A<H4' 9> Could not find vdW (or other) parameters for type: H1
For atom: .R<U 11>.A<O4' 10> Could not find vdW (or other) parameters for type: OS
For atom: .R<U 11>.A<C1' 11> Could not find vdW (or other) parameters for type: CT
For atom: .R<U 11>.A<H1' 12> Could not find vdW (or other) parameters for type: H2
For atom: .R<U 11>.A<H6 15> Could not find vdW (or other) parameters for type: H4
For atom: .R<U 11>.A<H5 17> Could not find vdW (or other) parameters for type: HA
For atom: .R<U 11>.A<O4 19> Could not find vdW (or other) parameters for type: O
For atom: .R<U 11>.A<O2 23> Could not find vdW (or other) parameters for type: O
For atom: .R<U 11>.A<C3' 24> Could not find vdW (or other) parameters for type: CT
For atom: .R<U 11>.A<H3' 25> Could not find vdW (or other) parameters for type: H1
For atom: .R<U 11>.A<C2' 26> Could not find vdW (or other) parameters for type: CT
For atom: .R<U 11>.A<H2' 27> Could not find vdW (or other) parameters for type: H1
For atom: .R<U 11>.A<O2' 28> Could not find vdW (or other) parameters for type: OH
For atom: .R<U 11>.A<HO2' 29> Could not find vdW (or other) parameters for type: HO
For atom: .R<U 12>.A<P 1> Could not find vdW (or other) parameters for type: P
For atom: .R<U 12>.A<C5' 5> Could not find vdW (or other) parameters for type: CI
For atom: .R<U 12>.A<H5' 6> Could not find vdW (or other) parameters for type: H1
For atom: .R<U 12>.A<H5'' 7> Could not find vdW (or other) parameters for type: H1
For atom: .R<U 12>.A<C4' 8> Could not find vdW (or other) parameters for type: CT
For atom: .R<U 12>.A<H4' 9> Could not find vdW (or other) parameters for type: H1
For atom: .R<U 12>.A<O4' 10> Could not find vdW (or other) parameters for type: OS
For atom: .R<U 12>.A<C1' 11> Could not find vdW (or other) parameters for type: CT
For atom: .R<U 12>.A<H1' 12> Could not find vdW (or other) parameters for type: H2
For atom: .R<U 12>.A<H6 15> Could not find vdW (or other) parameters for type: H4
For atom: .R<U 12>.A<H5 17> Could not find vdW (or other) parameters for type: HA
For atom: .R<U 12>.A<O4 19> Could not find vdW (or other) parameters for type: O
For atom: .R<U 12>.A<O2 23> Could not find vdW (or other) parameters for type: O
For atom: .R<U 12>.A<C3' 24> Could not find vdW (or other) parameters for type: CT
For atom: .R<U 12>.A<H3' 25> Could not find vdW (or other) parameters for type: H1
For atom: .R<U 12>.A<C2' 26> Could not find vdW (or other) parameters for type: CT
For atom: .R<U 12>.A<H2' 27> Could not find vdW (or other) parameters for type: H1
For atom: .R<U 12>.A<O2' 28> Could not find vdW (or other) parameters for type: OH
For atom: .R<U 12>.A<HO2' 29> Could not find vdW (or other) parameters for type: HO
For atom: .R<U 13>.A<P 1> Could not find vdW (or other) parameters for type: P
For atom: .R<U 13>.A<C5' 5> Could not find vdW (or other) parameters for type: CI
For atom: .R<U 13>.A<H5' 6> Could not find vdW (or other) parameters for type: H1
For atom: .R<U 13>.A<H5'' 7> Could not find vdW (or other) parameters for type: H1
For atom: .R<U 13>.A<C4' 8> Could not find vdW (or other) parameters for type: CT
For atom: .R<U 13>.A<H4' 9> Could not find vdW (or other) parameters for type: H1
For atom: .R<U 13>.A<O4' 10> Could not find vdW (or other) parameters for type: OS
For atom: .R<U 13>.A<C1' 11> Could not find vdW (or other) parameters for type: CT
For atom: .R<U 13>.A<H1' 12> Could not find vdW (or other) parameters for type: H2
For atom: .R<U 13>.A<H6 15> Could not find vdW (or other) parameters for type: H4
For atom: .R<U 13>.A<H5 17> Could not find vdW (or other) parameters for type: HA
For atom: .R<U 13>.A<O4 19> Could not find vdW (or other) parameters for type: O
For atom: .R<U 13>.A<O2 23> Could not find vdW (or other) parameters for type: O
For atom: .R<U 13>.A<C3' 24> Could not find vdW (or other) parameters for type: CT
For atom: .R<U 13>.A<H3' 25> Could not find vdW (or other) parameters for type: H1
For atom: .R<U 13>.A<C2' 26> Could not find vdW (or other) parameters for type: CT
For atom: .R<U 13>.A<H2' 27> Could not find vdW (or other) parameters for type: H1
For atom: .R<U 13>.A<O2' 28> Could not find vdW (or other) parameters for type: OH
For atom: .R<U 13>.A<HO2' 29> Could not find vdW (or other) parameters for type: HO
For atom: .R<U 14>.A<P 1> Could not find vdW (or other) parameters for type: P
For atom: .R<U 14>.A<C5' 5> Could not find vdW (or other) parameters for type: CI
For atom: .R<U 14>.A<H5' 6> Could not find vdW (or other) parameters for type: H1
For atom: .R<U 14>.A<H5'' 7> Could not find vdW (or other) parameters for type: H1
For atom: .R<U 14>.A<C4' 8> Could not find vdW (or other) parameters for type: CT
For atom: .R<U 14>.A<H4' 9> Could not find vdW (or other) parameters for type: H1
For atom: .R<U 14>.A<O4' 10> Could not find vdW (or other) parameters for type: OS
For atom: .R<U 14>.A<C1' 11> Could not find vdW (or other) parameters for type: CT
For atom: .R<U 14>.A<H1' 12> Could not find vdW (or other) parameters for type: H2
For atom: .R<U 14>.A<H6 15> Could not find vdW (or other) parameters for type: H4
For atom: .R<U 14>.A<H5 17> Could not find vdW (or other) parameters for type: HA
For atom: .R<U 14>.A<O4 19> Could not find vdW (or other) parameters for type: O
For atom: .R<U 14>.A<O2 23> Could not find vdW (or other) parameters for type: O
For atom: .R<U 14>.A<C3' 24> Could not find vdW (or other) parameters for type: CT
For atom: .R<U 14>.A<H3' 25> Could not find vdW (or other) parameters for type: H1
For atom: .R<U 14>.A<C2' 26> Could not find vdW (or other) parameters for type: CT
For atom: .R<U 14>.A<H2' 27> Could not find vdW (or other) parameters for type: H1
For atom: .R<U 14>.A<O2' 28> Could not find vdW (or other) parameters for type: OH
For atom: .R<U 14>.A<HO2' 29> Could not find vdW (or other) parameters for type: HO
For atom: .R<U 15>.A<P 1> Could not find vdW (or other) parameters for type: P
For atom: .R<U 15>.A<C5' 5> Could not find vdW (or other) parameters for type: CI
For atom: .R<U 15>.A<H5' 6> Could not find vdW (or other) parameters for type: H1
For atom: .R<U 15>.A<H5'' 7> Could not find vdW (or other) parameters for type: H1
For atom: .R<U 15>.A<C4' 8> Could not find vdW (or other) parameters for type: CT
For atom: .R<U 15>.A<H4' 9> Could not find vdW (or other) parameters for type: H1
For atom: .R<U 15>.A<O4' 10> Could not find vdW (or other) parameters for type: OS
For atom: .R<U 15>.A<C1' 11> Could not find vdW (or other) parameters for type: CT
For atom: .R<U 15>.A<H1' 12> Could not find vdW (or other) parameters for type: H2
For atom: .R<U 15>.A<H6 15> Could not find vdW (or other) parameters for type: H4
For atom: .R<U 15>.A<H5 17> Could not find vdW (or other) parameters for type: HA
For atom: .R<U 15>.A<O4 19> Could not find vdW (or other) parameters for type: O
For atom: .R<U 15>.A<O2 23> Could not find vdW (or other) parameters for type: O
For atom: .R<U 15>.A<C3' 24> Could not find vdW (or other) parameters for type: CT
For atom: .R<U 15>.A<H3' 25> Could not find vdW (or other) parameters for type: H1
For atom: .R<U 15>.A<C2' 26> Could not find vdW (or other) parameters for type: CT
For atom: .R<U 15>.A<H2' 27> Could not find vdW (or other) parameters for type: H1
For atom: .R<U 15>.A<O2' 28> Could not find vdW (or other) parameters for type: OH
For atom: .R<U 15>.A<HO2' 29> Could not find vdW (or other) parameters for type: HO
For atom: .R<U 16>.A<P 1> Could not find vdW (or other) parameters for type: P
For atom: .R<U 16>.A<C5' 5> Could not find vdW (or other) parameters for type: CI
For atom: .R<U 16>.A<H5' 6> Could not find vdW (or other) parameters for type: H1
For atom: .R<U 16>.A<H5'' 7> Could not find vdW (or other) parameters for type: H1
For atom: .R<U 16>.A<C4' 8> Could not find vdW (or other) parameters for type: CT
For atom: .R<U 16>.A<H4' 9> Could not find vdW (or other) parameters for type: H1
For atom: .R<U 16>.A<O4' 10> Could not find vdW (or other) parameters for type: OS
For atom: .R<U 16>.A<C1' 11> Could not find vdW (or other) parameters for type: CT
For atom: .R<U 16>.A<H1' 12> Could not find vdW (or other) parameters for type: H2
For atom: .R<U 16>.A<H6 15> Could not find vdW (or other) parameters for type: H4
For atom: .R<U 16>.A<H5 17> Could not find vdW (or other) parameters for type: HA
For atom: .R<U 16>.A<O4 19> Could not find vdW (or other) parameters for type: O
For atom: .R<U 16>.A<O2 23> Could not find vdW (or other) parameters for type: O
For atom: .R<U 16>.A<C3' 24> Could not find vdW (or other) parameters for type: CT
For atom: .R<U 16>.A<H3' 25> Could not find vdW (or other) parameters for type: H1
For atom: .R<U 16>.A<C2' 26> Could not find vdW (or other) parameters for type: CT
For atom: .R<U 16>.A<H2' 27> Could not find vdW (or other) parameters for type: H1
For atom: .R<U 16>.A<O2' 28> Could not find vdW (or other) parameters for type: OH
For atom: .R<U 16>.A<HO2' 29> Could not find vdW (or other) parameters for type: HO
For atom: .R<U 17>.A<P 1> Could not find vdW (or other) parameters for type: P
For atom: .R<U 17>.A<C5' 5> Could not find vdW (or other) parameters for type: CI
For atom: .R<U 17>.A<H5' 6> Could not find vdW (or other) parameters for type: H1
For atom: .R<U 17>.A<H5'' 7> Could not find vdW (or other) parameters for type: H1
For atom: .R<U 17>.A<C4' 8> Could not find vdW (or other) parameters for type: CT
For atom: .R<U 17>.A<H4' 9> Could not find vdW (or other) parameters for type: H1
For atom: .R<U 17>.A<O4' 10> Could not find vdW (or other) parameters for type: OS
For atom: .R<U 17>.A<C1' 11> Could not find vdW (or other) parameters for type: CT
For atom: .R<U 17>.A<H1' 12> Could not find vdW (or other) parameters for type: H2
For atom: .R<U 17>.A<H6 15> Could not find vdW (or other) parameters for type: H4
For atom: .R<U 17>.A<H5 17> Could not find vdW (or other) parameters for type: HA
For atom: .R<U 17>.A<O4 19> Could not find vdW (or other) parameters for type: O
For atom: .R<U 17>.A<O2 23> Could not find vdW (or other) parameters for type: O
For atom: .R<U 17>.A<C3' 24> Could not find vdW (or other) parameters for type: CT
For atom: .R<U 17>.A<H3' 25> Could not find vdW (or other) parameters for type: H1
For atom: .R<U 17>.A<C2' 26> Could not find vdW (or other) parameters for type: CT
For atom: .R<U 17>.A<H2' 27> Could not find vdW (or other) parameters for type: H1
For atom: .R<U 17>.A<O2' 28> Could not find vdW (or other) parameters for type: OH
For atom: .R<U 17>.A<HO2' 29> Could not find vdW (or other) parameters for type: HO
For atom: .R<U 18>.A<P 1> Could not find vdW (or other) parameters for type: P
For atom: .R<U 18>.A<C5' 5> Could not find vdW (or other) parameters for type: CI
For atom: .R<U 18>.A<H5' 6> Could not find vdW (or other) parameters for type: H1
For atom: .R<U 18>.A<H5'' 7> Could not find vdW (or other) parameters for type: H1
For atom: .R<U 18>.A<C4' 8> Could not find vdW (or other) parameters for type: CT
For atom: .R<U 18>.A<H4' 9> Could not find vdW (or other) parameters for type: H1
For atom: .R<U 18>.A<O4' 10> Could not find vdW (or other) parameters for type: OS
For atom: .R<U 18>.A<C1' 11> Could not find vdW (or other) parameters for type: CT
For atom: .R<U 18>.A<H1' 12> Could not find vdW (or other) parameters for type: H2
For atom: .R<U 18>.A<H6 15> Could not find vdW (or other) parameters for type: H4
For atom: .R<U 18>.A<H5 17> Could not find vdW (or other) parameters for type: HA
For atom: .R<U 18>.A<O4 19> Could not find vdW (or other) parameters for type: O
For atom: .R<U 18>.A<O2 23> Could not find vdW (or other) parameters for type: O
For atom: .R<U 18>.A<C3' 24> Could not find vdW (or other) parameters for type: CT
For atom: .R<U 18>.A<H3' 25> Could not find vdW (or other) parameters for type: H1
For atom: .R<U 18>.A<C2' 26> Could not find vdW (or other) parameters for type: CT
For atom: .R<U 18>.A<H2' 27> Could not find vdW (or other) parameters for type: H1
For atom: .R<U 18>.A<O2' 28> Could not find vdW (or other) parameters for type: OH
For atom: .R<U 18>.A<HO2' 29> Could not find vdW (or other) parameters for type: HO
For atom: .R<U 19>.A<P 1> Could not find vdW (or other) parameters for type: P
For atom: .R<U 19>.A<C5' 5> Could not find vdW (or other) parameters for type: CI
For atom: .R<U 19>.A<H5' 6> Could not find vdW (or other) parameters for type: H1
For atom: .R<U 19>.A<H5'' 7> Could not find vdW (or other) parameters for type: H1
For atom: .R<U 19>.A<C4' 8> Could not find vdW (or other) parameters for type: CT
For atom: .R<U 19>.A<H4' 9> Could not find vdW (or other) parameters for type: H1
For atom: .R<U 19>.A<O4' 10> Could not find vdW (or other) parameters for type: OS
For atom: .R<U 19>.A<C1' 11> Could not find vdW (or other) parameters for type: CT
For atom: .R<U 19>.A<H1' 12> Could not find vdW (or other) parameters for type: H2
For atom: .R<U 19>.A<H6 15> Could not find vdW (or other) parameters for type: H4
For atom: .R<U 19>.A<H5 17> Could not find vdW (or other) parameters for type: HA
For atom: .R<U 19>.A<O4 19> Could not find vdW (or other) parameters for type: O
For atom: .R<U 19>.A<O2 23> Could not find vdW (or other) parameters for type: O
For atom: .R<U 19>.A<C3' 24> Could not find vdW (or other) parameters for type: CT
For atom: .R<U 19>.A<H3' 25> Could not find vdW (or other) parameters for type: H1
For atom: .R<U 19>.A<C2' 26> Could not find vdW (or other) parameters for type: CT
For atom: .R<U 19>.A<H2' 27> Could not find vdW (or other) parameters for type: H1
For atom: .R<U 19>.A<O2' 28> Could not find vdW (or other) parameters for type: OH
For atom: .R<U 19>.A<HO2' 29> Could not find vdW (or other) parameters for type: HO
For atom: .R<U 20>.A<P 1> Could not find vdW (or other) parameters for type: P
For atom: .R<U 20>.A<C5' 5> Could not find vdW (or other) parameters for type: CI
For atom: .R<U 20>.A<H5' 6> Could not find vdW (or other) parameters for type: H1
For atom: .R<U 20>.A<H5'' 7> Could not find vdW (or other) parameters for type: H1
For atom: .R<U 20>.A<C4' 8> Could not find vdW (or other) parameters for type: CT
For atom: .R<U 20>.A<H4' 9> Could not find vdW (or other) parameters for type: H1
For atom: .R<U 20>.A<O4' 10> Could not find vdW (or other) parameters for type: OS
For atom: .R<U 20>.A<C1' 11> Could not find vdW (or other) parameters for type: CT
For atom: .R<U 20>.A<H1' 12> Could not find vdW (or other) parameters for type: H2
For atom: .R<U 20>.A<H6 15> Could not find vdW (or other) parameters for type: H4
For atom: .R<U 20>.A<H5 17> Could not find vdW (or other) parameters for type: HA
For atom: .R<U 20>.A<O4 19> Could not find vdW (or other) parameters for type: O
For atom: .R<U 20>.A<O2 23> Could not find vdW (or other) parameters for type: O
For atom: .R<U 20>.A<C3' 24> Could not find vdW (or other) parameters for type: CT
For atom: .R<U 20>.A<H3' 25> Could not find vdW (or other) parameters for type: H1
For atom: .R<U 20>.A<C2' 26> Could not find vdW (or other) parameters for type: CT
For atom: .R<U 20>.A<H2' 27> Could not find vdW (or other) parameters for type: H1
For atom: .R<U 20>.A<O2' 28> Could not find vdW (or other) parameters for type: OH
For atom: .R<U 20>.A<HO2' 29> Could not find vdW (or other) parameters for type: HO
For atom: .R<U 21>.A<P 1> Could not find vdW (or other) parameters for type: P
For atom: .R<U 21>.A<C5' 5> Could not find vdW (or other) parameters for type: CI
For atom: .R<U 21>.A<H5' 6> Could not find vdW (or other) parameters for type: H1
For atom: .R<U 21>.A<H5'' 7> Could not find vdW (or other) parameters for type: H1
For atom: .R<U 21>.A<C4' 8> Could not find vdW (or other) parameters for type: CT
For atom: .R<U 21>.A<H4' 9> Could not find vdW (or other) parameters for type: H1
For atom: .R<U 21>.A<O4' 10> Could not find vdW (or other) parameters for type: OS
For atom: .R<U 21>.A<C1' 11> Could not find vdW (or other) parameters for type: CT
For atom: .R<U 21>.A<H1' 12> Could not find vdW (or other) parameters for type: H2
For atom: .R<U 21>.A<H6 15> Could not find vdW (or other) parameters for type: H4
For atom: .R<U 21>.A<H5 17> Could not find vdW (or other) parameters for type: HA
For atom: .R<U 21>.A<O4 19> Could not find vdW (or other) parameters for type: O
For atom: .R<U 21>.A<O2 23> Could not find vdW (or other) parameters for type: O
For atom: .R<U 21>.A<C3' 24> Could not find vdW (or other) parameters for type: CT
For atom: .R<U 21>.A<H3' 25> Could not find vdW (or other) parameters for type: H1
For atom: .R<U 21>.A<C2' 26> Could not find vdW (or other) parameters for type: CT
For atom: .R<U 21>.A<H2' 27> Could not find vdW (or other) parameters for type: H1
For atom: .R<U 21>.A<O2' 28> Could not find vdW (or other) parameters for type: OH
For atom: .R<U 21>.A<HO2' 29> Could not find vdW (or other) parameters for type: HO
For atom: .R<U 22>.A<P 1> Could not find vdW (or other) parameters for type: P
For atom: .R<U 22>.A<C5' 5> Could not find vdW (or other) parameters for type: CI
For atom: .R<U 22>.A<H5' 6> Could not find vdW (or other) parameters for type: H1
For atom: .R<U 22>.A<H5'' 7> Could not find vdW (or other) parameters for type: H1
For atom: .R<U 22>.A<C4' 8> Could not find vdW (or other) parameters for type: CT
For atom: .R<U 22>.A<H4' 9> Could not find vdW (or other) parameters for type: H1
For atom: .R<U 22>.A<O4' 10> Could not find vdW (or other) parameters for type: OS
For atom: .R<U 22>.A<C1' 11> Could not find vdW (or other) parameters for type: CT
For atom: .R<U 22>.A<H1' 12> Could not find vdW (or other) parameters for type: H2
For atom: .R<U 22>.A<H6 15> Could not find vdW (or other) parameters for type: H4
For atom: .R<U 22>.A<H5 17> Could not find vdW (or other) parameters for type: HA
For atom: .R<U 22>.A<O4 19> Could not find vdW (or other) parameters for type: O
For atom: .R<U 22>.A<O2 23> Could not find vdW (or other) parameters for type: O
For atom: .R<U 22>.A<C3' 24> Could not find vdW (or other) parameters for type: CT
For atom: .R<U 22>.A<H3' 25> Could not find vdW (or other) parameters for type: H1
For atom: .R<U 22>.A<C2' 26> Could not find vdW (or other) parameters for type: CT
For atom: .R<U 22>.A<H2' 27> Could not find vdW (or other) parameters for type: H1
For atom: .R<U 22>.A<O2' 28> Could not find vdW (or other) parameters for type: OH
For atom: .R<U 22>.A<HO2' 29> Could not find vdW (or other) parameters for type: HO
For atom: .R<U 23>.A<P 1> Could not find vdW (or other) parameters for type: P
For atom: .R<U 23>.A<C5' 5> Could not find vdW (or other) parameters for type: CI
For atom: .R<U 23>.A<H5' 6> Could not find vdW (or other) parameters for type: H1
For atom: .R<U 23>.A<H5'' 7> Could not find vdW (or other) parameters for type: H1
For atom: .R<U 23>.A<C4' 8> Could not find vdW (or other) parameters for type: CT
For atom: .R<U 23>.A<H4' 9> Could not find vdW (or other) parameters for type: H1
For atom: .R<U 23>.A<O4' 10> Could not find vdW (or other) parameters for type: OS
For atom: .R<U 23>.A<C1' 11> Could not find vdW (or other) parameters for type: CT
For atom: .R<U 23>.A<H1' 12> Could not find vdW (or other) parameters for type: H2
For atom: .R<U 23>.A<H6 15> Could not find vdW (or other) parameters for type: H4
For atom: .R<U 23>.A<H5 17> Could not find vdW (or other) parameters for type: HA
For atom: .R<U 23>.A<O4 19> Could not find vdW (or other) parameters for type: O
For atom: .R<U 23>.A<O2 23> Could not find vdW (or other) parameters for type: O
For atom: .R<U 23>.A<C3' 24> Could not find vdW (or other) parameters for type: CT
For atom: .R<U 23>.A<H3' 25> Could not find vdW (or other) parameters for type: H1
For atom: .R<U 23>.A<C2' 26> Could not find vdW (or other) parameters for type: CT
For atom: .R<U 23>.A<H2' 27> Could not find vdW (or other) parameters for type: H1
For atom: .R<U 23>.A<O2' 28> Could not find vdW (or other) parameters for type: OH
For atom: .R<U 23>.A<HO2' 29> Could not find vdW (or other) parameters for type: HO
For atom: .R<U 24>.A<P 1> Could not find vdW (or other) parameters for type: P
For atom: .R<U 24>.A<C5' 5> Could not find vdW (or other) parameters for type: CI
For atom: .R<U 24>.A<H5' 6> Could not find vdW (or other) parameters for type: H1
For atom: .R<U 24>.A<H5'' 7> Could not find vdW (or other) parameters for type: H1
For atom: .R<U 24>.A<C4' 8> Could not find vdW (or other) parameters for type: CT
For atom: .R<U 24>.A<H4' 9> Could not find vdW (or other) parameters for type: H1
For atom: .R<U 24>.A<O4' 10> Could not find vdW (or other) parameters for type: OS
For atom: .R<U 24>.A<C1' 11> Could not find vdW (or other) parameters for type: CT
For atom: .R<U 24>.A<H1' 12> Could not find vdW (or other) parameters for type: H2
For atom: .R<U 24>.A<H6 15> Could not find vdW (or other) parameters for type: H4
For atom: .R<U 24>.A<H5 17> Could not find vdW (or other) parameters for type: HA
For atom: .R<U 24>.A<O4 19> Could not find vdW (or other) parameters for type: O
For atom: .R<U 24>.A<O2 23> Could not find vdW (or other) parameters for type: O
For atom: .R<U 24>.A<C3' 24> Could not find vdW (or other) parameters for type: CT
For atom: .R<U 24>.A<H3' 25> Could not find vdW (or other) parameters for type: H1
For atom: .R<U 24>.A<C2' 26> Could not find vdW (or other) parameters for type: CT
For atom: .R<U 24>.A<H2' 27> Could not find vdW (or other) parameters for type: H1
For atom: .R<U 24>.A<O2' 28> Could not find vdW (or other) parameters for type: OH
For atom: .R<U 24>.A<HO2' 29> Could not find vdW (or other) parameters for type: HO
For atom: .R<U 25>.A<P 1> Could not find vdW (or other) parameters for type: P
For atom: .R<U 25>.A<C5' 5> Could not find vdW (or other) parameters for type: CI
For atom: .R<U 25>.A<H5' 6> Could not find vdW (or other) parameters for type: H1
For atom: .R<U 25>.A<H5'' 7> Could not find vdW (or other) parameters for type: H1
For atom: .R<U 25>.A<C4' 8> Could not find vdW (or other) parameters for type: CT
For atom: .R<U 25>.A<H4' 9> Could not find vdW (or other) parameters for type: H1
For atom: .R<U 25>.A<O4' 10> Could not find vdW (or other) parameters for type: OS
For atom: .R<U 25>.A<C1' 11> Could not find vdW (or other) parameters for type: CT
For atom: .R<U 25>.A<H1' 12> Could not find vdW (or other) parameters for type: H2
For atom: .R<U 25>.A<H6 15> Could not find vdW (or other) parameters for type: H4
For atom: .R<U 25>.A<H5 17> Could not find vdW (or other) parameters for type: HA
For atom: .R<U 25>.A<O4 19> Could not find vdW (or other) parameters for type: O
For atom: .R<U 25>.A<O2 23> Could not find vdW (or other) parameters for type: O
For atom: .R<U 25>.A<C3' 24> Could not find vdW (or other) parameters for type: CT
For atom: .R<U 25>.A<H3' 25> Could not find vdW (or other) parameters for type: H1
For atom: .R<U 25>.A<C2' 26> Could not find vdW (or other) parameters for type: CT
For atom: .R<U 25>.A<H2' 27> Could not find vdW (or other) parameters for type: H1
For atom: .R<U 25>.A<O2' 28> Could not find vdW (or other) parameters for type: OH
For atom: .R<U 25>.A<HO2' 29> Could not find vdW (or other) parameters for type: HO
For atom: .R<U 26>.A<P 1> Could not find vdW (or other) parameters for type: P
For atom: .R<U 26>.A<C5' 5> Could not find vdW (or other) parameters for type: CI
For atom: .R<U 26>.A<H5' 6> Could not find vdW (or other) parameters for type: H1
For atom: .R<U 26>.A<H5'' 7> Could not find vdW (or other) parameters for type: H1
For atom: .R<U 26>.A<C4' 8> Could not find vdW (or other) parameters for type: CT
For atom: .R<U 26>.A<H4' 9> Could not find vdW (or other) parameters for type: H1
For atom: .R<U 26>.A<O4' 10> Could not find vdW (or other) parameters for type: OS
For atom: .R<U 26>.A<C1' 11> Could not find vdW (or other) parameters for type: CT
For atom: .R<U 26>.A<H1' 12> Could not find vdW (or other) parameters for type: H2
For atom: .R<U 26>.A<H6 15> Could not find vdW (or other) parameters for type: H4
For atom: .R<U 26>.A<H5 17> Could not find vdW (or other) parameters for type: HA
For atom: .R<U 26>.A<O4 19> Could not find vdW (or other) parameters for type: O
For atom: .R<U 26>.A<O2 23> Could not find vdW (or other) parameters for type: O
For atom: .R<U 26>.A<C3' 24> Could not find vdW (or other) parameters for type: CT
For atom: .R<U 26>.A<H3' 25> Could not find vdW (or other) parameters for type: H1
For atom: .R<U 26>.A<C2' 26> Could not find vdW (or other) parameters for type: CT
For atom: .R<U 26>.A<H2' 27> Could not find vdW (or other) parameters for type: H1
For atom: .R<U 26>.A<O2' 28> Could not find vdW (or other) parameters for type: OH
For atom: .R<U 26>.A<HO2' 29> Could not find vdW (or other) parameters for type: HO
For atom: .R<U 27>.A<P 1> Could not find vdW (or other) parameters for type: P
For atom: .R<U 27>.A<C5' 5> Could not find vdW (or other) parameters for type: CI
For atom: .R<U 27>.A<H5' 6> Could not find vdW (or other) parameters for type: H1
For atom: .R<U 27>.A<H5'' 7> Could not find vdW (or other) parameters for type: H1
For atom: .R<U 27>.A<C4' 8> Could not find vdW (or other) parameters for type: CT
For atom: .R<U 27>.A<H4' 9> Could not find vdW (or other) parameters for type: H1
For atom: .R<U 27>.A<O4' 10> Could not find vdW (or other) parameters for type: OS
For atom: .R<U 27>.A<C1' 11> Could not find vdW (or other) parameters for type: CT
For atom: .R<U 27>.A<H1' 12> Could not find vdW (or other) parameters for type: H2
For atom: .R<U 27>.A<H6 15> Could not find vdW (or other) parameters for type: H4
For atom: .R<U 27>.A<H5 17> Could not find vdW (or other) parameters for type: HA
For atom: .R<U 27>.A<O4 19> Could not find vdW (or other) parameters for type: O
For atom: .R<U 27>.A<O2 23> Could not find vdW (or other) parameters for type: O
For atom: .R<U 27>.A<C3' 24> Could not find vdW (or other) parameters for type: CT
For atom: .R<U 27>.A<H3' 25> Could not find vdW (or other) parameters for type: H1
For atom: .R<U 27>.A<C2' 26> Could not find vdW (or other) parameters for type: CT
For atom: .R<U 27>.A<H2' 27> Could not find vdW (or other) parameters for type: H1
For atom: .R<U 27>.A<O2' 28> Could not find vdW (or other) parameters for type: OH
For atom: .R<U 27>.A<HO2' 29> Could not find vdW (or other) parameters for type: HO
For atom: .R<U 28>.A<P 1> Could not find vdW (or other) parameters for type: P
For atom: .R<U 28>.A<C5' 5> Could not find vdW (or other) parameters for type: CI
For atom: .R<U 28>.A<H5' 6> Could not find vdW (or other) parameters for type: H1
For atom: .R<U 28>.A<H5'' 7> Could not find vdW (or other) parameters for type: H1
For atom: .R<U 28>.A<C4' 8> Could not find vdW (or other) parameters for type: CT
For atom: .R<U 28>.A<H4' 9> Could not find vdW (or other) parameters for type: H1
For atom: .R<U 28>.A<O4' 10> Could not find vdW (or other) parameters for type: OS
For atom: .R<U 28>.A<C1' 11> Could not find vdW (or other) parameters for type: CT
For atom: .R<U 28>.A<H1' 12> Could not find vdW (or other) parameters for type: H2
For atom: .R<U 28>.A<H6 15> Could not find vdW (or other) parameters for type: H4
For atom: .R<U 28>.A<H5 17> Could not find vdW (or other) parameters for type: HA
For atom: .R<U 28>.A<O4 19> Could not find vdW (or other) parameters for type: O
For atom: .R<U 28>.A<O2 23> Could not find vdW (or other) parameters for type: O
For atom: .R<U 28>.A<C3' 24> Could not find vdW (or other) parameters for type: CT
For atom: .R<U 28>.A<H3' 25> Could not find vdW (or other) parameters for type: H1
For atom: .R<U 28>.A<C2' 26> Could not find vdW (or other) parameters for type: CT
For atom: .R<U 28>.A<H2' 27> Could not find vdW (or other) parameters for type: H1
For atom: .R<U 28>.A<O2' 28> Could not find vdW (or other) parameters for type: OH
For atom: .R<U 28>.A<HO2' 29> Could not find vdW (or other) parameters for type: HO
For atom: .R<U 29>.A<P 1> Could not find vdW (or other) parameters for type: P
For atom: .R<U 29>.A<C5' 5> Could not find vdW (or other) parameters for type: CI
For atom: .R<U 29>.A<H5' 6> Could not find vdW (or other) parameters for type: H1
For atom: .R<U 29>.A<H5'' 7> Could not find vdW (or other) parameters for type: H1
For atom: .R<U 29>.A<C4' 8> Could not find vdW (or other) parameters for type: CT
For atom: .R<U 29>.A<H4' 9> Could not find vdW (or other) parameters for type: H1
For atom: .R<U 29>.A<O4' 10> Could not find vdW (or other) parameters for type: OS
For atom: .R<U 29>.A<C1' 11> Could not find vdW (or other) parameters for type: CT
For atom: .R<U 29>.A<H1' 12> Could not find vdW (or other) parameters for type: H2
For atom: .R<U 29>.A<H6 15> Could not find vdW (or other) parameters for type: H4
For atom: .R<U 29>.A<H5 17> Could not find vdW (or other) parameters for type: HA
For atom: .R<U 29>.A<O4 19> Could not find vdW (or other) parameters for type: O
For atom: .R<U 29>.A<O2 23> Could not find vdW (or other) parameters for type: O
For atom: .R<U 29>.A<C3' 24> Could not find vdW (or other) parameters for type: CT
For atom: .R<U 29>.A<H3' 25> Could not find vdW (or other) parameters for type: H1
For atom: .R<U 29>.A<C2' 26> Could not find vdW (or other) parameters for type: CT
For atom: .R<U 29>.A<H2' 27> Could not find vdW (or other) parameters for type: H1
For atom: .R<U 29>.A<O2' 28> Could not find vdW (or other) parameters for type: OH
For atom: .R<U 29>.A<HO2' 29> Could not find vdW (or other) parameters for type: HO
For atom: .R<U 30>.A<P 1> Could not find vdW (or other) parameters for type: P
For atom: .R<U 30>.A<C5' 5> Could not find vdW (or other) parameters for type: CI
For atom: .R<U 30>.A<H5' 6> Could not find vdW (or other) parameters for type: H1
For atom: .R<U 30>.A<H5'' 7> Could not find vdW (or other) parameters for type: H1
For atom: .R<U 30>.A<C4' 8> Could not find vdW (or other) parameters for type: CT
For atom: .R<U 30>.A<H4' 9> Could not find vdW (or other) parameters for type: H1
For atom: .R<U 30>.A<O4' 10> Could not find vdW (or other) parameters for type: OS
For atom: .R<U 30>.A<C1' 11> Could not find vdW (or other) parameters for type: CT
For atom: .R<U 30>.A<H1' 12> Could not find vdW (or other) parameters for type: H2
For atom: .R<U 30>.A<H6 15> Could not find vdW (or other) parameters for type: H4
For atom: .R<U 30>.A<H5 17> Could not find vdW (or other) parameters for type: HA
For atom: .R<U 30>.A<O4 19> Could not find vdW (or other) parameters for type: O
For atom: .R<U 30>.A<O2 23> Could not find vdW (or other) parameters for type: O
For atom: .R<U 30>.A<C3' 24> Could not find vdW (or other) parameters for type: CT
For atom: .R<U 30>.A<H3' 25> Could not find vdW (or other) parameters for type: H1
For atom: .R<U 30>.A<C2' 26> Could not find vdW (or other) parameters for type: CT
For atom: .R<U 30>.A<H2' 27> Could not find vdW (or other) parameters for type: H1
For atom: .R<U 30>.A<O2' 28> Could not find vdW (or other) parameters for type: OH
For atom: .R<U 30>.A<HO2' 29> Could not find vdW (or other) parameters for type: HO
For atom: .R<U 31>.A<P 1> Could not find vdW (or other) parameters for type: P
For atom: .R<U 31>.A<C5' 5> Could not find vdW (or other) parameters for type: CI
For atom: .R<U 31>.A<H5' 6> Could not find vdW (or other) parameters for type: H1
For atom: .R<U 31>.A<H5'' 7> Could not find vdW (or other) parameters for type: H1
For atom: .R<U 31>.A<C4' 8> Could not find vdW (or other) parameters for type: CT
For atom: .R<U 31>.A<H4' 9> Could not find vdW (or other) parameters for type: H1
For atom: .R<U 31>.A<O4' 10> Could not find vdW (or other) parameters for type: OS
For atom: .R<U 31>.A<C1' 11> Could not find vdW (or other) parameters for type: CT
For atom: .R<U 31>.A<H1' 12> Could not find vdW (or other) parameters for type: H2
For atom: .R<U 31>.A<H6 15> Could not find vdW (or other) parameters for type: H4
For atom: .R<U 31>.A<H5 17> Could not find vdW (or other) parameters for type: HA
For atom: .R<U 31>.A<O4 19> Could not find vdW (or other) parameters for type: O
For atom: .R<U 31>.A<O2 23> Could not find vdW (or other) parameters for type: O
For atom: .R<U 31>.A<C3' 24> Could not find vdW (or other) parameters for type: CT
For atom: .R<U 31>.A<H3' 25> Could not find vdW (or other) parameters for type: H1
For atom: .R<U 31>.A<C2' 26> Could not find vdW (or other) parameters for type: CT
For atom: .R<U 31>.A<H2' 27> Could not find vdW (or other) parameters for type: H1
For atom: .R<U 31>.A<O2' 28> Could not find vdW (or other) parameters for type: OH
For atom: .R<U 31>.A<HO2' 29> Could not find vdW (or other) parameters for type: HO
For atom: .R<U 32>.A<P 1> Could not find vdW (or other) parameters for type: P
For atom: .R<U 32>.A<C5' 5> Could not find vdW (or other) parameters for type: CI
For atom: .R<U 32>.A<H5' 6> Could not find vdW (or other) parameters for type: H1
For atom: .R<U 32>.A<H5'' 7> Could not find vdW (or other) parameters for type: H1
For atom: .R<U 32>.A<C4' 8> Could not find vdW (or other) parameters for type: CT
For atom: .R<U 32>.A<H4' 9> Could not find vdW (or other) parameters for type: H1
For atom: .R<U 32>.A<O4' 10> Could not find vdW (or other) parameters for type: OS
For atom: .R<U 32>.A<C1' 11> Could not find vdW (or other) parameters for type: CT
For atom: .R<U 32>.A<H1' 12> Could not find vdW (or other) parameters for type: H2
For atom: .R<U 32>.A<H6 15> Could not find vdW (or other) parameters for type: H4
For atom: .R<U 32>.A<H5 17> Could not find vdW (or other) parameters for type: HA
For atom: .R<U 32>.A<O4 19> Could not find vdW (or other) parameters for type: O
For atom: .R<U 32>.A<O2 23> Could not find vdW (or other) parameters for type: O
For atom: .R<U 32>.A<C3' 24> Could not find vdW (or other) parameters for type: CT
For atom: .R<U 32>.A<H3' 25> Could not find vdW (or other) parameters for type: H1
For atom: .R<U 32>.A<C2' 26> Could not find vdW (or other) parameters for type: CT
For atom: .R<U 32>.A<H2' 27> Could not find vdW (or other) parameters for type: H1
For atom: .R<U 32>.A<O2' 28> Could not find vdW (or other) parameters for type: OH
For atom: .R<U 32>.A<HO2' 29> Could not find vdW (or other) parameters for type: HO
For atom: .R<U 33>.A<P 1> Could not find vdW (or other) parameters for type: P
For atom: .R<U 33>.A<C5' 5> Could not find vdW (or other) parameters for type: CI
For atom: .R<U 33>.A<H5' 6> Could not find vdW (or other) parameters for type: H1
For atom: .R<U 33>.A<H5'' 7> Could not find vdW (or other) parameters for type: H1
For atom: .R<U 33>.A<C4' 8> Could not find vdW (or other) parameters for type: CT
For atom: .R<U 33>.A<H4' 9> Could not find vdW (or other) parameters for type: H1
For atom: .R<U 33>.A<O4' 10> Could not find vdW (or other) parameters for type: OS
For atom: .R<U 33>.A<C1' 11> Could not find vdW (or other) parameters for type: CT
For atom: .R<U 33>.A<H1' 12> Could not find vdW (or other) parameters for type: H2
For atom: .R<U 33>.A<H6 15> Could not find vdW (or other) parameters for type: H4
For atom: .R<U 33>.A<H5 17> Could not find vdW (or other) parameters for type: HA
For atom: .R<U 33>.A<O4 19> Could not find vdW (or other) parameters for type: O
For atom: .R<U 33>.A<O2 23> Could not find vdW (or other) parameters for type: O
For atom: .R<U 33>.A<C3' 24> Could not find vdW (or other) parameters for type: CT
For atom: .R<U 33>.A<H3' 25> Could not find vdW (or other) parameters for type: H1
For atom: .R<U 33>.A<C2' 26> Could not find vdW (or other) parameters for type: CT
For atom: .R<U 33>.A<H2' 27> Could not find vdW (or other) parameters for type: H1
For atom: .R<U 33>.A<O2' 28> Could not find vdW (or other) parameters for type: OH
For atom: .R<U 33>.A<HO2' 29> Could not find vdW (or other) parameters for type: HO
For atom: .R<U 34>.A<P 1> Could not find vdW (or other) parameters for type: P
For atom: .R<U 34>.A<C5' 5> Could not find vdW (or other) parameters for type: CI
For atom: .R<U 34>.A<H5' 6> Could not find vdW (or other) parameters for type: H1
For atom: .R<U 34>.A<H5'' 7> Could not find vdW (or other) parameters for type: H1
For atom: .R<U 34>.A<C4' 8> Could not find vdW (or other) parameters for type: CT
For atom: .R<U 34>.A<H4' 9> Could not find vdW (or other) parameters for type: H1
For atom: .R<U 34>.A<O4' 10> Could not find vdW (or other) parameters for type: OS
For atom: .R<U 34>.A<C1' 11> Could not find vdW (or other) parameters for type: CT
For atom: .R<U 34>.A<H1' 12> Could not find vdW (or other) parameters for type: H2
For atom: .R<U 34>.A<H6 15> Could not find vdW (or other) parameters for type: H4
For atom: .R<U 34>.A<H5 17> Could not find vdW (or other) parameters for type: HA
For atom: .R<U 34>.A<O4 19> Could not find vdW (or other) parameters for type: O
For atom: .R<U 34>.A<O2 23> Could not find vdW (or other) parameters for type: O
For atom: .R<U 34>.A<C3' 24> Could not find vdW (or other) parameters for type: CT
For atom: .R<U 34>.A<H3' 25> Could not find vdW (or other) parameters for type: H1
For atom: .R<U 34>.A<C2' 26> Could not find vdW (or other) parameters for type: CT
For atom: .R<U 34>.A<H2' 27> Could not find vdW (or other) parameters for type: H1
For atom: .R<U 34>.A<O2' 28> Could not find vdW (or other) parameters for type: OH
For atom: .R<U 34>.A<HO2' 29> Could not find vdW (or other) parameters for type: HO
For atom: .R<U 35>.A<P 1> Could not find vdW (or other) parameters for type: P
For atom: .R<U 35>.A<C5' 5> Could not find vdW (or other) parameters for type: CI
For atom: .R<U 35>.A<H5' 6> Could not find vdW (or other) parameters for type: H1
For atom: .R<U 35>.A<H5'' 7> Could not find vdW (or other) parameters for type: H1
For atom: .R<U 35>.A<C4' 8> Could not find vdW (or other) parameters for type: CT
For atom: .R<U 35>.A<H4' 9> Could not find vdW (or other) parameters for type: H1
For atom: .R<U 35>.A<O4' 10> Could not find vdW (or other) parameters for type: OS
For atom: .R<U 35>.A<C1' 11> Could not find vdW (or other) parameters for type: CT
For atom: .R<U 35>.A<H1' 12> Could not find vdW (or other) parameters for type: H2
For atom: .R<U 35>.A<H6 15> Could not find vdW (or other) parameters for type: H4
For atom: .R<U 35>.A<H5 17> Could not find vdW (or other) parameters for type: HA
For atom: .R<U 35>.A<O4 19> Could not find vdW (or other) parameters for type: O
For atom: .R<U 35>.A<O2 23> Could not find vdW (or other) parameters for type: O
For atom: .R<U 35>.A<C3' 24> Could not find vdW (or other) parameters for type: CT
For atom: .R<U 35>.A<H3' 25> Could not find vdW (or other) parameters for type: H1
For atom: .R<U 35>.A<C2' 26> Could not find vdW (or other) parameters for type: CT
For atom: .R<U 35>.A<H2' 27> Could not find vdW (or other) parameters for type: H1
For atom: .R<U 35>.A<O2' 28> Could not find vdW (or other) parameters for type: OH
For atom: .R<U 35>.A<HO2' 29> Could not find vdW (or other) parameters for type: HO
For atom: .R<U 36>.A<P 1> Could not find vdW (or other) parameters for type: P
For atom: .R<U 36>.A<C5' 5> Could not find vdW (or other) parameters for type: CI
For atom: .R<U 36>.A<H5' 6> Could not find vdW (or other) parameters for type: H1
For atom: .R<U 36>.A<H5'' 7> Could not find vdW (or other) parameters for type: H1
For atom: .R<U 36>.A<C4' 8> Could not find vdW (or other) parameters for type: CT
For atom: .R<U 36>.A<H4' 9> Could not find vdW (or other) parameters for type: H1
For atom: .R<U 36>.A<O4' 10> Could not find vdW (or other) parameters for type: OS
For atom: .R<U 36>.A<C1' 11> Could not find vdW (or other) parameters for type: CT
For atom: .R<U 36>.A<H1' 12> Could not find vdW (or other) parameters for type: H2
For atom: .R<U 36>.A<H6 15> Could not find vdW (or other) parameters for type: H4
For atom: .R<U 36>.A<H5 17> Could not find vdW (or other) parameters for type: HA
For atom: .R<U 36>.A<O4 19> Could not find vdW (or other) parameters for type: O
For atom: .R<U 36>.A<O2 23> Could not find vdW (or other) parameters for type: O
For atom: .R<U 36>.A<C3' 24> Could not find vdW (or other) parameters for type: CT
For atom: .R<U 36>.A<H3' 25> Could not find vdW (or other) parameters for type: H1
For atom: .R<U 36>.A<C2' 26> Could not find vdW (or other) parameters for type: CT
For atom: .R<U 36>.A<H2' 27> Could not find vdW (or other) parameters for type: H1
For atom: .R<U 36>.A<O2' 28> Could not find vdW (or other) parameters for type: OH
For atom: .R<U 36>.A<HO2' 29> Could not find vdW (or other) parameters for type: HO
For atom: .R<U 37>.A<P 1> Could not find vdW (or other) parameters for type: P
For atom: .R<U 37>.A<C5' 5> Could not find vdW (or other) parameters for type: CI
For atom: .R<U 37>.A<H5' 6> Could not find vdW (or other) parameters for type: H1
For atom: .R<U 37>.A<H5'' 7> Could not find vdW (or other) parameters for type: H1
For atom: .R<U 37>.A<C4' 8> Could not find vdW (or other) parameters for type: CT
For atom: .R<U 37>.A<H4' 9> Could not find vdW (or other) parameters for type: H1
For atom: .R<U 37>.A<O4' 10> Could not find vdW (or other) parameters for type: OS
For atom: .R<U 37>.A<C1' 11> Could not find vdW (or other) parameters for type: CT
For atom: .R<U 37>.A<H1' 12> Could not find vdW (or other) parameters for type: H2
For atom: .R<U 37>.A<H6 15> Could not find vdW (or other) parameters for type: H4
For atom: .R<U 37>.A<H5 17> Could not find vdW (or other) parameters for type: HA
For atom: .R<U 37>.A<O4 19> Could not find vdW (or other) parameters for type: O
For atom: .R<U 37>.A<O2 23> Could not find vdW (or other) parameters for type: O
For atom: .R<U 37>.A<C3' 24> Could not find vdW (or other) parameters for type: CT
For atom: .R<U 37>.A<H3' 25> Could not find vdW (or other) parameters for type: H1
For atom: .R<U 37>.A<C2' 26> Could not find vdW (or other) parameters for type: CT
For atom: .R<U 37>.A<H2' 27> Could not find vdW (or other) parameters for type: H1
For atom: .R<U 37>.A<O2' 28> Could not find vdW (or other) parameters for type: OH
For atom: .R<U 37>.A<HO2' 29> Could not find vdW (or other) parameters for type: HO
For atom: .R<U 38>.A<P 1> Could not find vdW (or other) parameters for type: P
For atom: .R<U 38>.A<C5' 5> Could not find vdW (or other) parameters for type: CI
For atom: .R<U 38>.A<H5' 6> Could not find vdW (or other) parameters for type: H1
For atom: .R<U 38>.A<H5'' 7> Could not find vdW (or other) parameters for type: H1
For atom: .R<U 38>.A<C4' 8> Could not find vdW (or other) parameters for type: CT
For atom: .R<U 38>.A<H4' 9> Could not find vdW (or other) parameters for type: H1
For atom: .R<U 38>.A<O4' 10> Could not find vdW (or other) parameters for type: OS
For atom: .R<U 38>.A<C1' 11> Could not find vdW (or other) parameters for type: CT
For atom: .R<U 38>.A<H1' 12> Could not find vdW (or other) parameters for type: H2
For atom: .R<U 38>.A<H6 15> Could not find vdW (or other) parameters for type: H4
For atom: .R<U 38>.A<H5 17> Could not find vdW (or other) parameters for type: HA
For atom: .R<U 38>.A<O4 19> Could not find vdW (or other) parameters for type: O
For atom: .R<U 38>.A<O2 23> Could not find vdW (or other) parameters for type: O
For atom: .R<U 38>.A<C3' 24> Could not find vdW (or other) parameters for type: CT
For atom: .R<U 38>.A<H3' 25> Could not find vdW (or other) parameters for type: H1
For atom: .R<U 38>.A<C2' 26> Could not find vdW (or other) parameters for type: CT
For atom: .R<U 38>.A<H2' 27> Could not find vdW (or other) parameters for type: H1
For atom: .R<U 38>.A<O2' 28> Could not find vdW (or other) parameters for type: OH
For atom: .R<U 38>.A<HO2' 29> Could not find vdW (or other) parameters for type: HO
For atom: .R<U 39>.A<P 1> Could not find vdW (or other) parameters for type: P
For atom: .R<U 39>.A<C5' 5> Could not find vdW (or other) parameters for type: CI
For atom: .R<U 39>.A<H5' 6> Could not find vdW (or other) parameters for type: H1
For atom: .R<U 39>.A<H5'' 7> Could not find vdW (or other) parameters for type: H1
For atom: .R<U 39>.A<C4' 8> Could not find vdW (or other) parameters for type: CT
For atom: .R<U 39>.A<H4' 9> Could not find vdW (or other) parameters for type: H1
For atom: .R<U 39>.A<O4' 10> Could not find vdW (or other) parameters for type: OS
For atom: .R<U 39>.A<C1' 11> Could not find vdW (or other) parameters for type: CT
For atom: .R<U 39>.A<H1' 12> Could not find vdW (or other) parameters for type: H2
For atom: .R<U 39>.A<H6 15> Could not find vdW (or other) parameters for type: H4
For atom: .R<U 39>.A<H5 17> Could not find vdW (or other) parameters for type: HA
For atom: .R<U 39>.A<O4 19> Could not find vdW (or other) parameters for type: O
For atom: .R<U 39>.A<O2 23> Could not find vdW (or other) parameters for type: O
For atom: .R<U 39>.A<C3' 24> Could not find vdW (or other) parameters for type: CT
For atom: .R<U 39>.A<H3' 25> Could not find vdW (or other) parameters for type: H1
For atom: .R<U 39>.A<C2' 26> Could not find vdW (or other) parameters for type: CT
For atom: .R<U 39>.A<H2' 27> Could not find vdW (or other) parameters for type: H1
For atom: .R<U 39>.A<O2' 28> Could not find vdW (or other) parameters for type: OH
For atom: .R<U 39>.A<HO2' 29> Could not find vdW (or other) parameters for type: HO
For atom: .R<U 40>.A<P 1> Could not find vdW (or other) parameters for type: P
For atom: .R<U 40>.A<C5' 5> Could not find vdW (or other) parameters for type: CI
For atom: .R<U 40>.A<H5' 6> Could not find vdW (or other) parameters for type: H1
For atom: .R<U 40>.A<H5'' 7> Could not find vdW (or other) parameters for type: H1
For atom: .R<U 40>.A<C4' 8> Could not find vdW (or other) parameters for type: CT
For atom: .R<U 40>.A<H4' 9> Could not find vdW (or other) parameters for type: H1
For atom: .R<U 40>.A<O4' 10> Could not find vdW (or other) parameters for type: OS
For atom: .R<U 40>.A<C1' 11> Could not find vdW (or other) parameters for type: CT
For atom: .R<U 40>.A<H1' 12> Could not find vdW (or other) parameters for type: H2
For atom: .R<U 40>.A<H6 15> Could not find vdW (or other) parameters for type: H4
For atom: .R<U 40>.A<H5 17> Could not find vdW (or other) parameters for type: HA
For atom: .R<U 40>.A<O4 19> Could not find vdW (or other) parameters for type: O
For atom: .R<U 40>.A<O2 23> Could not find vdW (or other) parameters for type: O
For atom: .R<U 40>.A<C3' 24> Could not find vdW (or other) parameters for type: CT
For atom: .R<U 40>.A<H3' 25> Could not find vdW (or other) parameters for type: H1
For atom: .R<U 40>.A<C2' 26> Could not find vdW (or other) parameters for type: CT
For atom: .R<U 40>.A<H2' 27> Could not find vdW (or other) parameters for type: H1
For atom: .R<U 40>.A<O2' 28> Could not find vdW (or other) parameters for type: OH
For atom: .R<U 40>.A<HO2' 29> Could not find vdW (or other) parameters for type: HO
For atom: .R<U 41>.A<P 1> Could not find vdW (or other) parameters for type: P
For atom: .R<U 41>.A<C5' 5> Could not find vdW (or other) parameters for type: CI
For atom: .R<U 41>.A<H5' 6> Could not find vdW (or other) parameters for type: H1
For atom: .R<U 41>.A<H5'' 7> Could not find vdW (or other) parameters for type: H1
For atom: .R<U 41>.A<C4' 8> Could not find vdW (or other) parameters for type: CT
For atom: .R<U 41>.A<H4' 9> Could not find vdW (or other) parameters for type: H1
For atom: .R<U 41>.A<O4' 10> Could not find vdW (or other) parameters for type: OS
For atom: .R<U 41>.A<C1' 11> Could not find vdW (or other) parameters for type: CT
For atom: .R<U 41>.A<H1' 12> Could not find vdW (or other) parameters for type: H2
For atom: .R<U 41>.A<H6 15> Could not find vdW (or other) parameters for type: H4
For atom: .R<U 41>.A<H5 17> Could not find vdW (or other) parameters for type: HA
For atom: .R<U 41>.A<O4 19> Could not find vdW (or other) parameters for type: O
For atom: .R<U 41>.A<O2 23> Could not find vdW (or other) parameters for type: O
For atom: .R<U 41>.A<C3' 24> Could not find vdW (or other) parameters for type: CT
For atom: .R<U 41>.A<H3' 25> Could not find vdW (or other) parameters for type: H1
For atom: .R<U 41>.A<C2' 26> Could not find vdW (or other) parameters for type: CT
For atom: .R<U 41>.A<H2' 27> Could not find vdW (or other) parameters for type: H1
For atom: .R<U 41>.A<O2' 28> Could not find vdW (or other) parameters for type: OH
For atom: .R<U 41>.A<HO2' 29> Could not find vdW (or other) parameters for type: HO
For atom: .R<U 42>.A<P 1> Could not find vdW (or other) parameters for type: P
For atom: .R<U 42>.A<C5' 5> Could not find vdW (or other) parameters for type: CI
For atom: .R<U 42>.A<H5' 6> Could not find vdW (or other) parameters for type: H1
For atom: .R<U 42>.A<H5'' 7> Could not find vdW (or other) parameters for type: H1
For atom: .R<U 42>.A<C4' 8> Could not find vdW (or other) parameters for type: CT
For atom: .R<U 42>.A<H4' 9> Could not find vdW (or other) parameters for type: H1
For atom: .R<U 42>.A<O4' 10> Could not find vdW (or other) parameters for type: OS
For atom: .R<U 42>.A<C1' 11> Could not find vdW (or other) parameters for type: CT
For atom: .R<U 42>.A<H1' 12> Could not find vdW (or other) parameters for type: H2
For atom: .R<U 42>.A<H6 15> Could not find vdW (or other) parameters for type: H4
For atom: .R<U 42>.A<H5 17> Could not find vdW (or other) parameters for type: HA
For atom: .R<U 42>.A<O4 19> Could not find vdW (or other) parameters for type: O
For atom: .R<U 42>.A<O2 23> Could not find vdW (or other) parameters for type: O
For atom: .R<U 42>.A<C3' 24> Could not find vdW (or other) parameters for type: CT
For atom: .R<U 42>.A<H3' 25> Could not find vdW (or other) parameters for type: H1
For atom: .R<U 42>.A<C2' 26> Could not find vdW (or other) parameters for type: CT
For atom: .R<U 42>.A<H2' 27> Could not find vdW (or other) parameters for type: H1
For atom: .R<U 42>.A<O2' 28> Could not find vdW (or other) parameters for type: OH
For atom: .R<U 42>.A<HO2' 29> Could not find vdW (or other) parameters for type: HO
For atom: .R<U 43>.A<P 1> Could not find vdW (or other) parameters for type: P
For atom: .R<U 43>.A<C5' 5> Could not find vdW (or other) parameters for type: CI
For atom: .R<U 43>.A<H5' 6> Could not find vdW (or other) parameters for type: H1
For atom: .R<U 43>.A<H5'' 7> Could not find vdW (or other) parameters for type: H1
For atom: .R<U 43>.A<C4' 8> Could not find vdW (or other) parameters for type: CT
For atom: .R<U 43>.A<H4' 9> Could not find vdW (or other) parameters for type: H1
For atom: .R<U 43>.A<O4' 10> Could not find vdW (or other) parameters for type: OS
For atom: .R<U 43>.A<C1' 11> Could not find vdW (or other) parameters for type: CT
For atom: .R<U 43>.A<H1' 12> Could not find vdW (or other) parameters for type: H2
For atom: .R<U 43>.A<H6 15> Could not find vdW (or other) parameters for type: H4
For atom: .R<U 43>.A<H5 17> Could not find vdW (or other) parameters for type: HA
For atom: .R<U 43>.A<O4 19> Could not find vdW (or other) parameters for type: O
For atom: .R<U 43>.A<O2 23> Could not find vdW (or other) parameters for type: O
For atom: .R<U 43>.A<C3' 24> Could not find vdW (or other) parameters for type: CT
For atom: .R<U 43>.A<H3' 25> Could not find vdW (or other) parameters for type: H1
For atom: .R<U 43>.A<C2' 26> Could not find vdW (or other) parameters for type: CT
For atom: .R<U 43>.A<H2' 27> Could not find vdW (or other) parameters for type: H1
For atom: .R<U 43>.A<O2' 28> Could not find vdW (or other) parameters for type: OH
For atom: .R<U 43>.A<HO2' 29> Could not find vdW (or other) parameters for type: HO
For atom: .R<U 44>.A<P 1> Could not find vdW (or other) parameters for type: P
For atom: .R<U 44>.A<C5' 5> Could not find vdW (or other) parameters for type: CI
For atom: .R<U 44>.A<H5' 6> Could not find vdW (or other) parameters for type: H1
For atom: .R<U 44>.A<H5'' 7> Could not find vdW (or other) parameters for type: H1
For atom: .R<U 44>.A<C4' 8> Could not find vdW (or other) parameters for type: CT
For atom: .R<U 44>.A<H4' 9> Could not find vdW (or other) parameters for type: H1
For atom: .R<U 44>.A<O4' 10> Could not find vdW (or other) parameters for type: OS
For atom: .R<U 44>.A<C1' 11> Could not find vdW (or other) parameters for type: CT
For atom: .R<U 44>.A<H1' 12> Could not find vdW (or other) parameters for type: H2
For atom: .R<U 44>.A<H6 15> Could not find vdW (or other) parameters for type: H4
For atom: .R<U 44>.A<H5 17> Could not find vdW (or other) parameters for type: HA
For atom: .R<U 44>.A<O4 19> Could not find vdW (or other) parameters for type: O
For atom: .R<U 44>.A<O2 23> Could not find vdW (or other) parameters for type: O
For atom: .R<U 44>.A<C3' 24> Could not find vdW (or other) parameters for type: CT
For atom: .R<U 44>.A<H3' 25> Could not find vdW (or other) parameters for type: H1
For atom: .R<U 44>.A<C2' 26> Could not find vdW (or other) parameters for type: CT
For atom: .R<U 44>.A<H2' 27> Could not find vdW (or other) parameters for type: H1
For atom: .R<U 44>.A<O2' 28> Could not find vdW (or other) parameters for type: OH
For atom: .R<U 44>.A<HO2' 29> Could not find vdW (or other) parameters for type: HO
For atom: .R<U 45>.A<P 1> Could not find vdW (or other) parameters for type: P
For atom: .R<U 45>.A<C5' 5> Could not find vdW (or other) parameters for type: CI
For atom: .R<U 45>.A<H5' 6> Could not find vdW (or other) parameters for type: H1
For atom: .R<U 45>.A<H5'' 7> Could not find vdW (or other) parameters for type: H1
For atom: .R<U 45>.A<C4' 8> Could not find vdW (or other) parameters for type: CT
For atom: .R<U 45>.A<H4' 9> Could not find vdW (or other) parameters for type: H1
For atom: .R<U 45>.A<O4' 10> Could not find vdW (or other) parameters for type: OS
For atom: .R<U 45>.A<C1' 11> Could not find vdW (or other) parameters for type: CT
For atom: .R<U 45>.A<H1' 12> Could not find vdW (or other) parameters for type: H2
For atom: .R<U 45>.A<H6 15> Could not find vdW (or other) parameters for type: H4
For atom: .R<U 45>.A<H5 17> Could not find vdW (or other) parameters for type: HA
For atom: .R<U 45>.A<O4 19> Could not find vdW (or other) parameters for type: O
For atom: .R<U 45>.A<O2 23> Could not find vdW (or other) parameters for type: O
For atom: .R<U 45>.A<C3' 24> Could not find vdW (or other) parameters for type: CT
For atom: .R<U 45>.A<H3' 25> Could not find vdW (or other) parameters for type: H1
For atom: .R<U 45>.A<C2' 26> Could not find vdW (or other) parameters for type: CT
For atom: .R<U 45>.A<H2' 27> Could not find vdW (or other) parameters for type: H1
For atom: .R<U 45>.A<O2' 28> Could not find vdW (or other) parameters for type: OH
For atom: .R<U 45>.A<HO2' 29> Could not find vdW (or other) parameters for type: HO
For atom: .R<U 46>.A<P 1> Could not find vdW (or other) parameters for type: P
For atom: .R<U 46>.A<C5' 5> Could not find vdW (or other) parameters for type: CI
For atom: .R<U 46>.A<H5' 6> Could not find vdW (or other) parameters for type: H1
For atom: .R<U 46>.A<H5'' 7> Could not find vdW (or other) parameters for type: H1
For atom: .R<U 46>.A<C4' 8> Could not find vdW (or other) parameters for type: CT
For atom: .R<U 46>.A<H4' 9> Could not find vdW (or other) parameters for type: H1
For atom: .R<U 46>.A<O4' 10> Could not find vdW (or other) parameters for type: OS
For atom: .R<U 46>.A<C1' 11> Could not find vdW (or other) parameters for type: CT
For atom: .R<U 46>.A<H1' 12> Could not find vdW (or other) parameters for type: H2
For atom: .R<U 46>.A<H6 15> Could not find vdW (or other) parameters for type: H4
For atom: .R<U 46>.A<H5 17> Could not find vdW (or other) parameters for type: HA
For atom: .R<U 46>.A<O4 19> Could not find vdW (or other) parameters for type: O
For atom: .R<U 46>.A<O2 23> Could not find vdW (or other) parameters for type: O
For atom: .R<U 46>.A<C3' 24> Could not find vdW (or other) parameters for type: CT
For atom: .R<U 46>.A<H3' 25> Could not find vdW (or other) parameters for type: H1
For atom: .R<U 46>.A<C2' 26> Could not find vdW (or other) parameters for type: CT
For atom: .R<U 46>.A<H2' 27> Could not find vdW (or other) parameters for type: H1
For atom: .R<U 46>.A<O2' 28> Could not find vdW (or other) parameters for type: OH
For atom: .R<U 46>.A<HO2' 29> Could not find vdW (or other) parameters for type: HO
For atom: .R<U 47>.A<P 1> Could not find vdW (or other) parameters for type: P
For atom: .R<U 47>.A<C5' 5> Could not find vdW (or other) parameters for type: CI
For atom: .R<U 47>.A<H5' 6> Could not find vdW (or other) parameters for type: H1
For atom: .R<U 47>.A<H5'' 7> Could not find vdW (or other) parameters for type: H1
For atom: .R<U 47>.A<C4' 8> Could not find vdW (or other) parameters for type: CT
For atom: .R<U 47>.A<H4' 9> Could not find vdW (or other) parameters for type: H1
For atom: .R<U 47>.A<O4' 10> Could not find vdW (or other) parameters for type: OS
For atom: .R<U 47>.A<C1' 11> Could not find vdW (or other) parameters for type: CT
For atom: .R<U 47>.A<H1' 12> Could not find vdW (or other) parameters for type: H2
For atom: .R<U 47>.A<H6 15> Could not find vdW (or other) parameters for type: H4
For atom: .R<U 47>.A<H5 17> Could not find vdW (or other) parameters for type: HA
For atom: .R<U 47>.A<O4 19> Could not find vdW (or other) parameters for type: O
For atom: .R<U 47>.A<O2 23> Could not find vdW (or other) parameters for type: O
For atom: .R<U 47>.A<C3' 24> Could not find vdW (or other) parameters for type: CT
For atom: .R<U 47>.A<H3' 25> Could not find vdW (or other) parameters for type: H1
For atom: .R<U 47>.A<C2' 26> Could not find vdW (or other) parameters for type: CT
For atom: .R<U 47>.A<H2' 27> Could not find vdW (or other) parameters for type: H1
For atom: .R<U 47>.A<O2' 28> Could not find vdW (or other) parameters for type: OH
For atom: .R<U 47>.A<HO2' 29> Could not find vdW (or other) parameters for type: HO
For atom: .R<U 48>.A<P 1> Could not find vdW (or other) parameters for type: P
For atom: .R<U 48>.A<C5' 5> Could not find vdW (or other) parameters for type: CI
For atom: .R<U 48>.A<H5' 6> Could not find vdW (or other) parameters for type: H1
For atom: .R<U 48>.A<H5'' 7> Could not find vdW (or other) parameters for type: H1
For atom: .R<U 48>.A<C4' 8> Could not find vdW (or other) parameters for type: CT
For atom: .R<U 48>.A<H4' 9> Could not find vdW (or other) parameters for type: H1
For atom: .R<U 48>.A<O4' 10> Could not find vdW (or other) parameters for type: OS
For atom: .R<U 48>.A<C1' 11> Could not find vdW (or other) parameters for type: CT
For atom: .R<U 48>.A<H1' 12> Could not find vdW (or other) parameters for type: H2
For atom: .R<U 48>.A<H6 15> Could not find vdW (or other) parameters for type: H4
For atom: .R<U 48>.A<H5 17> Could not find vdW (or other) parameters for type: HA
For atom: .R<U 48>.A<O4 19> Could not find vdW (or other) parameters for type: O
For atom: .R<U 48>.A<O2 23> Could not find vdW (or other) parameters for type: O
For atom: .R<U 48>.A<C3' 24> Could not find vdW (or other) parameters for type: CT
For atom: .R<U 48>.A<H3' 25> Could not find vdW (or other) parameters for type: H1
For atom: .R<U 48>.A<C2' 26> Could not find vdW (or other) parameters for type: CT
For atom: .R<U 48>.A<H2' 27> Could not find vdW (or other) parameters for type: H1
For atom: .R<U 48>.A<O2' 28> Could not find vdW (or other) parameters for type: OH
For atom: .R<U 48>.A<HO2' 29> Could not find vdW (or other) parameters for type: HO
For atom: .R<U 49>.A<P 1> Could not find vdW (or other) parameters for type: P
For atom: .R<U 49>.A<C5' 5> Could not find vdW (or other) parameters for type: CI
For atom: .R<U 49>.A<H5' 6> Could not find vdW (or other) parameters for type: H1
For atom: .R<U 49>.A<H5'' 7> Could not find vdW (or other) parameters for type: H1
For atom: .R<U 49>.A<C4' 8> Could not find vdW (or other) parameters for type: CT
For atom: .R<U 49>.A<H4' 9> Could not find vdW (or other) parameters for type: H1
For atom: .R<U 49>.A<O4' 10> Could not find vdW (or other) parameters for type: OS
For atom: .R<U 49>.A<C1' 11> Could not find vdW (or other) parameters for type: CT
For atom: .R<U 49>.A<H1' 12> Could not find vdW (or other) parameters for type: H2
For atom: .R<U 49>.A<H6 15> Could not find vdW (or other) parameters for type: H4
For atom: .R<U 49>.A<H5 17> Could not find vdW (or other) parameters for type: HA
For atom: .R<U 49>.A<O4 19> Could not find vdW (or other) parameters for type: O
For atom: .R<U 49>.A<O2 23> Could not find vdW (or other) parameters for type: O
For atom: .R<U 49>.A<C3' 24> Could not find vdW (or other) parameters for type: CT
For atom: .R<U 49>.A<H3' 25> Could not find vdW (or other) parameters for type: H1
For atom: .R<U 49>.A<C2' 26> Could not find vdW (or other) parameters for type: CT
For atom: .R<U 49>.A<H2' 27> Could not find vdW (or other) parameters for type: H1
For atom: .R<U 49>.A<O2' 28> Could not find vdW (or other) parameters for type: OH
For atom: .R<U 49>.A<HO2' 29> Could not find vdW (or other) parameters for type: HO
For atom: .R<U3 50>.A<P 1> Could not find vdW (or other) parameters for type: P
For atom: .R<U3 50>.A<C5' 5> Could not find vdW (or other) parameters for type: CI
For atom: .R<U3 50>.A<H5' 6> Could not find vdW (or other) parameters for type: H1
For atom: .R<U3 50>.A<H5'' 7> Could not find vdW (or other) parameters for type: H1
For atom: .R<U3 50>.A<C4' 8> Could not find vdW (or other) parameters for type: CT
For atom: .R<U3 50>.A<H4' 9> Could not find vdW (or other) parameters for type: H1
For atom: .R<U3 50>.A<O4' 10> Could not find vdW (or other) parameters for type: OS
For atom: .R<U3 50>.A<C1' 11> Could not find vdW (or other) parameters for type: CT
For atom: .R<U3 50>.A<H1' 12> Could not find vdW (or other) parameters for type: H2
For atom: .R<U3 50>.A<H6 15> Could not find vdW (or other) parameters for type: H4
For atom: .R<U3 50>.A<H5 17> Could not find vdW (or other) parameters for type: HA
For atom: .R<U3 50>.A<O4 19> Could not find vdW (or other) parameters for type: O
For atom: .R<U3 50>.A<O2 23> Could not find vdW (or other) parameters for type: O
For atom: .R<U3 50>.A<C3' 24> Could not find vdW (or other) parameters for type: CT
For atom: .R<U3 50>.A<H3' 25> Could not find vdW (or other) parameters for type: H1
For atom: .R<U3 50>.A<C2' 26> Could not find vdW (or other) parameters for type: CT
For atom: .R<U3 50>.A<H2' 27> Could not find vdW (or other) parameters for type: H1
For atom: .R<U3 50>.A<O2' 28> Could not find vdW (or other) parameters for type: OH
For atom: .R<U3 50>.A<HO2' 29> Could not find vdW (or other) parameters for type: HO
For atom: .R<U3 50>.A<O3' 30> Could not find vdW (or other) parameters for type: OH
For atom: .R<U3 50>.A<HO3' 31> Could not find vdW (or other) parameters for type: HO
For atom: .R<U5 51>.A<HO5' 1> Could not find vdW (or other) parameters for type: HO
For atom: .R<U5 51>.A<O5' 2> Could not find vdW (or other) parameters for type: OH
For atom: .R<U5 51>.A<C5' 3> Could not find vdW (or other) parameters for type: CI
For atom: .R<U5 51>.A<H5' 4> Could not find vdW (or other) parameters for type: H1
For atom: .R<U5 51>.A<H5'' 5> Could not find vdW (or other) parameters for type: H1
For atom: .R<U5 51>.A<C4' 6> Could not find vdW (or other) parameters for type: CT
For atom: .R<U5 51>.A<H4' 7> Could not find vdW (or other) parameters for type: H1
For atom: .R<U5 51>.A<O4' 8> Could not find vdW (or other) parameters for type: OS
For atom: .R<U5 51>.A<C1' 9> Could not find vdW (or other) parameters for type: CT
For atom: .R<U5 51>.A<H1' 10> Could not find vdW (or other) parameters for type: H2
For atom: .R<U5 51>.A<H6 13> Could not find vdW (or other) parameters for type: H4
For atom: .R<U5 51>.A<H5 15> Could not find vdW (or other) parameters for type: HA
For atom: .R<U5 51>.A<O4 17> Could not find vdW (or other) parameters for type: O
For atom: .R<U5 51>.A<O2 21> Could not find vdW (or other) parameters for type: O
For atom: .R<U5 51>.A<C3' 22> Could not find vdW (or other) parameters for type: CT
For atom: .R<U5 51>.A<H3' 23> Could not find vdW (or other) parameters for type: H1
For atom: .R<U5 51>.A<C2' 24> Could not find vdW (or other) parameters for type: CT
For atom: .R<U5 51>.A<H2' 25> Could not find vdW (or other) parameters for type: H1
For atom: .R<U5 51>.A<O2' 26> Could not find vdW (or other) parameters for type: OH
For atom: .R<U5 51>.A<HO2' 27> Could not find vdW (or other) parameters for type: HO
For atom: .R<U 52>.A<P 1> Could not find vdW (or other) parameters for type: P
For atom: .R<U 52>.A<C5' 5> Could not find vdW (or other) parameters for type: CI
For atom: .R<U 52>.A<H5' 6> Could not find vdW (or other) parameters for type: H1
For atom: .R<U 52>.A<H5'' 7> Could not find vdW (or other) parameters for type: H1
For atom: .R<U 52>.A<C4' 8> Could not find vdW (or other) parameters for type: CT
For atom: .R<U 52>.A<H4' 9> Could not find vdW (or other) parameters for type: H1
For atom: .R<U 52>.A<O4' 10> Could not find vdW (or other) parameters for type: OS
For atom: .R<U 52>.A<C1' 11> Could not find vdW (or other) parameters for type: CT
For atom: .R<U 52>.A<H1' 12> Could not find vdW (or other) parameters for type: H2
For atom: .R<U 52>.A<H6 15> Could not find vdW (or other) parameters for type: H4
For atom: .R<U 52>.A<H5 17> Could not find vdW (or other) parameters for type: HA
For atom: .R<U 52>.A<O4 19> Could not find vdW (or other) parameters for type: O
For atom: .R<U 52>.A<O2 23> Could not find vdW (or other) parameters for type: O
For atom: .R<U 52>.A<C3' 24> Could not find vdW (or other) parameters for type: CT
For atom: .R<U 52>.A<H3' 25> Could not find vdW (or other) parameters for type: H1
For atom: .R<U 52>.A<C2' 26> Could not find vdW (or other) parameters for type: CT
For atom: .R<U 52>.A<H2' 27> Could not find vdW (or other) parameters for type: H1
For atom: .R<U 52>.A<O2' 28> Could not find vdW (or other) parameters for type: OH
For atom: .R<U 52>.A<HO2' 29> Could not find vdW (or other) parameters for type: HO
For atom: .R<U 53>.A<P 1> Could not find vdW (or other) parameters for type: P
For atom: .R<U 53>.A<C5' 5> Could not find vdW (or other) parameters for type: CI
For atom: .R<U 53>.A<H5' 6> Could not find vdW (or other) parameters for type: H1
For atom: .R<U 53>.A<H5'' 7> Could not find vdW (or other) parameters for type: H1
For atom: .R<U 53>.A<C4' 8> Could not find vdW (or other) parameters for type: CT
For atom: .R<U 53>.A<H4' 9> Could not find vdW (or other) parameters for type: H1
For atom: .R<U 53>.A<O4' 10> Could not find vdW (or other) parameters for type: OS
For atom: .R<U 53>.A<C1' 11> Could not find vdW (or other) parameters for type: CT
For atom: .R<U 53>.A<H1' 12> Could not find vdW (or other) parameters for type: H2
For atom: .R<U 53>.A<H6 15> Could not find vdW (or other) parameters for type: H4
For atom: .R<U 53>.A<H5 17> Could not find vdW (or other) parameters for type: HA
For atom: .R<U 53>.A<O4 19> Could not find vdW (or other) parameters for type: O
For atom: .R<U 53>.A<O2 23> Could not find vdW (or other) parameters for type: O
For atom: .R<U 53>.A<C3' 24> Could not find vdW (or other) parameters for type: CT
For atom: .R<U 53>.A<H3' 25> Could not find vdW (or other) parameters for type: H1
For atom: .R<U 53>.A<C2' 26> Could not find vdW (or other) parameters for type: CT
For atom: .R<U 53>.A<H2' 27> Could not find vdW (or other) parameters for type: H1
For atom: .R<U 53>.A<O2' 28> Could not find vdW (or other) parameters for type: OH
For atom: .R<U 53>.A<HO2' 29> Could not find vdW (or other) parameters for type: HO
For atom: .R<U 54>.A<P 1> Could not find vdW (or other) parameters for type: P
For atom: .R<U 54>.A<C5' 5> Could not find vdW (or other) parameters for type: CI
For atom: .R<U 54>.A<H5' 6> Could not find vdW (or other) parameters for type: H1
For atom: .R<U 54>.A<H5'' 7> Could not find vdW (or other) parameters for type: H1
For atom: .R<U 54>.A<C4' 8> Could not find vdW (or other) parameters for type: CT
For atom: .R<U 54>.A<H4' 9> Could not find vdW (or other) parameters for type: H1
For atom: .R<U 54>.A<O4' 10> Could not find vdW (or other) parameters for type: OS
For atom: .R<U 54>.A<C1' 11> Could not find vdW (or other) parameters for type: CT
For atom: .R<U 54>.A<H1' 12> Could not find vdW (or other) parameters for type: H2
For atom: .R<U 54>.A<H6 15> Could not find vdW (or other) parameters for type: H4
For atom: .R<U 54>.A<H5 17> Could not find vdW (or other) parameters for type: HA
For atom: .R<U 54>.A<O4 19> Could not find vdW (or other) parameters for type: O
For atom: .R<U 54>.A<O2 23> Could not find vdW (or other) parameters for type: O
For atom: .R<U 54>.A<C3' 24> Could not find vdW (or other) parameters for type: CT
For atom: .R<U 54>.A<H3' 25> Could not find vdW (or other) parameters for type: H1
For atom: .R<U 54>.A<C2' 26> Could not find vdW (or other) parameters for type: CT
For atom: .R<U 54>.A<H2' 27> Could not find vdW (or other) parameters for type: H1
For atom: .R<U 54>.A<O2' 28> Could not find vdW (or other) parameters for type: OH
For atom: .R<U 54>.A<HO2' 29> Could not find vdW (or other) parameters for type: HO
For atom: .R<U 55>.A<P 1> Could not find vdW (or other) parameters for type: P
For atom: .R<U 55>.A<C5' 5> Could not find vdW (or other) parameters for type: CI
For atom: .R<U 55>.A<H5' 6> Could not find vdW (or other) parameters for type: H1
For atom: .R<U 55>.A<H5'' 7> Could not find vdW (or other) parameters for type: H1
For atom: .R<U 55>.A<C4' 8> Could not find vdW (or other) parameters for type: CT
For atom: .R<U 55>.A<H4' 9> Could not find vdW (or other) parameters for type: H1
For atom: .R<U 55>.A<O4' 10> Could not find vdW (or other) parameters for type: OS
For atom: .R<U 55>.A<C1' 11> Could not find vdW (or other) parameters for type: CT
For atom: .R<U 55>.A<H1' 12> Could not find vdW (or other) parameters for type: H2
For atom: .R<U 55>.A<H6 15> Could not find vdW (or other) parameters for type: H4
For atom: .R<U 55>.A<H5 17> Could not find vdW (or other) parameters for type: HA
For atom: .R<U 55>.A<O4 19> Could not find vdW (or other) parameters for type: O
For atom: .R<U 55>.A<O2 23> Could not find vdW (or other) parameters for type: O
For atom: .R<U 55>.A<C3' 24> Could not find vdW (or other) parameters for type: CT
For atom: .R<U 55>.A<H3' 25> Could not find vdW (or other) parameters for type: H1
For atom: .R<U 55>.A<C2' 26> Could not find vdW (or other) parameters for type: CT
For atom: .R<U 55>.A<H2' 27> Could not find vdW (or other) parameters for type: H1
For atom: .R<U 55>.A<O2' 28> Could not find vdW (or other) parameters for type: OH
For atom: .R<U 55>.A<HO2' 29> Could not find vdW (or other) parameters for type: HO
For atom: .R<U 56>.A<P 1> Could not find vdW (or other) parameters for type: P
For atom: .R<U 56>.A<C5' 5> Could not find vdW (or other) parameters for type: CI
For atom: .R<U 56>.A<H5' 6> Could not find vdW (or other) parameters for type: H1
For atom: .R<U 56>.A<H5'' 7> Could not find vdW (or other) parameters for type: H1
For atom: .R<U 56>.A<C4' 8> Could not find vdW (or other) parameters for type: CT
For atom: .R<U 56>.A<H4' 9> Could not find vdW (or other) parameters for type: H1
For atom: .R<U 56>.A<O4' 10> Could not find vdW (or other) parameters for type: OS
For atom: .R<U 56>.A<C1' 11> Could not find vdW (or other) parameters for type: CT
For atom: .R<U 56>.A<H1' 12> Could not find vdW (or other) parameters for type: H2
For atom: .R<U 56>.A<H6 15> Could not find vdW (or other) parameters for type: H4
For atom: .R<U 56>.A<H5 17> Could not find vdW (or other) parameters for type: HA
For atom: .R<U 56>.A<O4 19> Could not find vdW (or other) parameters for type: O
For atom: .R<U 56>.A<O2 23> Could not find vdW (or other) parameters for type: O
For atom: .R<U 56>.A<C3' 24> Could not find vdW (or other) parameters for type: CT
For atom: .R<U 56>.A<H3' 25> Could not find vdW (or other) parameters for type: H1
For atom: .R<U 56>.A<C2' 26> Could not find vdW (or other) parameters for type: CT
For atom: .R<U 56>.A<H2' 27> Could not find vdW (or other) parameters for type: H1
For atom: .R<U 56>.A<O2' 28> Could not find vdW (or other) parameters for type: OH
For atom: .R<U 56>.A<HO2' 29> Could not find vdW (or other) parameters for type: HO
For atom: .R<U 57>.A<P 1> Could not find vdW (or other) parameters for type: P
For atom: .R<U 57>.A<C5' 5> Could not find vdW (or other) parameters for type: CI
For atom: .R<U 57>.A<H5' 6> Could not find vdW (or other) parameters for type: H1
For atom: .R<U 57>.A<H5'' 7> Could not find vdW (or other) parameters for type: H1
For atom: .R<U 57>.A<C4' 8> Could not find vdW (or other) parameters for type: CT
For atom: .R<U 57>.A<H4' 9> Could not find vdW (or other) parameters for type: H1
For atom: .R<U 57>.A<O4' 10> Could not find vdW (or other) parameters for type: OS
For atom: .R<U 57>.A<C1' 11> Could not find vdW (or other) parameters for type: CT
For atom: .R<U 57>.A<H1' 12> Could not find vdW (or other) parameters for type: H2
For atom: .R<U 57>.A<H6 15> Could not find vdW (or other) parameters for type: H4
For atom: .R<U 57>.A<H5 17> Could not find vdW (or other) parameters for type: HA
For atom: .R<U 57>.A<O4 19> Could not find vdW (or other) parameters for type: O
For atom: .R<U 57>.A<O2 23> Could not find vdW (or other) parameters for type: O
For atom: .R<U 57>.A<C3' 24> Could not find vdW (or other) parameters for type: CT
For atom: .R<U 57>.A<H3' 25> Could not find vdW (or other) parameters for type: H1
For atom: .R<U 57>.A<C2' 26> Could not find vdW (or other) parameters for type: CT
For atom: .R<U 57>.A<H2' 27> Could not find vdW (or other) parameters for type: H1
For atom: .R<U 57>.A<O2' 28> Could not find vdW (or other) parameters for type: OH
For atom: .R<U 57>.A<HO2' 29> Could not find vdW (or other) parameters for type: HO
For atom: .R<U 58>.A<P 1> Could not find vdW (or other) parameters for type: P
For atom: .R<U 58>.A<C5' 5> Could not find vdW (or other) parameters for type: CI
For atom: .R<U 58>.A<H5' 6> Could not find vdW (or other) parameters for type: H1
For atom: .R<U 58>.A<H5'' 7> Could not find vdW (or other) parameters for type: H1
For atom: .R<U 58>.A<C4' 8> Could not find vdW (or other) parameters for type: CT
For atom: .R<U 58>.A<H4' 9> Could not find vdW (or other) parameters for type: H1
For atom: .R<U 58>.A<O4' 10> Could not find vdW (or other) parameters for type: OS
For atom: .R<U 58>.A<C1' 11> Could not find vdW (or other) parameters for type: CT
For atom: .R<U 58>.A<H1' 12> Could not find vdW (or other) parameters for type: H2
For atom: .R<U 58>.A<H6 15> Could not find vdW (or other) parameters for type: H4
For atom: .R<U 58>.A<H5 17> Could not find vdW (or other) parameters for type: HA
For atom: .R<U 58>.A<O4 19> Could not find vdW (or other) parameters for type: O
For atom: .R<U 58>.A<O2 23> Could not find vdW (or other) parameters for type: O
For atom: .R<U 58>.A<C3' 24> Could not find vdW (or other) parameters for type: CT
For atom: .R<U 58>.A<H3' 25> Could not find vdW (or other) parameters for type: H1
For atom: .R<U 58>.A<C2' 26> Could not find vdW (or other) parameters for type: CT
For atom: .R<U 58>.A<H2' 27> Could not find vdW (or other) parameters for type: H1
For atom: .R<U 58>.A<O2' 28> Could not find vdW (or other) parameters for type: OH
For atom: .R<U 58>.A<HO2' 29> Could not find vdW (or other) parameters for type: HO
For atom: .R<U 59>.A<P 1> Could not find vdW (or other) parameters for type: P
For atom: .R<U 59>.A<C5' 5> Could not find vdW (or other) parameters for type: CI
For atom: .R<U 59>.A<H5' 6> Could not find vdW (or other) parameters for type: H1
For atom: .R<U 59>.A<H5'' 7> Could not find vdW (or other) parameters for type: H1
For atom: .R<U 59>.A<C4' 8> Could not find vdW (or other) parameters for type: CT
For atom: .R<U 59>.A<H4' 9> Could not find vdW (or other) parameters for type: H1
For atom: .R<U 59>.A<O4' 10> Could not find vdW (or other) parameters for type: OS
For atom: .R<U 59>.A<C1' 11> Could not find vdW (or other) parameters for type: CT
For atom: .R<U 59>.A<H1' 12> Could not find vdW (or other) parameters for type: H2
For atom: .R<U 59>.A<H6 15> Could not find vdW (or other) parameters for type: H4
For atom: .R<U 59>.A<H5 17> Could not find vdW (or other) parameters for type: HA
For atom: .R<U 59>.A<O4 19> Could not find vdW (or other) parameters for type: O
For atom: .R<U 59>.A<O2 23> Could not find vdW (or other) parameters for type: O
For atom: .R<U 59>.A<C3' 24> Could not find vdW (or other) parameters for type: CT
For atom: .R<U 59>.A<H3' 25> Could not find vdW (or other) parameters for type: H1
For atom: .R<U 59>.A<C2' 26> Could not find vdW (or other) parameters for type: CT
For atom: .R<U 59>.A<H2' 27> Could not find vdW (or other) parameters for type: H1
For atom: .R<U 59>.A<O2' 28> Could not find vdW (or other) parameters for type: OH
For atom: .R<U 59>.A<HO2' 29> Could not find vdW (or other) parameters for type: HO
For atom: .R<U 60>.A<P 1> Could not find vdW (or other) parameters for type: P
For atom: .R<U 60>.A<C5' 5> Could not find vdW (or other) parameters for type: CI
For atom: .R<U 60>.A<H5' 6> Could not find vdW (or other) parameters for type: H1
For atom: .R<U 60>.A<H5'' 7> Could not find vdW (or other) parameters for type: H1
For atom: .R<U 60>.A<C4' 8> Could not find vdW (or other) parameters for type: CT
For atom: .R<U 60>.A<H4' 9> Could not find vdW (or other) parameters for type: H1
For atom: .R<U 60>.A<O4' 10> Could not find vdW (or other) parameters for type: OS
For atom: .R<U 60>.A<C1' 11> Could not find vdW (or other) parameters for type: CT
For atom: .R<U 60>.A<H1' 12> Could not find vdW (or other) parameters for type: H2
For atom: .R<U 60>.A<H6 15> Could not find vdW (or other) parameters for type: H4
For atom: .R<U 60>.A<H5 17> Could not find vdW (or other) parameters for type: HA
For atom: .R<U 60>.A<O4 19> Could not find vdW (or other) parameters for type: O
For atom: .R<U 60>.A<O2 23> Could not find vdW (or other) parameters for type: O
For atom: .R<U 60>.A<C3' 24> Could not find vdW (or other) parameters for type: CT
For atom: .R<U 60>.A<H3' 25> Could not find vdW (or other) parameters for type: H1
For atom: .R<U 60>.A<C2' 26> Could not find vdW (or other) parameters for type: CT
For atom: .R<U 60>.A<H2' 27> Could not find vdW (or other) parameters for type: H1
For atom: .R<U 60>.A<O2' 28> Could not find vdW (or other) parameters for type: OH
For atom: .R<U 60>.A<HO2' 29> Could not find vdW (or other) parameters for type: HO
For atom: .R<U 61>.A<P 1> Could not find vdW (or other) parameters for type: P
For atom: .R<U 61>.A<C5' 5> Could not find vdW (or other) parameters for type: CI
For atom: .R<U 61>.A<H5' 6> Could not find vdW (or other) parameters for type: H1
For atom: .R<U 61>.A<H5'' 7> Could not find vdW (or other) parameters for type: H1
For atom: .R<U 61>.A<C4' 8> Could not find vdW (or other) parameters for type: CT
For atom: .R<U 61>.A<H4' 9> Could not find vdW (or other) parameters for type: H1
For atom: .R<U 61>.A<O4' 10> Could not find vdW (or other) parameters for type: OS
For atom: .R<U 61>.A<C1' 11> Could not find vdW (or other) parameters for type: CT
For atom: .R<U 61>.A<H1' 12> Could not find vdW (or other) parameters for type: H2
For atom: .R<U 61>.A<H6 15> Could not find vdW (or other) parameters for type: H4
For atom: .R<U 61>.A<H5 17> Could not find vdW (or other) parameters for type: HA
For atom: .R<U 61>.A<O4 19> Could not find vdW (or other) parameters for type: O
For atom: .R<U 61>.A<O2 23> Could not find vdW (or other) parameters for type: O
For atom: .R<U 61>.A<C3' 24> Could not find vdW (or other) parameters for type: CT
For atom: .R<U 61>.A<H3' 25> Could not find vdW (or other) parameters for type: H1
For atom: .R<U 61>.A<C2' 26> Could not find vdW (or other) parameters for type: CT
For atom: .R<U 61>.A<H2' 27> Could not find vdW (or other) parameters for type: H1
For atom: .R<U 61>.A<O2' 28> Could not find vdW (or other) parameters for type: OH
For atom: .R<U 61>.A<HO2' 29> Could not find vdW (or other) parameters for type: HO
For atom: .R<U 62>.A<P 1> Could not find vdW (or other) parameters for type: P
For atom: .R<U 62>.A<C5' 5> Could not find vdW (or other) parameters for type: CI
For atom: .R<U 62>.A<H5' 6> Could not find vdW (or other) parameters for type: H1
For atom: .R<U 62>.A<H5'' 7> Could not find vdW (or other) parameters for type: H1
For atom: .R<U 62>.A<C4' 8> Could not find vdW (or other) parameters for type: CT
For atom: .R<U 62>.A<H4' 9> Could not find vdW (or other) parameters for type: H1
For atom: .R<U 62>.A<O4' 10> Could not find vdW (or other) parameters for type: OS
For atom: .R<U 62>.A<C1' 11> Could not find vdW (or other) parameters for type: CT
For atom: .R<U 62>.A<H1' 12> Could not find vdW (or other) parameters for type: H2
For atom: .R<U 62>.A<H6 15> Could not find vdW (or other) parameters for type: H4
For atom: .R<U 62>.A<H5 17> Could not find vdW (or other) parameters for type: HA
For atom: .R<U 62>.A<O4 19> Could not find vdW (or other) parameters for type: O
For atom: .R<U 62>.A<O2 23> Could not find vdW (or other) parameters for type: O
For atom: .R<U 62>.A<C3' 24> Could not find vdW (or other) parameters for type: CT
For atom: .R<U 62>.A<H3' 25> Could not find vdW (or other) parameters for type: H1
For atom: .R<U 62>.A<C2' 26> Could not find vdW (or other) parameters for type: CT
For atom: .R<U 62>.A<H2' 27> Could not find vdW (or other) parameters for type: H1
For atom: .R<U 62>.A<O2' 28> Could not find vdW (or other) parameters for type: OH
For atom: .R<U 62>.A<HO2' 29> Could not find vdW (or other) parameters for type: HO
For atom: .R<U 63>.A<P 1> Could not find vdW (or other) parameters for type: P
For atom: .R<U 63>.A<C5' 5> Could not find vdW (or other) parameters for type: CI
For atom: .R<U 63>.A<H5' 6> Could not find vdW (or other) parameters for type: H1
For atom: .R<U 63>.A<H5'' 7> Could not find vdW (or other) parameters for type: H1
For atom: .R<U 63>.A<C4' 8> Could not find vdW (or other) parameters for type: CT
For atom: .R<U 63>.A<H4' 9> Could not find vdW (or other) parameters for type: H1
For atom: .R<U 63>.A<O4' 10> Could not find vdW (or other) parameters for type: OS
For atom: .R<U 63>.A<C1' 11> Could not find vdW (or other) parameters for type: CT
For atom: .R<U 63>.A<H1' 12> Could not find vdW (or other) parameters for type: H2
For atom: .R<U 63>.A<H6 15> Could not find vdW (or other) parameters for type: H4
For atom: .R<U 63>.A<H5 17> Could not find vdW (or other) parameters for type: HA
For atom: .R<U 63>.A<O4 19> Could not find vdW (or other) parameters for type: O
For atom: .R<U 63>.A<O2 23> Could not find vdW (or other) parameters for type: O
For atom: .R<U 63>.A<C3' 24> Could not find vdW (or other) parameters for type: CT
For atom: .R<U 63>.A<H3' 25> Could not find vdW (or other) parameters for type: H1
For atom: .R<U 63>.A<C2' 26> Could not find vdW (or other) parameters for type: CT
For atom: .R<U 63>.A<H2' 27> Could not find vdW (or other) parameters for type: H1
For atom: .R<U 63>.A<O2' 28> Could not find vdW (or other) parameters for type: OH
For atom: .R<U 63>.A<HO2' 29> Could not find vdW (or other) parameters for type: HO
For atom: .R<U 64>.A<P 1> Could not find vdW (or other) parameters for type: P
For atom: .R<U 64>.A<C5' 5> Could not find vdW (or other) parameters for type: CI
For atom: .R<U 64>.A<H5' 6> Could not find vdW (or other) parameters for type: H1
For atom: .R<U 64>.A<H5'' 7> Could not find vdW (or other) parameters for type: H1
For atom: .R<U 64>.A<C4' 8> Could not find vdW (or other) parameters for type: CT
For atom: .R<U 64>.A<H4' 9> Could not find vdW (or other) parameters for type: H1
For atom: .R<U 64>.A<O4' 10> Could not find vdW (or other) parameters for type: OS
For atom: .R<U 64>.A<C1' 11> Could not find vdW (or other) parameters for type: CT
For atom: .R<U 64>.A<H1' 12> Could not find vdW (or other) parameters for type: H2
For atom: .R<U 64>.A<H6 15> Could not find vdW (or other) parameters for type: H4
For atom: .R<U 64>.A<H5 17> Could not find vdW (or other) parameters for type: HA
For atom: .R<U 64>.A<O4 19> Could not find vdW (or other) parameters for type: O
For atom: .R<U 64>.A<O2 23> Could not find vdW (or other) parameters for type: O
For atom: .R<U 64>.A<C3' 24> Could not find vdW (or other) parameters for type: CT
For atom: .R<U 64>.A<H3' 25> Could not find vdW (or other) parameters for type: H1
For atom: .R<U 64>.A<C2' 26> Could not find vdW (or other) parameters for type: CT
For atom: .R<U 64>.A<H2' 27> Could not find vdW (or other) parameters for type: H1
For atom: .R<U 64>.A<O2' 28> Could not find vdW (or other) parameters for type: OH
For atom: .R<U 64>.A<HO2' 29> Could not find vdW (or other) parameters for type: HO
For atom: .R<U 65>.A<P 1> Could not find vdW (or other) parameters for type: P
For atom: .R<U 65>.A<C5' 5> Could not find vdW (or other) parameters for type: CI
For atom: .R<U 65>.A<H5' 6> Could not find vdW (or other) parameters for type: H1
For atom: .R<U 65>.A<H5'' 7> Could not find vdW (or other) parameters for type: H1
For atom: .R<U 65>.A<C4' 8> Could not find vdW (or other) parameters for type: CT
For atom: .R<U 65>.A<H4' 9> Could not find vdW (or other) parameters for type: H1
For atom: .R<U 65>.A<O4' 10> Could not find vdW (or other) parameters for type: OS
For atom: .R<U 65>.A<C1' 11> Could not find vdW (or other) parameters for type: CT
For atom: .R<U 65>.A<H1' 12> Could not find vdW (or other) parameters for type: H2
For atom: .R<U 65>.A<H6 15> Could not find vdW (or other) parameters for type: H4
For atom: .R<U 65>.A<H5 17> Could not find vdW (or other) parameters for type: HA
For atom: .R<U 65>.A<O4 19> Could not find vdW (or other) parameters for type: O
For atom: .R<U 65>.A<O2 23> Could not find vdW (or other) parameters for type: O
For atom: .R<U 65>.A<C3' 24> Could not find vdW (or other) parameters for type: CT
For atom: .R<U 65>.A<H3' 25> Could not find vdW (or other) parameters for type: H1
For atom: .R<U 65>.A<C2' 26> Could not find vdW (or other) parameters for type: CT
For atom: .R<U 65>.A<H2' 27> Could not find vdW (or other) parameters for type: H1
For atom: .R<U 65>.A<O2' 28> Could not find vdW (or other) parameters for type: OH
For atom: .R<U 65>.A<HO2' 29> Could not find vdW (or other) parameters for type: HO
For atom: .R<U 66>.A<P 1> Could not find vdW (or other) parameters for type: P
For atom: .R<U 66>.A<C5' 5> Could not find vdW (or other) parameters for type: CI
For atom: .R<U 66>.A<H5' 6> Could not find vdW (or other) parameters for type: H1
For atom: .R<U 66>.A<H5'' 7> Could not find vdW (or other) parameters for type: H1
For atom: .R<U 66>.A<C4' 8> Could not find vdW (or other) parameters for type: CT
For atom: .R<U 66>.A<H4' 9> Could not find vdW (or other) parameters for type: H1
For atom: .R<U 66>.A<O4' 10> Could not find vdW (or other) parameters for type: OS
For atom: .R<U 66>.A<C1' 11> Could not find vdW (or other) parameters for type: CT
For atom: .R<U 66>.A<H1' 12> Could not find vdW (or other) parameters for type: H2
For atom: .R<U 66>.A<H6 15> Could not find vdW (or other) parameters for type: H4
For atom: .R<U 66>.A<H5 17> Could not find vdW (or other) parameters for type: HA
For atom: .R<U 66>.A<O4 19> Could not find vdW (or other) parameters for type: O
For atom: .R<U 66>.A<O2 23> Could not find vdW (or other) parameters for type: O
For atom: .R<U 66>.A<C3' 24> Could not find vdW (or other) parameters for type: CT
For atom: .R<U 66>.A<H3' 25> Could not find vdW (or other) parameters for type: H1
For atom: .R<U 66>.A<C2' 26> Could not find vdW (or other) parameters for type: CT
For atom: .R<U 66>.A<H2' 27> Could not find vdW (or other) parameters for type: H1
For atom: .R<U 66>.A<O2' 28> Could not find vdW (or other) parameters for type: OH
For atom: .R<U 66>.A<HO2' 29> Could not find vdW (or other) parameters for type: HO
For atom: .R<U 67>.A<P 1> Could not find vdW (or other) parameters for type: P
For atom: .R<U 67>.A<C5' 5> Could not find vdW (or other) parameters for type: CI
For atom: .R<U 67>.A<H5' 6> Could not find vdW (or other) parameters for type: H1
For atom: .R<U 67>.A<H5'' 7> Could not find vdW (or other) parameters for type: H1
For atom: .R<U 67>.A<C4' 8> Could not find vdW (or other) parameters for type: CT
For atom: .R<U 67>.A<H4' 9> Could not find vdW (or other) parameters for type: H1
For atom: .R<U 67>.A<O4' 10> Could not find vdW (or other) parameters for type: OS
For atom: .R<U 67>.A<C1' 11> Could not find vdW (or other) parameters for type: CT
For atom: .R<U 67>.A<H1' 12> Could not find vdW (or other) parameters for type: H2
For atom: .R<U 67>.A<H6 15> Could not find vdW (or other) parameters for type: H4
For atom: .R<U 67>.A<H5 17> Could not find vdW (or other) parameters for type: HA
For atom: .R<U 67>.A<O4 19> Could not find vdW (or other) parameters for type: O
For atom: .R<U 67>.A<O2 23> Could not find vdW (or other) parameters for type: O
For atom: .R<U 67>.A<C3' 24> Could not find vdW (or other) parameters for type: CT
For atom: .R<U 67>.A<H3' 25> Could not find vdW (or other) parameters for type: H1
For atom: .R<U 67>.A<C2' 26> Could not find vdW (or other) parameters for type: CT
For atom: .R<U 67>.A<H2' 27> Could not find vdW (or other) parameters for type: H1
For atom: .R<U 67>.A<O2' 28> Could not find vdW (or other) parameters for type: OH
For atom: .R<U 67>.A<HO2' 29> Could not find vdW (or other) parameters for type: HO
For atom: .R<U 68>.A<P 1> Could not find vdW (or other) parameters for type: P
For atom: .R<U 68>.A<C5' 5> Could not find vdW (or other) parameters for type: CI
For atom: .R<U 68>.A<H5' 6> Could not find vdW (or other) parameters for type: H1
For atom: .R<U 68>.A<H5'' 7> Could not find vdW (or other) parameters for type: H1
For atom: .R<U 68>.A<C4' 8> Could not find vdW (or other) parameters for type: CT
For atom: .R<U 68>.A<H4' 9> Could not find vdW (or other) parameters for type: H1
For atom: .R<U 68>.A<O4' 10> Could not find vdW (or other) parameters for type: OS
For atom: .R<U 68>.A<C1' 11> Could not find vdW (or other) parameters for type: CT
For atom: .R<U 68>.A<H1' 12> Could not find vdW (or other) parameters for type: H2
For atom: .R<U 68>.A<H6 15> Could not find vdW (or other) parameters for type: H4
For atom: .R<U 68>.A<H5 17> Could not find vdW (or other) parameters for type: HA
For atom: .R<U 68>.A<O4 19> Could not find vdW (or other) parameters for type: O
For atom: .R<U 68>.A<O2 23> Could not find vdW (or other) parameters for type: O
For atom: .R<U 68>.A<C3' 24> Could not find vdW (or other) parameters for type: CT
For atom: .R<U 68>.A<H3' 25> Could not find vdW (or other) parameters for type: H1
For atom: .R<U 68>.A<C2' 26> Could not find vdW (or other) parameters for type: CT
For atom: .R<U 68>.A<H2' 27> Could not find vdW (or other) parameters for type: H1
For atom: .R<U 68>.A<O2' 28> Could not find vdW (or other) parameters for type: OH
For atom: .R<U 68>.A<HO2' 29> Could not find vdW (or other) parameters for type: HO
For atom: .R<U 69>.A<P 1> Could not find vdW (or other) parameters for type: P
For atom: .R<U 69>.A<C5' 5> Could not find vdW (or other) parameters for type: CI
For atom: .R<U 69>.A<H5' 6> Could not find vdW (or other) parameters for type: H1
For atom: .R<U 69>.A<H5'' 7> Could not find vdW (or other) parameters for type: H1
For atom: .R<U 69>.A<C4' 8> Could not find vdW (or other) parameters for type: CT
For atom: .R<U 69>.A<H4' 9> Could not find vdW (or other) parameters for type: H1
For atom: .R<U 69>.A<O4' 10> Could not find vdW (or other) parameters for type: OS
For atom: .R<U 69>.A<C1' 11> Could not find vdW (or other) parameters for type: CT
For atom: .R<U 69>.A<H1' 12> Could not find vdW (or other) parameters for type: H2
For atom: .R<U 69>.A<H6 15> Could not find vdW (or other) parameters for type: H4
For atom: .R<U 69>.A<H5 17> Could not find vdW (or other) parameters for type: HA
For atom: .R<U 69>.A<O4 19> Could not find vdW (or other) parameters for type: O
For atom: .R<U 69>.A<O2 23> Could not find vdW (or other) parameters for type: O
For atom: .R<U 69>.A<C3' 24> Could not find vdW (or other) parameters for type: CT
For atom: .R<U 69>.A<H3' 25> Could not find vdW (or other) parameters for type: H1
For atom: .R<U 69>.A<C2' 26> Could not find vdW (or other) parameters for type: CT
For atom: .R<U 69>.A<H2' 27> Could not find vdW (or other) parameters for type: H1
For atom: .R<U 69>.A<O2' 28> Could not find vdW (or other) parameters for type: OH
For atom: .R<U 69>.A<HO2' 29> Could not find vdW (or other) parameters for type: HO
For atom: .R<U 70>.A<P 1> Could not find vdW (or other) parameters for type: P
For atom: .R<U 70>.A<C5' 5> Could not find vdW (or other) parameters for type: CI
For atom: .R<U 70>.A<H5' 6> Could not find vdW (or other) parameters for type: H1
For atom: .R<U 70>.A<H5'' 7> Could not find vdW (or other) parameters for type: H1
For atom: .R<U 70>.A<C4' 8> Could not find vdW (or other) parameters for type: CT
For atom: .R<U 70>.A<H4' 9> Could not find vdW (or other) parameters for type: H1
For atom: .R<U 70>.A<O4' 10> Could not find vdW (or other) parameters for type: OS
For atom: .R<U 70>.A<C1' 11> Could not find vdW (or other) parameters for type: CT
For atom: .R<U 70>.A<H1' 12> Could not find vdW (or other) parameters for type: H2
For atom: .R<U 70>.A<H6 15> Could not find vdW (or other) parameters for type: H4
For atom: .R<U 70>.A<H5 17> Could not find vdW (or other) parameters for type: HA
For atom: .R<U 70>.A<O4 19> Could not find vdW (or other) parameters for type: O
For atom: .R<U 70>.A<O2 23> Could not find vdW (or other) parameters for type: O
For atom: .R<U 70>.A<C3' 24> Could not find vdW (or other) parameters for type: CT
For atom: .R<U 70>.A<H3' 25> Could not find vdW (or other) parameters for type: H1
For atom: .R<U 70>.A<C2' 26> Could not find vdW (or other) parameters for type: CT
For atom: .R<U 70>.A<H2' 27> Could not find vdW (or other) parameters for type: H1
For atom: .R<U 70>.A<O2' 28> Could not find vdW (or other) parameters for type: OH
For atom: .R<U 70>.A<HO2' 29> Could not find vdW (or other) parameters for type: HO
For atom: .R<U 71>.A<P 1> Could not find vdW (or other) parameters for type: P
For atom: .R<U 71>.A<C5' 5> Could not find vdW (or other) parameters for type: CI
For atom: .R<U 71>.A<H5' 6> Could not find vdW (or other) parameters for type: H1
For atom: .R<U 71>.A<H5'' 7> Could not find vdW (or other) parameters for type: H1
For atom: .R<U 71>.A<C4' 8> Could not find vdW (or other) parameters for type: CT
For atom: .R<U 71>.A<H4' 9> Could not find vdW (or other) parameters for type: H1
For atom: .R<U 71>.A<O4' 10> Could not find vdW (or other) parameters for type: OS
For atom: .R<U 71>.A<C1' 11> Could not find vdW (or other) parameters for type: CT
For atom: .R<U 71>.A<H1' 12> Could not find vdW (or other) parameters for type: H2
For atom: .R<U 71>.A<H6 15> Could not find vdW (or other) parameters for type: H4
For atom: .R<U 71>.A<H5 17> Could not find vdW (or other) parameters for type: HA
For atom: .R<U 71>.A<O4 19> Could not find vdW (or other) parameters for type: O
For atom: .R<U 71>.A<O2 23> Could not find vdW (or other) parameters for type: O
For atom: .R<U 71>.A<C3' 24> Could not find vdW (or other) parameters for type: CT
For atom: .R<U 71>.A<H3' 25> Could not find vdW (or other) parameters for type: H1
For atom: .R<U 71>.A<C2' 26> Could not find vdW (or other) parameters for type: CT
For atom: .R<U 71>.A<H2' 27> Could not find vdW (or other) parameters for type: H1
For atom: .R<U 71>.A<O2' 28> Could not find vdW (or other) parameters for type: OH
For atom: .R<U 71>.A<HO2' 29> Could not find vdW (or other) parameters for type: HO
For atom: .R<U 72>.A<P 1> Could not find vdW (or other) parameters for type: P
For atom: .R<U 72>.A<C5' 5> Could not find vdW (or other) parameters for type: CI
For atom: .R<U 72>.A<H5' 6> Could not find vdW (or other) parameters for type: H1
For atom: .R<U 72>.A<H5'' 7> Could not find vdW (or other) parameters for type: H1
For atom: .R<U 72>.A<C4' 8> Could not find vdW (or other) parameters for type: CT
For atom: .R<U 72>.A<H4' 9> Could not find vdW (or other) parameters for type: H1
For atom: .R<U 72>.A<O4' 10> Could not find vdW (or other) parameters for type: OS
For atom: .R<U 72>.A<C1' 11> Could not find vdW (or other) parameters for type: CT
For atom: .R<U 72>.A<H1' 12> Could not find vdW (or other) parameters for type: H2
For atom: .R<U 72>.A<H6 15> Could not find vdW (or other) parameters for type: H4
For atom: .R<U 72>.A<H5 17> Could not find vdW (or other) parameters for type: HA
For atom: .R<U 72>.A<O4 19> Could not find vdW (or other) parameters for type: O
For atom: .R<U 72>.A<O2 23> Could not find vdW (or other) parameters for type: O
For atom: .R<U 72>.A<C3' 24> Could not find vdW (or other) parameters for type: CT
For atom: .R<U 72>.A<H3' 25> Could not find vdW (or other) parameters for type: H1
For atom: .R<U 72>.A<C2' 26> Could not find vdW (or other) parameters for type: CT
For atom: .R<U 72>.A<H2' 27> Could not find vdW (or other) parameters for type: H1
For atom: .R<U 72>.A<O2' 28> Could not find vdW (or other) parameters for type: OH
For atom: .R<U 72>.A<HO2' 29> Could not find vdW (or other) parameters for type: HO
For atom: .R<U 73>.A<P 1> Could not find vdW (or other) parameters for type: P
For atom: .R<U 73>.A<C5' 5> Could not find vdW (or other) parameters for type: CI
For atom: .R<U 73>.A<H5' 6> Could not find vdW (or other) parameters for type: H1
For atom: .R<U 73>.A<H5'' 7> Could not find vdW (or other) parameters for type: H1
For atom: .R<U 73>.A<C4' 8> Could not find vdW (or other) parameters for type: CT
For atom: .R<U 73>.A<H4' 9> Could not find vdW (or other) parameters for type: H1
For atom: .R<U 73>.A<O4' 10> Could not find vdW (or other) parameters for type: OS
For atom: .R<U 73>.A<C1' 11> Could not find vdW (or other) parameters for type: CT
For atom: .R<U 73>.A<H1' 12> Could not find vdW (or other) parameters for type: H2
For atom: .R<U 73>.A<H6 15> Could not find vdW (or other) parameters for type: H4
For atom: .R<U 73>.A<H5 17> Could not find vdW (or other) parameters for type: HA
For atom: .R<U 73>.A<O4 19> Could not find vdW (or other) parameters for type: O
For atom: .R<U 73>.A<O2 23> Could not find vdW (or other) parameters for type: O
For atom: .R<U 73>.A<C3' 24> Could not find vdW (or other) parameters for type: CT
For atom: .R<U 73>.A<H3' 25> Could not find vdW (or other) parameters for type: H1
For atom: .R<U 73>.A<C2' 26> Could not find vdW (or other) parameters for type: CT
For atom: .R<U 73>.A<H2' 27> Could not find vdW (or other) parameters for type: H1
For atom: .R<U 73>.A<O2' 28> Could not find vdW (or other) parameters for type: OH
For atom: .R<U 73>.A<HO2' 29> Could not find vdW (or other) parameters for type: HO
For atom: .R<U 74>.A<P 1> Could not find vdW (or other) parameters for type: P
For atom: .R<U 74>.A<C5' 5> Could not find vdW (or other) parameters for type: CI
For atom: .R<U 74>.A<H5' 6> Could not find vdW (or other) parameters for type: H1
For atom: .R<U 74>.A<H5'' 7> Could not find vdW (or other) parameters for type: H1
For atom: .R<U 74>.A<C4' 8> Could not find vdW (or other) parameters for type: CT
For atom: .R<U 74>.A<H4' 9> Could not find vdW (or other) parameters for type: H1
For atom: .R<U 74>.A<O4' 10> Could not find vdW (or other) parameters for type: OS
For atom: .R<U 74>.A<C1' 11> Could not find vdW (or other) parameters for type: CT
For atom: .R<U 74>.A<H1' 12> Could not find vdW (or other) parameters for type: H2
For atom: .R<U 74>.A<H6 15> Could not find vdW (or other) parameters for type: H4
For atom: .R<U 74>.A<H5 17> Could not find vdW (or other) parameters for type: HA
For atom: .R<U 74>.A<O4 19> Could not find vdW (or other) parameters for type: O
For atom: .R<U 74>.A<O2 23> Could not find vdW (or other) parameters for type: O
For atom: .R<U 74>.A<C3' 24> Could not find vdW (or other) parameters for type: CT
For atom: .R<U 74>.A<H3' 25> Could not find vdW (or other) parameters for type: H1
For atom: .R<U 74>.A<C2' 26> Could not find vdW (or other) parameters for type: CT
For atom: .R<U 74>.A<H2' 27> Could not find vdW (or other) parameters for type: H1
For atom: .R<U 74>.A<O2' 28> Could not find vdW (or other) parameters for type: OH
For atom: .R<U 74>.A<HO2' 29> Could not find vdW (or other) parameters for type: HO
For atom: .R<U 75>.A<P 1> Could not find vdW (or other) parameters for type: P
For atom: .R<U 75>.A<C5' 5> Could not find vdW (or other) parameters for type: CI
For atom: .R<U 75>.A<H5' 6> Could not find vdW (or other) parameters for type: H1
For atom: .R<U 75>.A<H5'' 7> Could not find vdW (or other) parameters for type: H1
For atom: .R<U 75>.A<C4' 8> Could not find vdW (or other) parameters for type: CT
For atom: .R<U 75>.A<H4' 9> Could not find vdW (or other) parameters for type: H1
For atom: .R<U 75>.A<O4' 10> Could not find vdW (or other) parameters for type: OS
For atom: .R<U 75>.A<C1' 11> Could not find vdW (or other) parameters for type: CT
For atom: .R<U 75>.A<H1' 12> Could not find vdW (or other) parameters for type: H2
For atom: .R<U 75>.A<H6 15> Could not find vdW (or other) parameters for type: H4
For atom: .R<U 75>.A<H5 17> Could not find vdW (or other) parameters for type: HA
For atom: .R<U 75>.A<O4 19> Could not find vdW (or other) parameters for type: O
For atom: .R<U 75>.A<O2 23> Could not find vdW (or other) parameters for type: O
For atom: .R<U 75>.A<C3' 24> Could not find vdW (or other) parameters for type: CT
For atom: .R<U 75>.A<H3' 25> Could not find vdW (or other) parameters for type: H1
For atom: .R<U 75>.A<C2' 26> Could not find vdW (or other) parameters for type: CT
For atom: .R<U 75>.A<H2' 27> Could not find vdW (or other) parameters for type: H1
For atom: .R<U 75>.A<O2' 28> Could not find vdW (or other) parameters for type: OH
For atom: .R<U 75>.A<HO2' 29> Could not find vdW (or other) parameters for type: HO
For atom: .R<U 76>.A<P 1> Could not find vdW (or other) parameters for type: P
For atom: .R<U 76>.A<C5' 5> Could not find vdW (or other) parameters for type: CI
For atom: .R<U 76>.A<H5' 6> Could not find vdW (or other) parameters for type: H1
For atom: .R<U 76>.A<H5'' 7> Could not find vdW (or other) parameters for type: H1
For atom: .R<U 76>.A<C4' 8> Could not find vdW (or other) parameters for type: CT
For atom: .R<U 76>.A<H4' 9> Could not find vdW (or other) parameters for type: H1
For atom: .R<U 76>.A<O4' 10> Could not find vdW (or other) parameters for type: OS
For atom: .R<U 76>.A<C1' 11> Could not find vdW (or other) parameters for type: CT
For atom: .R<U 76>.A<H1' 12> Could not find vdW (or other) parameters for type: H2
For atom: .R<U 76>.A<H6 15> Could not find vdW (or other) parameters for type: H4
For atom: .R<U 76>.A<H5 17> Could not find vdW (or other) parameters for type: HA
For atom: .R<U 76>.A<O4 19> Could not find vdW (or other) parameters for type: O
For atom: .R<U 76>.A<O2 23> Could not find vdW (or other) parameters for type: O
For atom: .R<U 76>.A<C3' 24> Could not find vdW (or other) parameters for type: CT
For atom: .R<U 76>.A<H3' 25> Could not find vdW (or other) parameters for type: H1
For atom: .R<U 76>.A<C2' 26> Could not find vdW (or other) parameters for type: CT
For atom: .R<U 76>.A<H2' 27> Could not find vdW (or other) parameters for type: H1
For atom: .R<U 76>.A<O2' 28> Could not find vdW (or other) parameters for type: OH
For atom: .R<U 76>.A<HO2' 29> Could not find vdW (or other) parameters for type: HO
For atom: .R<U 77>.A<P 1> Could not find vdW (or other) parameters for type: P
For atom: .R<U 77>.A<C5' 5> Could not find vdW (or other) parameters for type: CI
For atom: .R<U 77>.A<H5' 6> Could not find vdW (or other) parameters for type: H1
For atom: .R<U 77>.A<H5'' 7> Could not find vdW (or other) parameters for type: H1
For atom: .R<U 77>.A<C4' 8> Could not find vdW (or other) parameters for type: CT
For atom: .R<U 77>.A<H4' 9> Could not find vdW (or other) parameters for type: H1
For atom: .R<U 77>.A<O4' 10> Could not find vdW (or other) parameters for type: OS
For atom: .R<U 77>.A<C1' 11> Could not find vdW (or other) parameters for type: CT
For atom: .R<U 77>.A<H1' 12> Could not find vdW (or other) parameters for type: H2
For atom: .R<U 77>.A<H6 15> Could not find vdW (or other) parameters for type: H4
For atom: .R<U 77>.A<H5 17> Could not find vdW (or other) parameters for type: HA
For atom: .R<U 77>.A<O4 19> Could not find vdW (or other) parameters for type: O
For atom: .R<U 77>.A<O2 23> Could not find vdW (or other) parameters for type: O
For atom: .R<U 77>.A<C3' 24> Could not find vdW (or other) parameters for type: CT
For atom: .R<U 77>.A<H3' 25> Could not find vdW (or other) parameters for type: H1
For atom: .R<U 77>.A<C2' 26> Could not find vdW (or other) parameters for type: CT
For atom: .R<U 77>.A<H2' 27> Could not find vdW (or other) parameters for type: H1
For atom: .R<U 77>.A<O2' 28> Could not find vdW (or other) parameters for type: OH
For atom: .R<U 77>.A<HO2' 29> Could not find vdW (or other) parameters for type: HO
For atom: .R<U 78>.A<P 1> Could not find vdW (or other) parameters for type: P
For atom: .R<U 78>.A<C5' 5> Could not find vdW (or other) parameters for type: CI
For atom: .R<U 78>.A<H5' 6> Could not find vdW (or other) parameters for type: H1
For atom: .R<U 78>.A<H5'' 7> Could not find vdW (or other) parameters for type: H1
For atom: .R<U 78>.A<C4' 8> Could not find vdW (or other) parameters for type: CT
For atom: .R<U 78>.A<H4' 9> Could not find vdW (or other) parameters for type: H1
For atom: .R<U 78>.A<O4' 10> Could not find vdW (or other) parameters for type: OS
For atom: .R<U 78>.A<C1' 11> Could not find vdW (or other) parameters for type: CT
For atom: .R<U 78>.A<H1' 12> Could not find vdW (or other) parameters for type: H2
For atom: .R<U 78>.A<H6 15> Could not find vdW (or other) parameters for type: H4
For atom: .R<U 78>.A<H5 17> Could not find vdW (or other) parameters for type: HA
For atom: .R<U 78>.A<O4 19> Could not find vdW (or other) parameters for type: O
For atom: .R<U 78>.A<O2 23> Could not find vdW (or other) parameters for type: O
For atom: .R<U 78>.A<C3' 24> Could not find vdW (or other) parameters for type: CT
For atom: .R<U 78>.A<H3' 25> Could not find vdW (or other) parameters for type: H1
For atom: .R<U 78>.A<C2' 26> Could not find vdW (or other) parameters for type: CT
For atom: .R<U 78>.A<H2' 27> Could not find vdW (or other) parameters for type: H1
For atom: .R<U 78>.A<O2' 28> Could not find vdW (or other) parameters for type: OH
For atom: .R<U 78>.A<HO2' 29> Could not find vdW (or other) parameters for type: HO
For atom: .R<U 79>.A<P 1> Could not find vdW (or other) parameters for type: P
For atom: .R<U 79>.A<C5' 5> Could not find vdW (or other) parameters for type: CI
For atom: .R<U 79>.A<H5' 6> Could not find vdW (or other) parameters for type: H1
For atom: .R<U 79>.A<H5'' 7> Could not find vdW (or other) parameters for type: H1
For atom: .R<U 79>.A<C4' 8> Could not find vdW (or other) parameters for type: CT
For atom: .R<U 79>.A<H4' 9> Could not find vdW (or other) parameters for type: H1
For atom: .R<U 79>.A<O4' 10> Could not find vdW (or other) parameters for type: OS
For atom: .R<U 79>.A<C1' 11> Could not find vdW (or other) parameters for type: CT
For atom: .R<U 79>.A<H1' 12> Could not find vdW (or other) parameters for type: H2
For atom: .R<U 79>.A<H6 15> Could not find vdW (or other) parameters for type: H4
For atom: .R<U 79>.A<H5 17> Could not find vdW (or other) parameters for type: HA
For atom: .R<U 79>.A<O4 19> Could not find vdW (or other) parameters for type: O
For atom: .R<U 79>.A<O2 23> Could not find vdW (or other) parameters for type: O
For atom: .R<U 79>.A<C3' 24> Could not find vdW (or other) parameters for type: CT
For atom: .R<U 79>.A<H3' 25> Could not find vdW (or other) parameters for type: H1
For atom: .R<U 79>.A<C2' 26> Could not find vdW (or other) parameters for type: CT
For atom: .R<U 79>.A<H2' 27> Could not find vdW (or other) parameters for type: H1
For atom: .R<U 79>.A<O2' 28> Could not find vdW (or other) parameters for type: OH
For atom: .R<U 79>.A<HO2' 29> Could not find vdW (or other) parameters for type: HO
For atom: .R<U 80>.A<P 1> Could not find vdW (or other) parameters for type: P
For atom: .R<U 80>.A<C5' 5> Could not find vdW (or other) parameters for type: CI
For atom: .R<U 80>.A<H5' 6> Could not find vdW (or other) parameters for type: H1
For atom: .R<U 80>.A<H5'' 7> Could not find vdW (or other) parameters for type: H1
For atom: .R<U 80>.A<C4' 8> Could not find vdW (or other) parameters for type: CT
For atom: .R<U 80>.A<H4' 9> Could not find vdW (or other) parameters for type: H1
For atom: .R<U 80>.A<O4' 10> Could not find vdW (or other) parameters for type: OS
For atom: .R<U 80>.A<C1' 11> Could not find vdW (or other) parameters for type: CT
For atom: .R<U 80>.A<H1' 12> Could not find vdW (or other) parameters for type: H2
For atom: .R<U 80>.A<H6 15> Could not find vdW (or other) parameters for type: H4
For atom: .R<U 80>.A<H5 17> Could not find vdW (or other) parameters for type: HA
For atom: .R<U 80>.A<O4 19> Could not find vdW (or other) parameters for type: O
For atom: .R<U 80>.A<O2 23> Could not find vdW (or other) parameters for type: O
For atom: .R<U 80>.A<C3' 24> Could not find vdW (or other) parameters for type: CT
For atom: .R<U 80>.A<H3' 25> Could not find vdW (or other) parameters for type: H1
For atom: .R<U 80>.A<C2' 26> Could not find vdW (or other) parameters for type: CT
For atom: .R<U 80>.A<H2' 27> Could not find vdW (or other) parameters for type: H1
For atom: .R<U 80>.A<O2' 28> Could not find vdW (or other) parameters for type: OH
For atom: .R<U 80>.A<HO2' 29> Could not find vdW (or other) parameters for type: HO
For atom: .R<U 81>.A<P 1> Could not find vdW (or other) parameters for type: P
For atom: .R<U 81>.A<C5' 5> Could not find vdW (or other) parameters for type: CI
For atom: .R<U 81>.A<H5' 6> Could not find vdW (or other) parameters for type: H1
For atom: .R<U 81>.A<H5'' 7> Could not find vdW (or other) parameters for type: H1
For atom: .R<U 81>.A<C4' 8> Could not find vdW (or other) parameters for type: CT
For atom: .R<U 81>.A<H4' 9> Could not find vdW (or other) parameters for type: H1
For atom: .R<U 81>.A<O4' 10> Could not find vdW (or other) parameters for type: OS
For atom: .R<U 81>.A<C1' 11> Could not find vdW (or other) parameters for type: CT
For atom: .R<U 81>.A<H1' 12> Could not find vdW (or other) parameters for type: H2
For atom: .R<U 81>.A<H6 15> Could not find vdW (or other) parameters for type: H4
For atom: .R<U 81>.A<H5 17> Could not find vdW (or other) parameters for type: HA
For atom: .R<U 81>.A<O4 19> Could not find vdW (or other) parameters for type: O
For atom: .R<U 81>.A<O2 23> Could not find vdW (or other) parameters for type: O
For atom: .R<U 81>.A<C3' 24> Could not find vdW (or other) parameters for type: CT
For atom: .R<U 81>.A<H3' 25> Could not find vdW (or other) parameters for type: H1
For atom: .R<U 81>.A<C2' 26> Could not find vdW (or other) parameters for type: CT
For atom: .R<U 81>.A<H2' 27> Could not find vdW (or other) parameters for type: H1
For atom: .R<U 81>.A<O2' 28> Could not find vdW (or other) parameters for type: OH
For atom: .R<U 81>.A<HO2' 29> Could not find vdW (or other) parameters for type: HO
For atom: .R<U 82>.A<P 1> Could not find vdW (or other) parameters for type: P
For atom: .R<U 82>.A<C5' 5> Could not find vdW (or other) parameters for type: CI
For atom: .R<U 82>.A<H5' 6> Could not find vdW (or other) parameters for type: H1
For atom: .R<U 82>.A<H5'' 7> Could not find vdW (or other) parameters for type: H1
For atom: .R<U 82>.A<C4' 8> Could not find vdW (or other) parameters for type: CT
For atom: .R<U 82>.A<H4' 9> Could not find vdW (or other) parameters for type: H1
For atom: .R<U 82>.A<O4' 10> Could not find vdW (or other) parameters for type: OS
For atom: .R<U 82>.A<C1' 11> Could not find vdW (or other) parameters for type: CT
For atom: .R<U 82>.A<H1' 12> Could not find vdW (or other) parameters for type: H2
For atom: .R<U 82>.A<H6 15> Could not find vdW (or other) parameters for type: H4
For atom: .R<U 82>.A<H5 17> Could not find vdW (or other) parameters for type: HA
For atom: .R<U 82>.A<O4 19> Could not find vdW (or other) parameters for type: O
For atom: .R<U 82>.A<O2 23> Could not find vdW (or other) parameters for type: O
For atom: .R<U 82>.A<C3' 24> Could not find vdW (or other) parameters for type: CT
For atom: .R<U 82>.A<H3' 25> Could not find vdW (or other) parameters for type: H1
For atom: .R<U 82>.A<C2' 26> Could not find vdW (or other) parameters for type: CT
For atom: .R<U 82>.A<H2' 27> Could not find vdW (or other) parameters for type: H1
For atom: .R<U 82>.A<O2' 28> Could not find vdW (or other) parameters for type: OH
For atom: .R<U 82>.A<HO2' 29> Could not find vdW (or other) parameters for type: HO
For atom: .R<U 83>.A<P 1> Could not find vdW (or other) parameters for type: P
For atom: .R<U 83>.A<C5' 5> Could not find vdW (or other) parameters for type: CI
For atom: .R<U 83>.A<H5' 6> Could not find vdW (or other) parameters for type: H1
For atom: .R<U 83>.A<H5'' 7> Could not find vdW (or other) parameters for type: H1
For atom: .R<U 83>.A<C4' 8> Could not find vdW (or other) parameters for type: CT
For atom: .R<U 83>.A<H4' 9> Could not find vdW (or other) parameters for type: H1
For atom: .R<U 83>.A<O4' 10> Could not find vdW (or other) parameters for type: OS
For atom: .R<U 83>.A<C1' 11> Could not find vdW (or other) parameters for type: CT
For atom: .R<U 83>.A<H1' 12> Could not find vdW (or other) parameters for type: H2
For atom: .R<U 83>.A<H6 15> Could not find vdW (or other) parameters for type: H4
For atom: .R<U 83>.A<H5 17> Could not find vdW (or other) parameters for type: HA
For atom: .R<U 83>.A<O4 19> Could not find vdW (or other) parameters for type: O
For atom: .R<U 83>.A<O2 23> Could not find vdW (or other) parameters for type: O
For atom: .R<U 83>.A<C3' 24> Could not find vdW (or other) parameters for type: CT
For atom: .R<U 83>.A<H3' 25> Could not find vdW (or other) parameters for type: H1
For atom: .R<U 83>.A<C2' 26> Could not find vdW (or other) parameters for type: CT
For atom: .R<U 83>.A<H2' 27> Could not find vdW (or other) parameters for type: H1
For atom: .R<U 83>.A<O2' 28> Could not find vdW (or other) parameters for type: OH
For atom: .R<U 83>.A<HO2' 29> Could not find vdW (or other) parameters for type: HO
For atom: .R<U 84>.A<P 1> Could not find vdW (or other) parameters for type: P
For atom: .R<U 84>.A<C5' 5> Could not find vdW (or other) parameters for type: CI
For atom: .R<U 84>.A<H5' 6> Could not find vdW (or other) parameters for type: H1
For atom: .R<U 84>.A<H5'' 7> Could not find vdW (or other) parameters for type: H1
For atom: .R<U 84>.A<C4' 8> Could not find vdW (or other) parameters for type: CT
For atom: .R<U 84>.A<H4' 9> Could not find vdW (or other) parameters for type: H1
For atom: .R<U 84>.A<O4' 10> Could not find vdW (or other) parameters for type: OS
For atom: .R<U 84>.A<C1' 11> Could not find vdW (or other) parameters for type: CT
For atom: .R<U 84>.A<H1' 12> Could not find vdW (or other) parameters for type: H2
For atom: .R<U 84>.A<H6 15> Could not find vdW (or other) parameters for type: H4
For atom: .R<U 84>.A<H5 17> Could not find vdW (or other) parameters for type: HA
For atom: .R<U 84>.A<O4 19> Could not find vdW (or other) parameters for type: O
For atom: .R<U 84>.A<O2 23> Could not find vdW (or other) parameters for type: O
For atom: .R<U 84>.A<C3' 24> Could not find vdW (or other) parameters for type: CT
For atom: .R<U 84>.A<H3' 25> Could not find vdW (or other) parameters for type: H1
For atom: .R<U 84>.A<C2' 26> Could not find vdW (or other) parameters for type: CT
For atom: .R<U 84>.A<H2' 27> Could not find vdW (or other) parameters for type: H1
For atom: .R<U 84>.A<O2' 28> Could not find vdW (or other) parameters for type: OH
For atom: .R<U 84>.A<HO2' 29> Could not find vdW (or other) parameters for type: HO
For atom: .R<U 85>.A<P 1> Could not find vdW (or other) parameters for type: P
For atom: .R<U 85>.A<C5' 5> Could not find vdW (or other) parameters for type: CI
For atom: .R<U 85>.A<H5' 6> Could not find vdW (or other) parameters for type: H1
For atom: .R<U 85>.A<H5'' 7> Could not find vdW (or other) parameters for type: H1
For atom: .R<U 85>.A<C4' 8> Could not find vdW (or other) parameters for type: CT
For atom: .R<U 85>.A<H4' 9> Could not find vdW (or other) parameters for type: H1
For atom: .R<U 85>.A<O4' 10> Could not find vdW (or other) parameters for type: OS
For atom: .R<U 85>.A<C1' 11> Could not find vdW (or other) parameters for type: CT
For atom: .R<U 85>.A<H1' 12> Could not find vdW (or other) parameters for type: H2
For atom: .R<U 85>.A<H6 15> Could not find vdW (or other) parameters for type: H4
For atom: .R<U 85>.A<H5 17> Could not find vdW (or other) parameters for type: HA
For atom: .R<U 85>.A<O4 19> Could not find vdW (or other) parameters for type: O
For atom: .R<U 85>.A<O2 23> Could not find vdW (or other) parameters for type: O
For atom: .R<U 85>.A<C3' 24> Could not find vdW (or other) parameters for type: CT
For atom: .R<U 85>.A<H3' 25> Could not find vdW (or other) parameters for type: H1
For atom: .R<U 85>.A<C2' 26> Could not find vdW (or other) parameters for type: CT
For atom: .R<U 85>.A<H2' 27> Could not find vdW (or other) parameters for type: H1
For atom: .R<U 85>.A<O2' 28> Could not find vdW (or other) parameters for type: OH
For atom: .R<U 85>.A<HO2' 29> Could not find vdW (or other) parameters for type: HO
For atom: .R<U 86>.A<P 1> Could not find vdW (or other) parameters for type: P
For atom: .R<U 86>.A<C5' 5> Could not find vdW (or other) parameters for type: CI
For atom: .R<U 86>.A<H5' 6> Could not find vdW (or other) parameters for type: H1
For atom: .R<U 86>.A<H5'' 7> Could not find vdW (or other) parameters for type: H1
For atom: .R<U 86>.A<C4' 8> Could not find vdW (or other) parameters for type: CT
For atom: .R<U 86>.A<H4' 9> Could not find vdW (or other) parameters for type: H1
For atom: .R<U 86>.A<O4' 10> Could not find vdW (or other) parameters for type: OS
For atom: .R<U 86>.A<C1' 11> Could not find vdW (or other) parameters for type: CT
For atom: .R<U 86>.A<H1' 12> Could not find vdW (or other) parameters for type: H2
For atom: .R<U 86>.A<H6 15> Could not find vdW (or other) parameters for type: H4
For atom: .R<U 86>.A<H5 17> Could not find vdW (or other) parameters for type: HA
For atom: .R<U 86>.A<O4 19> Could not find vdW (or other) parameters for type: O
For atom: .R<U 86>.A<O2 23> Could not find vdW (or other) parameters for type: O
For atom: .R<U 86>.A<C3' 24> Could not find vdW (or other) parameters for type: CT
For atom: .R<U 86>.A<H3' 25> Could not find vdW (or other) parameters for type: H1
For atom: .R<U 86>.A<C2' 26> Could not find vdW (or other) parameters for type: CT
For atom: .R<U 86>.A<H2' 27> Could not find vdW (or other) parameters for type: H1
For atom: .R<U 86>.A<O2' 28> Could not find vdW (or other) parameters for type: OH
For atom: .R<U 86>.A<HO2' 29> Could not find vdW (or other) parameters for type: HO
For atom: .R<U 87>.A<P 1> Could not find vdW (or other) parameters for type: P
For atom: .R<U 87>.A<C5' 5> Could not find vdW (or other) parameters for type: CI
For atom: .R<U 87>.A<H5' 6> Could not find vdW (or other) parameters for type: H1
For atom: .R<U 87>.A<H5'' 7> Could not find vdW (or other) parameters for type: H1
For atom: .R<U 87>.A<C4' 8> Could not find vdW (or other) parameters for type: CT
For atom: .R<U 87>.A<H4' 9> Could not find vdW (or other) parameters for type: H1
For atom: .R<U 87>.A<O4' 10> Could not find vdW (or other) parameters for type: OS
For atom: .R<U 87>.A<C1' 11> Could not find vdW (or other) parameters for type: CT
For atom: .R<U 87>.A<H1' 12> Could not find vdW (or other) parameters for type: H2
For atom: .R<U 87>.A<H6 15> Could not find vdW (or other) parameters for type: H4
For atom: .R<U 87>.A<H5 17> Could not find vdW (or other) parameters for type: HA
For atom: .R<U 87>.A<O4 19> Could not find vdW (or other) parameters for type: O
For atom: .R<U 87>.A<O2 23> Could not find vdW (or other) parameters for type: O
For atom: .R<U 87>.A<C3' 24> Could not find vdW (or other) parameters for type: CT
For atom: .R<U 87>.A<H3' 25> Could not find vdW (or other) parameters for type: H1
For atom: .R<U 87>.A<C2' 26> Could not find vdW (or other) parameters for type: CT
For atom: .R<U 87>.A<H2' 27> Could not find vdW (or other) parameters for type: H1
For atom: .R<U 87>.A<O2' 28> Could not find vdW (or other) parameters for type: OH
For atom: .R<U 87>.A<HO2' 29> Could not find vdW (or other) parameters for type: HO
For atom: .R<U 88>.A<P 1> Could not find vdW (or other) parameters for type: P
For atom: .R<U 88>.A<C5' 5> Could not find vdW (or other) parameters for type: CI
For atom: .R<U 88>.A<H5' 6> Could not find vdW (or other) parameters for type: H1
For atom: .R<U 88>.A<H5'' 7> Could not find vdW (or other) parameters for type: H1
For atom: .R<U 88>.A<C4' 8> Could not find vdW (or other) parameters for type: CT
For atom: .R<U 88>.A<H4' 9> Could not find vdW (or other) parameters for type: H1
For atom: .R<U 88>.A<O4' 10> Could not find vdW (or other) parameters for type: OS
For atom: .R<U 88>.A<C1' 11> Could not find vdW (or other) parameters for type: CT
For atom: .R<U 88>.A<H1' 12> Could not find vdW (or other) parameters for type: H2
For atom: .R<U 88>.A<H6 15> Could not find vdW (or other) parameters for type: H4
For atom: .R<U 88>.A<H5 17> Could not find vdW (or other) parameters for type: HA
For atom: .R<U 88>.A<O4 19> Could not find vdW (or other) parameters for type: O
For atom: .R<U 88>.A<O2 23> Could not find vdW (or other) parameters for type: O
For atom: .R<U 88>.A<C3' 24> Could not find vdW (or other) parameters for type: CT
For atom: .R<U 88>.A<H3' 25> Could not find vdW (or other) parameters for type: H1
For atom: .R<U 88>.A<C2' 26> Could not find vdW (or other) parameters for type: CT
For atom: .R<U 88>.A<H2' 27> Could not find vdW (or other) parameters for type: H1
For atom: .R<U 88>.A<O2' 28> Could not find vdW (or other) parameters for type: OH
For atom: .R<U 88>.A<HO2' 29> Could not find vdW (or other) parameters for type: HO
For atom: .R<U 89>.A<P 1> Could not find vdW (or other) parameters for type: P
For atom: .R<U 89>.A<C5' 5> Could not find vdW (or other) parameters for type: CI
For atom: .R<U 89>.A<H5' 6> Could not find vdW (or other) parameters for type: H1
For atom: .R<U 89>.A<H5'' 7> Could not find vdW (or other) parameters for type: H1
For atom: .R<U 89>.A<C4' 8> Could not find vdW (or other) parameters for type: CT
For atom: .R<U 89>.A<H4' 9> Could not find vdW (or other) parameters for type: H1
For atom: .R<U 89>.A<O4' 10> Could not find vdW (or other) parameters for type: OS
For atom: .R<U 89>.A<C1' 11> Could not find vdW (or other) parameters for type: CT
For atom: .R<U 89>.A<H1' 12> Could not find vdW (or other) parameters for type: H2
For atom: .R<U 89>.A<H6 15> Could not find vdW (or other) parameters for type: H4
For atom: .R<U 89>.A<H5 17> Could not find vdW (or other) parameters for type: HA
For atom: .R<U 89>.A<O4 19> Could not find vdW (or other) parameters for type: O
For atom: .R<U 89>.A<O2 23> Could not find vdW (or other) parameters for type: O
For atom: .R<U 89>.A<C3' 24> Could not find vdW (or other) parameters for type: CT
For atom: .R<U 89>.A<H3' 25> Could not find vdW (or other) parameters for type: H1
For atom: .R<U 89>.A<C2' 26> Could not find vdW (or other) parameters for type: CT
For atom: .R<U 89>.A<H2' 27> Could not find vdW (or other) parameters for type: H1
For atom: .R<U 89>.A<O2' 28> Could not find vdW (or other) parameters for type: OH
For atom: .R<U 89>.A<HO2' 29> Could not find vdW (or other) parameters for type: HO
For atom: .R<U 90>.A<P 1> Could not find vdW (or other) parameters for type: P
For atom: .R<U 90>.A<C5' 5> Could not find vdW (or other) parameters for type: CI
For atom: .R<U 90>.A<H5' 6> Could not find vdW (or other) parameters for type: H1
For atom: .R<U 90>.A<H5'' 7> Could not find vdW (or other) parameters for type: H1
For atom: .R<U 90>.A<C4' 8> Could not find vdW (or other) parameters for type: CT
For atom: .R<U 90>.A<H4' 9> Could not find vdW (or other) parameters for type: H1
For atom: .R<U 90>.A<O4' 10> Could not find vdW (or other) parameters for type: OS
For atom: .R<U 90>.A<C1' 11> Could not find vdW (or other) parameters for type: CT
For atom: .R<U 90>.A<H1' 12> Could not find vdW (or other) parameters for type: H2
For atom: .R<U 90>.A<H6 15> Could not find vdW (or other) parameters for type: H4
For atom: .R<U 90>.A<H5 17> Could not find vdW (or other) parameters for type: HA
For atom: .R<U 90>.A<O4 19> Could not find vdW (or other) parameters for type: O
For atom: .R<U 90>.A<O2 23> Could not find vdW (or other) parameters for type: O
For atom: .R<U 90>.A<C3' 24> Could not find vdW (or other) parameters for type: CT
For atom: .R<U 90>.A<H3' 25> Could not find vdW (or other) parameters for type: H1
For atom: .R<U 90>.A<C2' 26> Could not find vdW (or other) parameters for type: CT
For atom: .R<U 90>.A<H2' 27> Could not find vdW (or other) parameters for type: H1
For atom: .R<U 90>.A<O2' 28> Could not find vdW (or other) parameters for type: OH
For atom: .R<U 90>.A<HO2' 29> Could not find vdW (or other) parameters for type: HO
For atom: .R<U 91>.A<P 1> Could not find vdW (or other) parameters for type: P
For atom: .R<U 91>.A<C5' 5> Could not find vdW (or other) parameters for type: CI
For atom: .R<U 91>.A<H5' 6> Could not find vdW (or other) parameters for type: H1
For atom: .R<U 91>.A<H5'' 7> Could not find vdW (or other) parameters for type: H1
For atom: .R<U 91>.A<C4' 8> Could not find vdW (or other) parameters for type: CT
For atom: .R<U 91>.A<H4' 9> Could not find vdW (or other) parameters for type: H1
For atom: .R<U 91>.A<O4' 10> Could not find vdW (or other) parameters for type: OS
For atom: .R<U 91>.A<C1' 11> Could not find vdW (or other) parameters for type: CT
For atom: .R<U 91>.A<H1' 12> Could not find vdW (or other) parameters for type: H2
For atom: .R<U 91>.A<H6 15> Could not find vdW (or other) parameters for type: H4
For atom: .R<U 91>.A<H5 17> Could not find vdW (or other) parameters for type: HA
For atom: .R<U 91>.A<O4 19> Could not find vdW (or other) parameters for type: O
For atom: .R<U 91>.A<O2 23> Could not find vdW (or other) parameters for type: O
For atom: .R<U 91>.A<C3' 24> Could not find vdW (or other) parameters for type: CT
For atom: .R<U 91>.A<H3' 25> Could not find vdW (or other) parameters for type: H1
For atom: .R<U 91>.A<C2' 26> Could not find vdW (or other) parameters for type: CT
For atom: .R<U 91>.A<H2' 27> Could not find vdW (or other) parameters for type: H1
For atom: .R<U 91>.A<O2' 28> Could not find vdW (or other) parameters for type: OH
For atom: .R<U 91>.A<HO2' 29> Could not find vdW (or other) parameters for type: HO
For atom: .R<U 92>.A<P 1> Could not find vdW (or other) parameters for type: P
For atom: .R<U 92>.A<C5' 5> Could not find vdW (or other) parameters for type: CI
For atom: .R<U 92>.A<H5' 6> Could not find vdW (or other) parameters for type: H1
For atom: .R<U 92>.A<H5'' 7> Could not find vdW (or other) parameters for type: H1
For atom: .R<U 92>.A<C4' 8> Could not find vdW (or other) parameters for type: CT
For atom: .R<U 92>.A<H4' 9> Could not find vdW (or other) parameters for type: H1
For atom: .R<U 92>.A<O4' 10> Could not find vdW (or other) parameters for type: OS
For atom: .R<U 92>.A<C1' 11> Could not find vdW (or other) parameters for type: CT
For atom: .R<U 92>.A<H1' 12> Could not find vdW (or other) parameters for type: H2
For atom: .R<U 92>.A<H6 15> Could not find vdW (or other) parameters for type: H4
For atom: .R<U 92>.A<H5 17> Could not find vdW (or other) parameters for type: HA
For atom: .R<U 92>.A<O4 19> Could not find vdW (or other) parameters for type: O
For atom: .R<U 92>.A<O2 23> Could not find vdW (or other) parameters for type: O
For atom: .R<U 92>.A<C3' 24> Could not find vdW (or other) parameters for type: CT
For atom: .R<U 92>.A<H3' 25> Could not find vdW (or other) parameters for type: H1
For atom: .R<U 92>.A<C2' 26> Could not find vdW (or other) parameters for type: CT
For atom: .R<U 92>.A<H2' 27> Could not find vdW (or other) parameters for type: H1
For atom: .R<U 92>.A<O2' 28> Could not find vdW (or other) parameters for type: OH
For atom: .R<U 92>.A<HO2' 29> Could not find vdW (or other) parameters for type: HO
For atom: .R<U 93>.A<P 1> Could not find vdW (or other) parameters for type: P
For atom: .R<U 93>.A<C5' 5> Could not find vdW (or other) parameters for type: CI
For atom: .R<U 93>.A<H5' 6> Could not find vdW (or other) parameters for type: H1
For atom: .R<U 93>.A<H5'' 7> Could not find vdW (or other) parameters for type: H1
For atom: .R<U 93>.A<C4' 8> Could not find vdW (or other) parameters for type: CT
For atom: .R<U 93>.A<H4' 9> Could not find vdW (or other) parameters for type: H1
For atom: .R<U 93>.A<O4' 10> Could not find vdW (or other) parameters for type: OS
For atom: .R<U 93>.A<C1' 11> Could not find vdW (or other) parameters for type: CT
For atom: .R<U 93>.A<H1' 12> Could not find vdW (or other) parameters for type: H2
For atom: .R<U 93>.A<H6 15> Could not find vdW (or other) parameters for type: H4
For atom: .R<U 93>.A<H5 17> Could not find vdW (or other) parameters for type: HA
For atom: .R<U 93>.A<O4 19> Could not find vdW (or other) parameters for type: O
For atom: .R<U 93>.A<O2 23> Could not find vdW (or other) parameters for type: O
For atom: .R<U 93>.A<C3' 24> Could not find vdW (or other) parameters for type: CT
For atom: .R<U 93>.A<H3' 25> Could not find vdW (or other) parameters for type: H1
For atom: .R<U 93>.A<C2' 26> Could not find vdW (or other) parameters for type: CT
For atom: .R<U 93>.A<H2' 27> Could not find vdW (or other) parameters for type: H1
For atom: .R<U 93>.A<O2' 28> Could not find vdW (or other) parameters for type: OH
For atom: .R<U 93>.A<HO2' 29> Could not find vdW (or other) parameters for type: HO
For atom: .R<U 94>.A<P 1> Could not find vdW (or other) parameters for type: P
For atom: .R<U 94>.A<C5' 5> Could not find vdW (or other) parameters for type: CI
For atom: .R<U 94>.A<H5' 6> Could not find vdW (or other) parameters for type: H1
For atom: .R<U 94>.A<H5'' 7> Could not find vdW (or other) parameters for type: H1
For atom: .R<U 94>.A<C4' 8> Could not find vdW (or other) parameters for type: CT
For atom: .R<U 94>.A<H4' 9> Could not find vdW (or other) parameters for type: H1
For atom: .R<U 94>.A<O4' 10> Could not find vdW (or other) parameters for type: OS
For atom: .R<U 94>.A<C1' 11> Could not find vdW (or other) parameters for type: CT
For atom: .R<U 94>.A<H1' 12> Could not find vdW (or other) parameters for type: H2
For atom: .R<U 94>.A<H6 15> Could not find vdW (or other) parameters for type: H4
For atom: .R<U 94>.A<H5 17> Could not find vdW (or other) parameters for type: HA
For atom: .R<U 94>.A<O4 19> Could not find vdW (or other) parameters for type: O
For atom: .R<U 94>.A<O2 23> Could not find vdW (or other) parameters for type: O
For atom: .R<U 94>.A<C3' 24> Could not find vdW (or other) parameters for type: CT
For atom: .R<U 94>.A<H3' 25> Could not find vdW (or other) parameters for type: H1
For atom: .R<U 94>.A<C2' 26> Could not find vdW (or other) parameters for type: CT
For atom: .R<U 94>.A<H2' 27> Could not find vdW (or other) parameters for type: H1
For atom: .R<U 94>.A<O2' 28> Could not find vdW (or other) parameters for type: OH
For atom: .R<U 94>.A<HO2' 29> Could not find vdW (or other) parameters for type: HO
For atom: .R<U 95>.A<P 1> Could not find vdW (or other) parameters for type: P
For atom: .R<U 95>.A<C5' 5> Could not find vdW (or other) parameters for type: CI
For atom: .R<U 95>.A<H5' 6> Could not find vdW (or other) parameters for type: H1
For atom: .R<U 95>.A<H5'' 7> Could not find vdW (or other) parameters for type: H1
For atom: .R<U 95>.A<C4' 8> Could not find vdW (or other) parameters for type: CT
For atom: .R<U 95>.A<H4' 9> Could not find vdW (or other) parameters for type: H1
For atom: .R<U 95>.A<O4' 10> Could not find vdW (or other) parameters for type: OS
For atom: .R<U 95>.A<C1' 11> Could not find vdW (or other) parameters for type: CT
For atom: .R<U 95>.A<H1' 12> Could not find vdW (or other) parameters for type: H2
For atom: .R<U 95>.A<H6 15> Could not find vdW (or other) parameters for type: H4
For atom: .R<U 95>.A<H5 17> Could not find vdW (or other) parameters for type: HA
For atom: .R<U 95>.A<O4 19> Could not find vdW (or other) parameters for type: O
For atom: .R<U 95>.A<O2 23> Could not find vdW (or other) parameters for type: O
For atom: .R<U 95>.A<C3' 24> Could not find vdW (or other) parameters for type: CT
For atom: .R<U 95>.A<H3' 25> Could not find vdW (or other) parameters for type: H1
For atom: .R<U 95>.A<C2' 26> Could not find vdW (or other) parameters for type: CT
For atom: .R<U 95>.A<H2' 27> Could not find vdW (or other) parameters for type: H1
For atom: .R<U 95>.A<O2' 28> Could not find vdW (or other) parameters for type: OH
For atom: .R<U 95>.A<HO2' 29> Could not find vdW (or other) parameters for type: HO
For atom: .R<U 96>.A<P 1> Could not find vdW (or other) parameters for type: P
For atom: .R<U 96>.A<C5' 5> Could not find vdW (or other) parameters for type: CI
For atom: .R<U 96>.A<H5' 6> Could not find vdW (or other) parameters for type: H1
For atom: .R<U 96>.A<H5'' 7> Could not find vdW (or other) parameters for type: H1
For atom: .R<U 96>.A<C4' 8> Could not find vdW (or other) parameters for type: CT
For atom: .R<U 96>.A<H4' 9> Could not find vdW (or other) parameters for type: H1
For atom: .R<U 96>.A<O4' 10> Could not find vdW (or other) parameters for type: OS
For atom: .R<U 96>.A<C1' 11> Could not find vdW (or other) parameters for type: CT
For atom: .R<U 96>.A<H1' 12> Could not find vdW (or other) parameters for type: H2
For atom: .R<U 96>.A<H6 15> Could not find vdW (or other) parameters for type: H4
For atom: .R<U 96>.A<H5 17> Could not find vdW (or other) parameters for type: HA
For atom: .R<U 96>.A<O4 19> Could not find vdW (or other) parameters for type: O
For atom: .R<U 96>.A<O2 23> Could not find vdW (or other) parameters for type: O
For atom: .R<U 96>.A<C3' 24> Could not find vdW (or other) parameters for type: CT
For atom: .R<U 96>.A<H3' 25> Could not find vdW (or other) parameters for type: H1
For atom: .R<U 96>.A<C2' 26> Could not find vdW (or other) parameters for type: CT
For atom: .R<U 96>.A<H2' 27> Could not find vdW (or other) parameters for type: H1
For atom: .R<U 96>.A<O2' 28> Could not find vdW (or other) parameters for type: OH
For atom: .R<U 96>.A<HO2' 29> Could not find vdW (or other) parameters for type: HO
For atom: .R<U 97>.A<P 1> Could not find vdW (or other) parameters for type: P
For atom: .R<U 97>.A<C5' 5> Could not find vdW (or other) parameters for type: CI
For atom: .R<U 97>.A<H5' 6> Could not find vdW (or other) parameters for type: H1
For atom: .R<U 97>.A<H5'' 7> Could not find vdW (or other) parameters for type: H1
For atom: .R<U 97>.A<C4' 8> Could not find vdW (or other) parameters for type: CT
For atom: .R<U 97>.A<H4' 9> Could not find vdW (or other) parameters for type: H1
For atom: .R<U 97>.A<O4' 10> Could not find vdW (or other) parameters for type: OS
For atom: .R<U 97>.A<C1' 11> Could not find vdW (or other) parameters for type: CT
For atom: .R<U 97>.A<H1' 12> Could not find vdW (or other) parameters for type: H2
For atom: .R<U 97>.A<H6 15> Could not find vdW (or other) parameters for type: H4
For atom: .R<U 97>.A<H5 17> Could not find vdW (or other) parameters for type: HA
For atom: .R<U 97>.A<O4 19> Could not find vdW (or other) parameters for type: O
For atom: .R<U 97>.A<O2 23> Could not find vdW (or other) parameters for type: O
For atom: .R<U 97>.A<C3' 24> Could not find vdW (or other) parameters for type: CT
For atom: .R<U 97>.A<H3' 25> Could not find vdW (or other) parameters for type: H1
For atom: .R<U 97>.A<C2' 26> Could not find vdW (or other) parameters for type: CT
For atom: .R<U 97>.A<H2' 27> Could not find vdW (or other) parameters for type: H1
For atom: .R<U 97>.A<O2' 28> Could not find vdW (or other) parameters for type: OH
For atom: .R<U 97>.A<HO2' 29> Could not find vdW (or other) parameters for type: HO
For atom: .R<U 98>.A<P 1> Could not find vdW (or other) parameters for type: P
For atom: .R<U 98>.A<C5' 5> Could not find vdW (or other) parameters for type: CI
For atom: .R<U 98>.A<H5' 6> Could not find vdW (or other) parameters for type: H1
For atom: .R<U 98>.A<H5'' 7> Could not find vdW (or other) parameters for type: H1
For atom: .R<U 98>.A<C4' 8> Could not find vdW (or other) parameters for type: CT
For atom: .R<U 98>.A<H4' 9> Could not find vdW (or other) parameters for type: H1
For atom: .R<U 98>.A<O4' 10> Could not find vdW (or other) parameters for type: OS
For atom: .R<U 98>.A<C1' 11> Could not find vdW (or other) parameters for type: CT
For atom: .R<U 98>.A<H1' 12> Could not find vdW (or other) parameters for type: H2
For atom: .R<U 98>.A<H6 15> Could not find vdW (or other) parameters for type: H4
For atom: .R<U 98>.A<H5 17> Could not find vdW (or other) parameters for type: HA
For atom: .R<U 98>.A<O4 19> Could not find vdW (or other) parameters for type: O
For atom: .R<U 98>.A<O2 23> Could not find vdW (or other) parameters for type: O
For atom: .R<U 98>.A<C3' 24> Could not find vdW (or other) parameters for type: CT
For atom: .R<U 98>.A<H3' 25> Could not find vdW (or other) parameters for type: H1
For atom: .R<U 98>.A<C2' 26> Could not find vdW (or other) parameters for type: CT
For atom: .R<U 98>.A<H2' 27> Could not find vdW (or other) parameters for type: H1
For atom: .R<U 98>.A<O2' 28> Could not find vdW (or other) parameters for type: OH
For atom: .R<U 98>.A<HO2' 29> Could not find vdW (or other) parameters for type: HO
For atom: .R<U 99>.A<P 1> Could not find vdW (or other) parameters for type: P
For atom: .R<U 99>.A<C5' 5> Could not find vdW (or other) parameters for type: CI
For atom: .R<U 99>.A<H5' 6> Could not find vdW (or other) parameters for type: H1
For atom: .R<U 99>.A<H5'' 7> Could not find vdW (or other) parameters for type: H1
For atom: .R<U 99>.A<C4' 8> Could not find vdW (or other) parameters for type: CT
For atom: .R<U 99>.A<H4' 9> Could not find vdW (or other) parameters for type: H1
For atom: .R<U 99>.A<O4' 10> Could not find vdW (or other) parameters for type: OS
For atom: .R<U 99>.A<C1' 11> Could not find vdW (or other) parameters for type: CT
For atom: .R<U 99>.A<H1' 12> Could not find vdW (or other) parameters for type: H2
For atom: .R<U 99>.A<H6 15> Could not find vdW (or other) parameters for type: H4
For atom: .R<U 99>.A<H5 17> Could not find vdW (or other) parameters for type: HA
For atom: .R<U 99>.A<O4 19> Could not find vdW (or other) parameters for type: O
For atom: .R<U 99>.A<O2 23> Could not find vdW (or other) parameters for type: O
For atom: .R<U 99>.A<C3' 24> Could not find vdW (or other) parameters for type: CT
For atom: .R<U 99>.A<H3' 25> Could not find vdW (or other) parameters for type: H1
For atom: .R<U 99>.A<C2' 26> Could not find vdW (or other) parameters for type: CT
For atom: .R<U 99>.A<H2' 27> Could not find vdW (or other) parameters for type: H1
For atom: .R<U 99>.A<O2' 28> Could not find vdW (or other) parameters for type: OH
For atom: .R<U 99>.A<HO2' 29> Could not find vdW (or other) parameters for type: HO
For atom: .R<U3 100>.A<P 1> Could not find vdW (or other) parameters for type: P
For atom: .R<U3 100>.A<C5' 5> Could not find vdW (or other) parameters for type: CI
For atom: .R<U3 100>.A<H5' 6> Could not find vdW (or other) parameters for type: H1
For atom: .R<U3 100>.A<H5'' 7> Could not find vdW (or other) parameters for type: H1
For atom: .R<U3 100>.A<C4' 8> Could not find vdW (or other) parameters for type: CT
For atom: .R<U3 100>.A<H4' 9> Could not find vdW (or other) parameters for type: H1
For atom: .R<U3 100>.A<O4' 10> Could not find vdW (or other) parameters for type: OS
For atom: .R<U3 100>.A<C1' 11> Could not find vdW (or other) parameters for type: CT
For atom: .R<U3 100>.A<H1' 12> Could not find vdW (or other) parameters for type: H2
For atom: .R<U3 100>.A<H6 15> Could not find vdW (or other) parameters for type: H4
For atom: .R<U3 100>.A<H5 17> Could not find vdW (or other) parameters for type: HA
For atom: .R<U3 100>.A<O4 19> Could not find vdW (or other) parameters for type: O
For atom: .R<U3 100>.A<O2 23> Could not find vdW (or other) parameters for type: O
For atom: .R<U3 100>.A<C3' 24> Could not find vdW (or other) parameters for type: CT
For atom: .R<U3 100>.A<H3' 25> Could not find vdW (or other) parameters for type: H1
For atom: .R<U3 100>.A<C2' 26> Could not find vdW (or other) parameters for type: CT
For atom: .R<U3 100>.A<H2' 27> Could not find vdW (or other) parameters for type: H1
For atom: .R<U3 100>.A<O2' 28> Could not find vdW (or other) parameters for type: OH
For atom: .R<U3 100>.A<HO2' 29> Could not find vdW (or other) parameters for type: HO
For atom: .R<U3 100>.A<O3' 30> Could not find vdW (or other) parameters for type: OH
For atom: .R<U3 100>.A<HO3' 31> Could not find vdW (or other) parameters for type: HO
For atom: .R<U5 101>.A<HO5' 1> Could not find vdW (or other) parameters for type: HO
For atom: .R<U5 101>.A<O5' 2> Could not find vdW (or other) parameters for type: OH
For atom: .R<U5 101>.A<C5' 3> Could not find vdW (or other) parameters for type: CI
For atom: .R<U5 101>.A<H5' 4> Could not find vdW (or other) parameters for type: H1
For atom: .R<U5 101>.A<H5'' 5> Could not find vdW (or other) parameters for type: H1
For atom: .R<U5 101>.A<C4' 6> Could not find vdW (or other) parameters for type: CT
For atom: .R<U5 101>.A<H4' 7> Could not find vdW (or other) parameters for type: H1
For atom: .R<U5 101>.A<O4' 8> Could not find vdW (or other) parameters for type: OS
For atom: .R<U5 101>.A<C1' 9> Could not find vdW (or other) parameters for type: CT
For atom: .R<U5 101>.A<H1' 10> Could not find vdW (or other) parameters for type: H2
For atom: .R<U5 101>.A<H6 13> Could not find vdW (or other) parameters for type: H4
For atom: .R<U5 101>.A<H5 15> Could not find vdW (or other) parameters for type: HA
For atom: .R<U5 101>.A<O4 17> Could not find vdW (or other) parameters for type: O
For atom: .R<U5 101>.A<O2 21> Could not find vdW (or other) parameters for type: O
For atom: .R<U5 101>.A<C3' 22> Could not find vdW (or other) parameters for type: CT
For atom: .R<U5 101>.A<H3' 23> Could not find vdW (or other) parameters for type: H1
For atom: .R<U5 101>.A<C2' 24> Could not find vdW (or other) parameters for type: CT
For atom: .R<U5 101>.A<H2' 25> Could not find vdW (or other) parameters for type: H1
For atom: .R<U5 101>.A<O2' 26> Could not find vdW (or other) parameters for type: OH
For atom: .R<U5 101>.A<HO2' 27> Could not find vdW (or other) parameters for type: HO
For atom: .R<U 102>.A<P 1> Could not find vdW (or other) parameters for type: P
For atom: .R<U 102>.A<C5' 5> Could not find vdW (or other) parameters for type: CI
For atom: .R<U 102>.A<H5' 6> Could not find vdW (or other) parameters for type: H1
For atom: .R<U 102>.A<H5'' 7> Could not find vdW (or other) parameters for type: H1
For atom: .R<U 102>.A<C4' 8> Could not find vdW (or other) parameters for type: CT
For atom: .R<U 102>.A<H4' 9> Could not find vdW (or other) parameters for type: H1
For atom: .R<U 102>.A<O4' 10> Could not find vdW (or other) parameters for type: OS
For atom: .R<U 102>.A<C1' 11> Could not find vdW (or other) parameters for type: CT
For atom: .R<U 102>.A<H1' 12> Could not find vdW (or other) parameters for type: H2
For atom: .R<U 102>.A<H6 15> Could not find vdW (or other) parameters for type: H4
For atom: .R<U 102>.A<H5 17> Could not find vdW (or other) parameters for type: HA
For atom: .R<U 102>.A<O4 19> Could not find vdW (or other) parameters for type: O
For atom: .R<U 102>.A<O2 23> Could not find vdW (or other) parameters for type: O
For atom: .R<U 102>.A<C3' 24> Could not find vdW (or other) parameters for type: CT
For atom: .R<U 102>.A<H3' 25> Could not find vdW (or other) parameters for type: H1
For atom: .R<U 102>.A<C2' 26> Could not find vdW (or other) parameters for type: CT
For atom: .R<U 102>.A<H2' 27> Could not find vdW (or other) parameters for type: H1
For atom: .R<U 102>.A<O2' 28> Could not find vdW (or other) parameters for type: OH
For atom: .R<U 102>.A<HO2' 29> Could not find vdW (or other) parameters for type: HO
For atom: .R<U 103>.A<P 1> Could not find vdW (or other) parameters for type: P
For atom: .R<U 103>.A<C5' 5> Could not find vdW (or other) parameters for type: CI
For atom: .R<U 103>.A<H5' 6> Could not find vdW (or other) parameters for type: H1
For atom: .R<U 103>.A<H5'' 7> Could not find vdW (or other) parameters for type: H1
For atom: .R<U 103>.A<C4' 8> Could not find vdW (or other) parameters for type: CT
For atom: .R<U 103>.A<H4' 9> Could not find vdW (or other) parameters for type: H1
For atom: .R<U 103>.A<O4' 10> Could not find vdW (or other) parameters for type: OS
For atom: .R<U 103>.A<C1' 11> Could not find vdW (or other) parameters for type: CT
For atom: .R<U 103>.A<H1' 12> Could not find vdW (or other) parameters for type: H2
For atom: .R<U 103>.A<H6 15> Could not find vdW (or other) parameters for type: H4
For atom: .R<U 103>.A<H5 17> Could not find vdW (or other) parameters for type: HA
For atom: .R<U 103>.A<O4 19> Could not find vdW (or other) parameters for type: O
For atom: .R<U 103>.A<O2 23> Could not find vdW (or other) parameters for type: O
For atom: .R<U 103>.A<C3' 24> Could not find vdW (or other) parameters for type: CT
For atom: .R<U 103>.A<H3' 25> Could not find vdW (or other) parameters for type: H1
For atom: .R<U 103>.A<C2' 26> Could not find vdW (or other) parameters for type: CT
For atom: .R<U 103>.A<H2' 27> Could not find vdW (or other) parameters for type: H1
For atom: .R<U 103>.A<O2' 28> Could not find vdW (or other) parameters for type: OH
For atom: .R<U 103>.A<HO2' 29> Could not find vdW (or other) parameters for type: HO
For atom: .R<U 104>.A<P 1> Could not find vdW (or other) parameters for type: P
For atom: .R<U 104>.A<C5' 5> Could not find vdW (or other) parameters for type: CI
For atom: .R<U 104>.A<H5' 6> Could not find vdW (or other) parameters for type: H1
For atom: .R<U 104>.A<H5'' 7> Could not find vdW (or other) parameters for type: H1
For atom: .R<U 104>.A<C4' 8> Could not find vdW (or other) parameters for type: CT
For atom: .R<U 104>.A<H4' 9> Could not find vdW (or other) parameters for type: H1
For atom: .R<U 104>.A<O4' 10> Could not find vdW (or other) parameters for type: OS
For atom: .R<U 104>.A<C1' 11> Could not find vdW (or other) parameters for type: CT
For atom: .R<U 104>.A<H1' 12> Could not find vdW (or other) parameters for type: H2
For atom: .R<U 104>.A<H6 15> Could not find vdW (or other) parameters for type: H4
For atom: .R<U 104>.A<H5 17> Could not find vdW (or other) parameters for type: HA
For atom: .R<U 104>.A<O4 19> Could not find vdW (or other) parameters for type: O
For atom: .R<U 104>.A<O2 23> Could not find vdW (or other) parameters for type: O
For atom: .R<U 104>.A<C3' 24> Could not find vdW (or other) parameters for type: CT
For atom: .R<U 104>.A<H3' 25> Could not find vdW (or other) parameters for type: H1
For atom: .R<U 104>.A<C2' 26> Could not find vdW (or other) parameters for type: CT
For atom: .R<U 104>.A<H2' 27> Could not find vdW (or other) parameters for type: H1
For atom: .R<U 104>.A<O2' 28> Could not find vdW (or other) parameters for type: OH
For atom: .R<U 104>.A<HO2' 29> Could not find vdW (or other) parameters for type: HO
For atom: .R<U 105>.A<P 1> Could not find vdW (or other) parameters for type: P
For atom: .R<U 105>.A<C5' 5> Could not find vdW (or other) parameters for type: CI
For atom: .R<U 105>.A<H5' 6> Could not find vdW (or other) parameters for type: H1
For atom: .R<U 105>.A<H5'' 7> Could not find vdW (or other) parameters for type: H1
For atom: .R<U 105>.A<C4' 8> Could not find vdW (or other) parameters for type: CT
For atom: .R<U 105>.A<H4' 9> Could not find vdW (or other) parameters for type: H1
For atom: .R<U 105>.A<O4' 10> Could not find vdW (or other) parameters for type: OS
For atom: .R<U 105>.A<C1' 11> Could not find vdW (or other) parameters for type: CT
For atom: .R<U 105>.A<H1' 12> Could not find vdW (or other) parameters for type: H2
For atom: .R<U 105>.A<H6 15> Could not find vdW (or other) parameters for type: H4
For atom: .R<U 105>.A<H5 17> Could not find vdW (or other) parameters for type: HA
For atom: .R<U 105>.A<O4 19> Could not find vdW (or other) parameters for type: O
For atom: .R<U 105>.A<O2 23> Could not find vdW (or other) parameters for type: O
For atom: .R<U 105>.A<C3' 24> Could not find vdW (or other) parameters for type: CT
For atom: .R<U 105>.A<H3' 25> Could not find vdW (or other) parameters for type: H1
For atom: .R<U 105>.A<C2' 26> Could not find vdW (or other) parameters for type: CT
For atom: .R<U 105>.A<H2' 27> Could not find vdW (or other) parameters for type: H1
For atom: .R<U 105>.A<O2' 28> Could not find vdW (or other) parameters for type: OH
For atom: .R<U 105>.A<HO2' 29> Could not find vdW (or other) parameters for type: HO
For atom: .R<U 106>.A<P 1> Could not find vdW (or other) parameters for type: P
For atom: .R<U 106>.A<C5' 5> Could not find vdW (or other) parameters for type: CI
For atom: .R<U 106>.A<H5' 6> Could not find vdW (or other) parameters for type: H1
For atom: .R<U 106>.A<H5'' 7> Could not find vdW (or other) parameters for type: H1
For atom: .R<U 106>.A<C4' 8> Could not find vdW (or other) parameters for type: CT
For atom: .R<U 106>.A<H4' 9> Could not find vdW (or other) parameters for type: H1
For atom: .R<U 106>.A<O4' 10> Could not find vdW (or other) parameters for type: OS
For atom: .R<U 106>.A<C1' 11> Could not find vdW (or other) parameters for type: CT
For atom: .R<U 106>.A<H1' 12> Could not find vdW (or other) parameters for type: H2
For atom: .R<U 106>.A<H6 15> Could not find vdW (or other) parameters for type: H4
For atom: .R<U 106>.A<H5 17> Could not find vdW (or other) parameters for type: HA
For atom: .R<U 106>.A<O4 19> Could not find vdW (or other) parameters for type: O
For atom: .R<U 106>.A<O2 23> Could not find vdW (or other) parameters for type: O
For atom: .R<U 106>.A<C3' 24> Could not find vdW (or other) parameters for type: CT
For atom: .R<U 106>.A<H3' 25> Could not find vdW (or other) parameters for type: H1
For atom: .R<U 106>.A<C2' 26> Could not find vdW (or other) parameters for type: CT
For atom: .R<U 106>.A<H2' 27> Could not find vdW (or other) parameters for type: H1
For atom: .R<U 106>.A<O2' 28> Could not find vdW (or other) parameters for type: OH
For atom: .R<U 106>.A<HO2' 29> Could not find vdW (or other) parameters for type: HO
For atom: .R<U 107>.A<P 1> Could not find vdW (or other) parameters for type: P
For atom: .R<U 107>.A<C5' 5> Could not find vdW (or other) parameters for type: CI
For atom: .R<U 107>.A<H5' 6> Could not find vdW (or other) parameters for type: H1
For atom: .R<U 107>.A<H5'' 7> Could not find vdW (or other) parameters for type: H1
For atom: .R<U 107>.A<C4' 8> Could not find vdW (or other) parameters for type: CT
For atom: .R<U 107>.A<H4' 9> Could not find vdW (or other) parameters for type: H1
For atom: .R<U 107>.A<O4' 10> Could not find vdW (or other) parameters for type: OS
For atom: .R<U 107>.A<C1' 11> Could not find vdW (or other) parameters for type: CT
For atom: .R<U 107>.A<H1' 12> Could not find vdW (or other) parameters for type: H2
For atom: .R<U 107>.A<H6 15> Could not find vdW (or other) parameters for type: H4
For atom: .R<U 107>.A<H5 17> Could not find vdW (or other) parameters for type: HA
For atom: .R<U 107>.A<O4 19> Could not find vdW (or other) parameters for type: O
For atom: .R<U 107>.A<O2 23> Could not find vdW (or other) parameters for type: O
For atom: .R<U 107>.A<C3' 24> Could not find vdW (or other) parameters for type: CT
For atom: .R<U 107>.A<H3' 25> Could not find vdW (or other) parameters for type: H1
For atom: .R<U 107>.A<C2' 26> Could not find vdW (or other) parameters for type: CT
For atom: .R<U 107>.A<H2' 27> Could not find vdW (or other) parameters for type: H1
For atom: .R<U 107>.A<O2' 28> Could not find vdW (or other) parameters for type: OH
For atom: .R<U 107>.A<HO2' 29> Could not find vdW (or other) parameters for type: HO
For atom: .R<U 108>.A<P 1> Could not find vdW (or other) parameters for type: P
For atom: .R<U 108>.A<C5' 5> Could not find vdW (or other) parameters for type: CI
For atom: .R<U 108>.A<H5' 6> Could not find vdW (or other) parameters for type: H1
For atom: .R<U 108>.A<H5'' 7> Could not find vdW (or other) parameters for type: H1
For atom: .R<U 108>.A<C4' 8> Could not find vdW (or other) parameters for type: CT
For atom: .R<U 108>.A<H4' 9> Could not find vdW (or other) parameters for type: H1
For atom: .R<U 108>.A<O4' 10> Could not find vdW (or other) parameters for type: OS
For atom: .R<U 108>.A<C1' 11> Could not find vdW (or other) parameters for type: CT
For atom: .R<U 108>.A<H1' 12> Could not find vdW (or other) parameters for type: H2
For atom: .R<U 108>.A<H6 15> Could not find vdW (or other) parameters for type: H4
For atom: .R<U 108>.A<H5 17> Could not find vdW (or other) parameters for type: HA
For atom: .R<U 108>.A<O4 19> Could not find vdW (or other) parameters for type: O
For atom: .R<U 108>.A<O2 23> Could not find vdW (or other) parameters for type: O
For atom: .R<U 108>.A<C3' 24> Could not find vdW (or other) parameters for type: CT
For atom: .R<U 108>.A<H3' 25> Could not find vdW (or other) parameters for type: H1
For atom: .R<U 108>.A<C2' 26> Could not find vdW (or other) parameters for type: CT
For atom: .R<U 108>.A<H2' 27> Could not find vdW (or other) parameters for type: H1
For atom: .R<U 108>.A<O2' 28> Could not find vdW (or other) parameters for type: OH
For atom: .R<U 108>.A<HO2' 29> Could not find vdW (or other) parameters for type: HO
For atom: .R<U 109>.A<P 1> Could not find vdW (or other) parameters for type: P
For atom: .R<U 109>.A<C5' 5> Could not find vdW (or other) parameters for type: CI
For atom: .R<U 109>.A<H5' 6> Could not find vdW (or other) parameters for type: H1
For atom: .R<U 109>.A<H5'' 7> Could not find vdW (or other) parameters for type: H1
For atom: .R<U 109>.A<C4' 8> Could not find vdW (or other) parameters for type: CT
For atom: .R<U 109>.A<H4' 9> Could not find vdW (or other) parameters for type: H1
For atom: .R<U 109>.A<O4' 10> Could not find vdW (or other) parameters for type: OS
For atom: .R<U 109>.A<C1' 11> Could not find vdW (or other) parameters for type: CT
For atom: .R<U 109>.A<H1' 12> Could not find vdW (or other) parameters for type: H2
For atom: .R<U 109>.A<H6 15> Could not find vdW (or other) parameters for type: H4
For atom: .R<U 109>.A<H5 17> Could not find vdW (or other) parameters for type: HA
For atom: .R<U 109>.A<O4 19> Could not find vdW (or other) parameters for type: O
For atom: .R<U 109>.A<O2 23> Could not find vdW (or other) parameters for type: O
For atom: .R<U 109>.A<C3' 24> Could not find vdW (or other) parameters for type: CT
For atom: .R<U 109>.A<H3' 25> Could not find vdW (or other) parameters for type: H1
For atom: .R<U 109>.A<C2' 26> Could not find vdW (or other) parameters for type: CT
For atom: .R<U 109>.A<H2' 27> Could not find vdW (or other) parameters for type: H1
For atom: .R<U 109>.A<O2' 28> Could not find vdW (or other) parameters for type: OH
For atom: .R<U 109>.A<HO2' 29> Could not find vdW (or other) parameters for type: HO
For atom: .R<U 110>.A<P 1> Could not find vdW (or other) parameters for type: P
For atom: .R<U 110>.A<C5' 5> Could not find vdW (or other) parameters for type: CI
For atom: .R<U 110>.A<H5' 6> Could not find vdW (or other) parameters for type: H1
For atom: .R<U 110>.A<H5'' 7> Could not find vdW (or other) parameters for type: H1
For atom: .R<U 110>.A<C4' 8> Could not find vdW (or other) parameters for type: CT
For atom: .R<U 110>.A<H4' 9> Could not find vdW (or other) parameters for type: H1
For atom: .R<U 110>.A<O4' 10> Could not find vdW (or other) parameters for type: OS
For atom: .R<U 110>.A<C1' 11> Could not find vdW (or other) parameters for type: CT
For atom: .R<U 110>.A<H1' 12> Could not find vdW (or other) parameters for type: H2
For atom: .R<U 110>.A<H6 15> Could not find vdW (or other) parameters for type: H4
For atom: .R<U 110>.A<H5 17> Could not find vdW (or other) parameters for type: HA
For atom: .R<U 110>.A<O4 19> Could not find vdW (or other) parameters for type: O
For atom: .R<U 110>.A<O2 23> Could not find vdW (or other) parameters for type: O
For atom: .R<U 110>.A<C3' 24> Could not find vdW (or other) parameters for type: CT
For atom: .R<U 110>.A<H3' 25> Could not find vdW (or other) parameters for type: H1
For atom: .R<U 110>.A<C2' 26> Could not find vdW (or other) parameters for type: CT
For atom: .R<U 110>.A<H2' 27> Could not find vdW (or other) parameters for type: H1
For atom: .R<U 110>.A<O2' 28> Could not find vdW (or other) parameters for type: OH
For atom: .R<U 110>.A<HO2' 29> Could not find vdW (or other) parameters for type: HO
For atom: .R<U 111>.A<P 1> Could not find vdW (or other) parameters for type: P
For atom: .R<U 111>.A<C5' 5> Could not find vdW (or other) parameters for type: CI
For atom: .R<U 111>.A<H5' 6> Could not find vdW (or other) parameters for type: H1
For atom: .R<U 111>.A<H5'' 7> Could not find vdW (or other) parameters for type: H1
For atom: .R<U 111>.A<C4' 8> Could not find vdW (or other) parameters for type: CT
For atom: .R<U 111>.A<H4' 9> Could not find vdW (or other) parameters for type: H1
For atom: .R<U 111>.A<O4' 10> Could not find vdW (or other) parameters for type: OS
For atom: .R<U 111>.A<C1' 11> Could not find vdW (or other) parameters for type: CT
For atom: .R<U 111>.A<H1' 12> Could not find vdW (or other) parameters for type: H2
For atom: .R<U 111>.A<H6 15> Could not find vdW (or other) parameters for type: H4
For atom: .R<U 111>.A<H5 17> Could not find vdW (or other) parameters for type: HA
For atom: .R<U 111>.A<O4 19> Could not find vdW (or other) parameters for type: O
For atom: .R<U 111>.A<O2 23> Could not find vdW (or other) parameters for type: O
For atom: .R<U 111>.A<C3' 24> Could not find vdW (or other) parameters for type: CT
For atom: .R<U 111>.A<H3' 25> Could not find vdW (or other) parameters for type: H1
For atom: .R<U 111>.A<C2' 26> Could not find vdW (or other) parameters for type: CT
For atom: .R<U 111>.A<H2' 27> Could not find vdW (or other) parameters for type: H1
For atom: .R<U 111>.A<O2' 28> Could not find vdW (or other) parameters for type: OH
For atom: .R<U 111>.A<HO2' 29> Could not find vdW (or other) parameters for type: HO
For atom: .R<U 112>.A<P 1> Could not find vdW (or other) parameters for type: P
For atom: .R<U 112>.A<C5' 5> Could not find vdW (or other) parameters for type: CI
For atom: .R<U 112>.A<H5' 6> Could not find vdW (or other) parameters for type: H1
For atom: .R<U 112>.A<H5'' 7> Could not find vdW (or other) parameters for type: H1
For atom: .R<U 112>.A<C4' 8> Could not find vdW (or other) parameters for type: CT
For atom: .R<U 112>.A<H4' 9> Could not find vdW (or other) parameters for type: H1
For atom: .R<U 112>.A<O4' 10> Could not find vdW (or other) parameters for type: OS
For atom: .R<U 112>.A<C1' 11> Could not find vdW (or other) parameters for type: CT
For atom: .R<U 112>.A<H1' 12> Could not find vdW (or other) parameters for type: H2
For atom: .R<U 112>.A<H6 15> Could not find vdW (or other) parameters for type: H4
For atom: .R<U 112>.A<H5 17> Could not find vdW (or other) parameters for type: HA
For atom: .R<U 112>.A<O4 19> Could not find vdW (or other) parameters for type: O
For atom: .R<U 112>.A<O2 23> Could not find vdW (or other) parameters for type: O
For atom: .R<U 112>.A<C3' 24> Could not find vdW (or other) parameters for type: CT
For atom: .R<U 112>.A<H3' 25> Could not find vdW (or other) parameters for type: H1
For atom: .R<U 112>.A<C2' 26> Could not find vdW (or other) parameters for type: CT
For atom: .R<U 112>.A<H2' 27> Could not find vdW (or other) parameters for type: H1
For atom: .R<U 112>.A<O2' 28> Could not find vdW (or other) parameters for type: OH
For atom: .R<U 112>.A<HO2' 29> Could not find vdW (or other) parameters for type: HO
For atom: .R<U 113>.A<P 1> Could not find vdW (or other) parameters for type: P
For atom: .R<U 113>.A<C5' 5> Could not find vdW (or other) parameters for type: CI
For atom: .R<U 113>.A<H5' 6> Could not find vdW (or other) parameters for type: H1
For atom: .R<U 113>.A<H5'' 7> Could not find vdW (or other) parameters for type: H1
For atom: .R<U 113>.A<C4' 8> Could not find vdW (or other) parameters for type: CT
For atom: .R<U 113>.A<H4' 9> Could not find vdW (or other) parameters for type: H1
For atom: .R<U 113>.A<O4' 10> Could not find vdW (or other) parameters for type: OS
For atom: .R<U 113>.A<C1' 11> Could not find vdW (or other) parameters for type: CT
For atom: .R<U 113>.A<H1' 12> Could not find vdW (or other) parameters for type: H2
For atom: .R<U 113>.A<H6 15> Could not find vdW (or other) parameters for type: H4
For atom: .R<U 113>.A<H5 17> Could not find vdW (or other) parameters for type: HA
For atom: .R<U 113>.A<O4 19> Could not find vdW (or other) parameters for type: O
For atom: .R<U 113>.A<O2 23> Could not find vdW (or other) parameters for type: O
For atom: .R<U 113>.A<C3' 24> Could not find vdW (or other) parameters for type: CT
For atom: .R<U 113>.A<H3' 25> Could not find vdW (or other) parameters for type: H1
For atom: .R<U 113>.A<C2' 26> Could not find vdW (or other) parameters for type: CT
For atom: .R<U 113>.A<H2' 27> Could not find vdW (or other) parameters for type: H1
For atom: .R<U 113>.A<O2' 28> Could not find vdW (or other) parameters for type: OH
For atom: .R<U 113>.A<HO2' 29> Could not find vdW (or other) parameters for type: HO
For atom: .R<U 114>.A<P 1> Could not find vdW (or other) parameters for type: P
For atom: .R<U 114>.A<C5' 5> Could not find vdW (or other) parameters for type: CI
For atom: .R<U 114>.A<H5' 6> Could not find vdW (or other) parameters for type: H1
For atom: .R<U 114>.A<H5'' 7> Could not find vdW (or other) parameters for type: H1
For atom: .R<U 114>.A<C4' 8> Could not find vdW (or other) parameters for type: CT
For atom: .R<U 114>.A<H4' 9> Could not find vdW (or other) parameters for type: H1
For atom: .R<U 114>.A<O4' 10> Could not find vdW (or other) parameters for type: OS
For atom: .R<U 114>.A<C1' 11> Could not find vdW (or other) parameters for type: CT
For atom: .R<U 114>.A<H1' 12> Could not find vdW (or other) parameters for type: H2
For atom: .R<U 114>.A<H6 15> Could not find vdW (or other) parameters for type: H4
For atom: .R<U 114>.A<H5 17> Could not find vdW (or other) parameters for type: HA
For atom: .R<U 114>.A<O4 19> Could not find vdW (or other) parameters for type: O
For atom: .R<U 114>.A<O2 23> Could not find vdW (or other) parameters for type: O
For atom: .R<U 114>.A<C3' 24> Could not find vdW (or other) parameters for type: CT
For atom: .R<U 114>.A<H3' 25> Could not find vdW (or other) parameters for type: H1
For atom: .R<U 114>.A<C2' 26> Could not find vdW (or other) parameters for type: CT
For atom: .R<U 114>.A<H2' 27> Could not find vdW (or other) parameters for type: H1
For atom: .R<U 114>.A<O2' 28> Could not find vdW (or other) parameters for type: OH
For atom: .R<U 114>.A<HO2' 29> Could not find vdW (or other) parameters for type: HO
For atom: .R<U 115>.A<P 1> Could not find vdW (or other) parameters for type: P
For atom: .R<U 115>.A<C5' 5> Could not find vdW (or other) parameters for type: CI
For atom: .R<U 115>.A<H5' 6> Could not find vdW (or other) parameters for type: H1
For atom: .R<U 115>.A<H5'' 7> Could not find vdW (or other) parameters for type: H1
For atom: .R<U 115>.A<C4' 8> Could not find vdW (or other) parameters for type: CT
For atom: .R<U 115>.A<H4' 9> Could not find vdW (or other) parameters for type: H1
For atom: .R<U 115>.A<O4' 10> Could not find vdW (or other) parameters for type: OS
For atom: .R<U 115>.A<C1' 11> Could not find vdW (or other) parameters for type: CT
For atom: .R<U 115>.A<H1' 12> Could not find vdW (or other) parameters for type: H2
For atom: .R<U 115>.A<H6 15> Could not find vdW (or other) parameters for type: H4
For atom: .R<U 115>.A<H5 17> Could not find vdW (or other) parameters for type: HA
For atom: .R<U 115>.A<O4 19> Could not find vdW (or other) parameters for type: O
For atom: .R<U 115>.A<O2 23> Could not find vdW (or other) parameters for type: O
For atom: .R<U 115>.A<C3' 24> Could not find vdW (or other) parameters for type: CT
For atom: .R<U 115>.A<H3' 25> Could not find vdW (or other) parameters for type: H1
For atom: .R<U 115>.A<C2' 26> Could not find vdW (or other) parameters for type: CT
For atom: .R<U 115>.A<H2' 27> Could not find vdW (or other) parameters for type: H1
For atom: .R<U 115>.A<O2' 28> Could not find vdW (or other) parameters for type: OH
For atom: .R<U 115>.A<HO2' 29> Could not find vdW (or other) parameters for type: HO
For atom: .R<U 116>.A<P 1> Could not find vdW (or other) parameters for type: P
For atom: .R<U 116>.A<C5' 5> Could not find vdW (or other) parameters for type: CI
For atom: .R<U 116>.A<H5' 6> Could not find vdW (or other) parameters for type: H1
For atom: .R<U 116>.A<H5'' 7> Could not find vdW (or other) parameters for type: H1
For atom: .R<U 116>.A<C4' 8> Could not find vdW (or other) parameters for type: CT
For atom: .R<U 116>.A<H4' 9> Could not find vdW (or other) parameters for type: H1
For atom: .R<U 116>.A<O4' 10> Could not find vdW (or other) parameters for type: OS
For atom: .R<U 116>.A<C1' 11> Could not find vdW (or other) parameters for type: CT
For atom: .R<U 116>.A<H1' 12> Could not find vdW (or other) parameters for type: H2
For atom: .R<U 116>.A<H6 15> Could not find vdW (or other) parameters for type: H4
For atom: .R<U 116>.A<H5 17> Could not find vdW (or other) parameters for type: HA
For atom: .R<U 116>.A<O4 19> Could not find vdW (or other) parameters for type: O
For atom: .R<U 116>.A<O2 23> Could not find vdW (or other) parameters for type: O
For atom: .R<U 116>.A<C3' 24> Could not find vdW (or other) parameters for type: CT
For atom: .R<U 116>.A<H3' 25> Could not find vdW (or other) parameters for type: H1
For atom: .R<U 116>.A<C2' 26> Could not find vdW (or other) parameters for type: CT
For atom: .R<U 116>.A<H2' 27> Could not find vdW (or other) parameters for type: H1
For atom: .R<U 116>.A<O2' 28> Could not find vdW (or other) parameters for type: OH
For atom: .R<U 116>.A<HO2' 29> Could not find vdW (or other) parameters for type: HO
For atom: .R<U 117>.A<P 1> Could not find vdW (or other) parameters for type: P
For atom: .R<U 117>.A<C5' 5> Could not find vdW (or other) parameters for type: CI
For atom: .R<U 117>.A<H5' 6> Could not find vdW (or other) parameters for type: H1
For atom: .R<U 117>.A<H5'' 7> Could not find vdW (or other) parameters for type: H1
For atom: .R<U 117>.A<C4' 8> Could not find vdW (or other) parameters for type: CT
For atom: .R<U 117>.A<H4' 9> Could not find vdW (or other) parameters for type: H1
For atom: .R<U 117>.A<O4' 10> Could not find vdW (or other) parameters for type: OS
For atom: .R<U 117>.A<C1' 11> Could not find vdW (or other) parameters for type: CT
For atom: .R<U 117>.A<H1' 12> Could not find vdW (or other) parameters for type: H2
For atom: .R<U 117>.A<H6 15> Could not find vdW (or other) parameters for type: H4
For atom: .R<U 117>.A<H5 17> Could not find vdW (or other) parameters for type: HA
For atom: .R<U 117>.A<O4 19> Could not find vdW (or other) parameters for type: O
For atom: .R<U 117>.A<O2 23> Could not find vdW (or other) parameters for type: O
For atom: .R<U 117>.A<C3' 24> Could not find vdW (or other) parameters for type: CT
For atom: .R<U 117>.A<H3' 25> Could not find vdW (or other) parameters for type: H1
For atom: .R<U 117>.A<C2' 26> Could not find vdW (or other) parameters for type: CT
For atom: .R<U 117>.A<H2' 27> Could not find vdW (or other) parameters for type: H1
For atom: .R<U 117>.A<O2' 28> Could not find vdW (or other) parameters for type: OH
For atom: .R<U 117>.A<HO2' 29> Could not find vdW (or other) parameters for type: HO
For atom: .R<U 118>.A<P 1> Could not find vdW (or other) parameters for type: P
For atom: .R<U 118>.A<C5' 5> Could not find vdW (or other) parameters for type: CI
For atom: .R<U 118>.A<H5' 6> Could not find vdW (or other) parameters for type: H1
For atom: .R<U 118>.A<H5'' 7> Could not find vdW (or other) parameters for type: H1
For atom: .R<U 118>.A<C4' 8> Could not find vdW (or other) parameters for type: CT
For atom: .R<U 118>.A<H4' 9> Could not find vdW (or other) parameters for type: H1
For atom: .R<U 118>.A<O4' 10> Could not find vdW (or other) parameters for type: OS
For atom: .R<U 118>.A<C1' 11> Could not find vdW (or other) parameters for type: CT
For atom: .R<U 118>.A<H1' 12> Could not find vdW (or other) parameters for type: H2
For atom: .R<U 118>.A<H6 15> Could not find vdW (or other) parameters for type: H4
For atom: .R<U 118>.A<H5 17> Could not find vdW (or other) parameters for type: HA
For atom: .R<U 118>.A<O4 19> Could not find vdW (or other) parameters for type: O
For atom: .R<U 118>.A<O2 23> Could not find vdW (or other) parameters for type: O
For atom: .R<U 118>.A<C3' 24> Could not find vdW (or other) parameters for type: CT
For atom: .R<U 118>.A<H3' 25> Could not find vdW (or other) parameters for type: H1
For atom: .R<U 118>.A<C2' 26> Could not find vdW (or other) parameters for type: CT
For atom: .R<U 118>.A<H2' 27> Could not find vdW (or other) parameters for type: H1
For atom: .R<U 118>.A<O2' 28> Could not find vdW (or other) parameters for type: OH
For atom: .R<U 118>.A<HO2' 29> Could not find vdW (or other) parameters for type: HO
For atom: .R<U 119>.A<P 1> Could not find vdW (or other) parameters for type: P
For atom: .R<U 119>.A<C5' 5> Could not find vdW (or other) parameters for type: CI
For atom: .R<U 119>.A<H5' 6> Could not find vdW (or other) parameters for type: H1
For atom: .R<U 119>.A<H5'' 7> Could not find vdW (or other) parameters for type: H1
For atom: .R<U 119>.A<C4' 8> Could not find vdW (or other) parameters for type: CT
For atom: .R<U 119>.A<H4' 9> Could not find vdW (or other) parameters for type: H1
For atom: .R<U 119>.A<O4' 10> Could not find vdW (or other) parameters for type: OS
For atom: .R<U 119>.A<C1' 11> Could not find vdW (or other) parameters for type: CT
For atom: .R<U 119>.A<H1' 12> Could not find vdW (or other) parameters for type: H2
For atom: .R<U 119>.A<H6 15> Could not find vdW (or other) parameters for type: H4
For atom: .R<U 119>.A<H5 17> Could not find vdW (or other) parameters for type: HA
For atom: .R<U 119>.A<O4 19> Could not find vdW (or other) parameters for type: O
For atom: .R<U 119>.A<O2 23> Could not find vdW (or other) parameters for type: O
For atom: .R<U 119>.A<C3' 24> Could not find vdW (or other) parameters for type: CT
For atom: .R<U 119>.A<H3' 25> Could not find vdW (or other) parameters for type: H1
For atom: .R<U 119>.A<C2' 26> Could not find vdW (or other) parameters for type: CT
For atom: .R<U 119>.A<H2' 27> Could not find vdW (or other) parameters for type: H1
For atom: .R<U 119>.A<O2' 28> Could not find vdW (or other) parameters for type: OH
For atom: .R<U 119>.A<HO2' 29> Could not find vdW (or other) parameters for type: HO
For atom: .R<U 120>.A<P 1> Could not find vdW (or other) parameters for type: P
For atom: .R<U 120>.A<C5' 5> Could not find vdW (or other) parameters for type: CI
For atom: .R<U 120>.A<H5' 6> Could not find vdW (or other) parameters for type: H1
For atom: .R<U 120>.A<H5'' 7> Could not find vdW (or other) parameters for type: H1
For atom: .R<U 120>.A<C4' 8> Could not find vdW (or other) parameters for type: CT
For atom: .R<U 120>.A<H4' 9> Could not find vdW (or other) parameters for type: H1
For atom: .R<U 120>.A<O4' 10> Could not find vdW (or other) parameters for type: OS
For atom: .R<U 120>.A<C1' 11> Could not find vdW (or other) parameters for type: CT
For atom: .R<U 120>.A<H1' 12> Could not find vdW (or other) parameters for type: H2
For atom: .R<U 120>.A<H6 15> Could not find vdW (or other) parameters for type: H4
For atom: .R<U 120>.A<H5 17> Could not find vdW (or other) parameters for type: HA
For atom: .R<U 120>.A<O4 19> Could not find vdW (or other) parameters for type: O
For atom: .R<U 120>.A<O2 23> Could not find vdW (or other) parameters for type: O
For atom: .R<U 120>.A<C3' 24> Could not find vdW (or other) parameters for type: CT
For atom: .R<U 120>.A<H3' 25> Could not find vdW (or other) parameters for type: H1
For atom: .R<U 120>.A<C2' 26> Could not find vdW (or other) parameters for type: CT
For atom: .R<U 120>.A<H2' 27> Could not find vdW (or other) parameters for type: H1
For atom: .R<U 120>.A<O2' 28> Could not find vdW (or other) parameters for type: OH
For atom: .R<U 120>.A<HO2' 29> Could not find vdW (or other) parameters for type: HO
For atom: .R<U 121>.A<P 1> Could not find vdW (or other) parameters for type: P
For atom: .R<U 121>.A<C5' 5> Could not find vdW (or other) parameters for type: CI
For atom: .R<U 121>.A<H5' 6> Could not find vdW (or other) parameters for type: H1
For atom: .R<U 121>.A<H5'' 7> Could not find vdW (or other) parameters for type: H1
For atom: .R<U 121>.A<C4' 8> Could not find vdW (or other) parameters for type: CT
For atom: .R<U 121>.A<H4' 9> Could not find vdW (or other) parameters for type: H1
For atom: .R<U 121>.A<O4' 10> Could not find vdW (or other) parameters for type: OS
For atom: .R<U 121>.A<C1' 11> Could not find vdW (or other) parameters for type: CT
For atom: .R<U 121>.A<H1' 12> Could not find vdW (or other) parameters for type: H2
For atom: .R<U 121>.A<H6 15> Could not find vdW (or other) parameters for type: H4
For atom: .R<U 121>.A<H5 17> Could not find vdW (or other) parameters for type: HA
For atom: .R<U 121>.A<O4 19> Could not find vdW (or other) parameters for type: O
For atom: .R<U 121>.A<O2 23> Could not find vdW (or other) parameters for type: O
For atom: .R<U 121>.A<C3' 24> Could not find vdW (or other) parameters for type: CT
For atom: .R<U 121>.A<H3' 25> Could not find vdW (or other) parameters for type: H1
For atom: .R<U 121>.A<C2' 26> Could not find vdW (or other) parameters for type: CT
For atom: .R<U 121>.A<H2' 27> Could not find vdW (or other) parameters for type: H1
For atom: .R<U 121>.A<O2' 28> Could not find vdW (or other) parameters for type: OH
For atom: .R<U 121>.A<HO2' 29> Could not find vdW (or other) parameters for type: HO
For atom: .R<U 122>.A<P 1> Could not find vdW (or other) parameters for type: P
For atom: .R<U 122>.A<C5' 5> Could not find vdW (or other) parameters for type: CI
For atom: .R<U 122>.A<H5' 6> Could not find vdW (or other) parameters for type: H1
For atom: .R<U 122>.A<H5'' 7> Could not find vdW (or other) parameters for type: H1
For atom: .R<U 122>.A<C4' 8> Could not find vdW (or other) parameters for type: CT
For atom: .R<U 122>.A<H4' 9> Could not find vdW (or other) parameters for type: H1
For atom: .R<U 122>.A<O4' 10> Could not find vdW (or other) parameters for type: OS
For atom: .R<U 122>.A<C1' 11> Could not find vdW (or other) parameters for type: CT
For atom: .R<U 122>.A<H1' 12> Could not find vdW (or other) parameters for type: H2
For atom: .R<U 122>.A<H6 15> Could not find vdW (or other) parameters for type: H4
For atom: .R<U 122>.A<H5 17> Could not find vdW (or other) parameters for type: HA
For atom: .R<U 122>.A<O4 19> Could not find vdW (or other) parameters for type: O
For atom: .R<U 122>.A<O2 23> Could not find vdW (or other) parameters for type: O
For atom: .R<U 122>.A<C3' 24> Could not find vdW (or other) parameters for type: CT
For atom: .R<U 122>.A<H3' 25> Could not find vdW (or other) parameters for type: H1
For atom: .R<U 122>.A<C2' 26> Could not find vdW (or other) parameters for type: CT
For atom: .R<U 122>.A<H2' 27> Could not find vdW (or other) parameters for type: H1
For atom: .R<U 122>.A<O2' 28> Could not find vdW (or other) parameters for type: OH
For atom: .R<U 122>.A<HO2' 29> Could not find vdW (or other) parameters for type: HO
For atom: .R<U 123>.A<P 1> Could not find vdW (or other) parameters for type: P
For atom: .R<U 123>.A<C5' 5> Could not find vdW (or other) parameters for type: CI
For atom: .R<U 123>.A<H5' 6> Could not find vdW (or other) parameters for type: H1
For atom: .R<U 123>.A<H5'' 7> Could not find vdW (or other) parameters for type: H1
For atom: .R<U 123>.A<C4' 8> Could not find vdW (or other) parameters for type: CT
For atom: .R<U 123>.A<H4' 9> Could not find vdW (or other) parameters for type: H1
For atom: .R<U 123>.A<O4' 10> Could not find vdW (or other) parameters for type: OS
For atom: .R<U 123>.A<C1' 11> Could not find vdW (or other) parameters for type: CT
For atom: .R<U 123>.A<H1' 12> Could not find vdW (or other) parameters for type: H2
For atom: .R<U 123>.A<H6 15> Could not find vdW (or other) parameters for type: H4
For atom: .R<U 123>.A<H5 17> Could not find vdW (or other) parameters for type: HA
For atom: .R<U 123>.A<O4 19> Could not find vdW (or other) parameters for type: O
For atom: .R<U 123>.A<O2 23> Could not find vdW (or other) parameters for type: O
For atom: .R<U 123>.A<C3' 24> Could not find vdW (or other) parameters for type: CT
For atom: .R<U 123>.A<H3' 25> Could not find vdW (or other) parameters for type: H1
For atom: .R<U 123>.A<C2' 26> Could not find vdW (or other) parameters for type: CT
For atom: .R<U 123>.A<H2' 27> Could not find vdW (or other) parameters for type: H1
For atom: .R<U 123>.A<O2' 28> Could not find vdW (or other) parameters for type: OH
For atom: .R<U 123>.A<HO2' 29> Could not find vdW (or other) parameters for type: HO
For atom: .R<U 124>.A<P 1> Could not find vdW (or other) parameters for type: P
For atom: .R<U 124>.A<C5' 5> Could not find vdW (or other) parameters for type: CI
For atom: .R<U 124>.A<H5' 6> Could not find vdW (or other) parameters for type: H1
For atom: .R<U 124>.A<H5'' 7> Could not find vdW (or other) parameters for type: H1
For atom: .R<U 124>.A<C4' 8> Could not find vdW (or other) parameters for type: CT
For atom: .R<U 124>.A<H4' 9> Could not find vdW (or other) parameters for type: H1
For atom: .R<U 124>.A<O4' 10> Could not find vdW (or other) parameters for type: OS
For atom: .R<U 124>.A<C1' 11> Could not find vdW (or other) parameters for type: CT
For atom: .R<U 124>.A<H1' 12> Could not find vdW (or other) parameters for type: H2
For atom: .R<U 124>.A<H6 15> Could not find vdW (or other) parameters for type: H4
For atom: .R<U 124>.A<H5 17> Could not find vdW (or other) parameters for type: HA
For atom: .R<U 124>.A<O4 19> Could not find vdW (or other) parameters for type: O
For atom: .R<U 124>.A<O2 23> Could not find vdW (or other) parameters for type: O
For atom: .R<U 124>.A<C3' 24> Could not find vdW (or other) parameters for type: CT
For atom: .R<U 124>.A<H3' 25> Could not find vdW (or other) parameters for type: H1
For atom: .R<U 124>.A<C2' 26> Could not find vdW (or other) parameters for type: CT
For atom: .R<U 124>.A<H2' 27> Could not find vdW (or other) parameters for type: H1
For atom: .R<U 124>.A<O2' 28> Could not find vdW (or other) parameters for type: OH
For atom: .R<U 124>.A<HO2' 29> Could not find vdW (or other) parameters for type: HO
For atom: .R<U 125>.A<P 1> Could not find vdW (or other) parameters for type: P
For atom: .R<U 125>.A<C5' 5> Could not find vdW (or other) parameters for type: CI
For atom: .R<U 125>.A<H5' 6> Could not find vdW (or other) parameters for type: H1
For atom: .R<U 125>.A<H5'' 7> Could not find vdW (or other) parameters for type: H1
For atom: .R<U 125>.A<C4' 8> Could not find vdW (or other) parameters for type: CT
For atom: .R<U 125>.A<H4' 9> Could not find vdW (or other) parameters for type: H1
For atom: .R<U 125>.A<O4' 10> Could not find vdW (or other) parameters for type: OS
For atom: .R<U 125>.A<C1' 11> Could not find vdW (or other) parameters for type: CT
For atom: .R<U 125>.A<H1' 12> Could not find vdW (or other) parameters for type: H2
For atom: .R<U 125>.A<H6 15> Could not find vdW (or other) parameters for type: H4
For atom: .R<U 125>.A<H5 17> Could not find vdW (or other) parameters for type: HA
For atom: .R<U 125>.A<O4 19> Could not find vdW (or other) parameters for type: O
For atom: .R<U 125>.A<O2 23> Could not find vdW (or other) parameters for type: O
For atom: .R<U 125>.A<C3' 24> Could not find vdW (or other) parameters for type: CT
For atom: .R<U 125>.A<H3' 25> Could not find vdW (or other) parameters for type: H1
For atom: .R<U 125>.A<C2' 26> Could not find vdW (or other) parameters for type: CT
For atom: .R<U 125>.A<H2' 27> Could not find vdW (or other) parameters for type: H1
For atom: .R<U 125>.A<O2' 28> Could not find vdW (or other) parameters for type: OH
For atom: .R<U 125>.A<HO2' 29> Could not find vdW (or other) parameters for type: HO
For atom: .R<U 126>.A<P 1> Could not find vdW (or other) parameters for type: P
For atom: .R<U 126>.A<C5' 5> Could not find vdW (or other) parameters for type: CI
For atom: .R<U 126>.A<H5' 6> Could not find vdW (or other) parameters for type: H1
For atom: .R<U 126>.A<H5'' 7> Could not find vdW (or other) parameters for type: H1
For atom: .R<U 126>.A<C4' 8> Could not find vdW (or other) parameters for type: CT
For atom: .R<U 126>.A<H4' 9> Could not find vdW (or other) parameters for type: H1
For atom: .R<U 126>.A<O4' 10> Could not find vdW (or other) parameters for type: OS
For atom: .R<U 126>.A<C1' 11> Could not find vdW (or other) parameters for type: CT
For atom: .R<U 126>.A<H1' 12> Could not find vdW (or other) parameters for type: H2
For atom: .R<U 126>.A<H6 15> Could not find vdW (or other) parameters for type: H4
For atom: .R<U 126>.A<H5 17> Could not find vdW (or other) parameters for type: HA
For atom: .R<U 126>.A<O4 19> Could not find vdW (or other) parameters for type: O
For atom: .R<U 126>.A<O2 23> Could not find vdW (or other) parameters for type: O
For atom: .R<U 126>.A<C3' 24> Could not find vdW (or other) parameters for type: CT
For atom: .R<U 126>.A<H3' 25> Could not find vdW (or other) parameters for type: H1
For atom: .R<U 126>.A<C2' 26> Could not find vdW (or other) parameters for type: CT
For atom: .R<U 126>.A<H2' 27> Could not find vdW (or other) parameters for type: H1
For atom: .R<U 126>.A<O2' 28> Could not find vdW (or other) parameters for type: OH
For atom: .R<U 126>.A<HO2' 29> Could not find vdW (or other) parameters for type: HO
For atom: .R<U 127>.A<P 1> Could not find vdW (or other) parameters for type: P
For atom: .R<U 127>.A<C5' 5> Could not find vdW (or other) parameters for type: CI
For atom: .R<U 127>.A<H5' 6> Could not find vdW (or other) parameters for type: H1
For atom: .R<U 127>.A<H5'' 7> Could not find vdW (or other) parameters for type: H1
For atom: .R<U 127>.A<C4' 8> Could not find vdW (or other) parameters for type: CT
For atom: .R<U 127>.A<H4' 9> Could not find vdW (or other) parameters for type: H1
For atom: .R<U 127>.A<O4' 10> Could not find vdW (or other) parameters for type: OS
For atom: .R<U 127>.A<C1' 11> Could not find vdW (or other) parameters for type: CT
For atom: .R<U 127>.A<H1' 12> Could not find vdW (or other) parameters for type: H2
For atom: .R<U 127>.A<H6 15> Could not find vdW (or other) parameters for type: H4
For atom: .R<U 127>.A<H5 17> Could not find vdW (or other) parameters for type: HA
For atom: .R<U 127>.A<O4 19> Could not find vdW (or other) parameters for type: O
For atom: .R<U 127>.A<O2 23> Could not find vdW (or other) parameters for type: O
For atom: .R<U 127>.A<C3' 24> Could not find vdW (or other) parameters for type: CT
For atom: .R<U 127>.A<H3' 25> Could not find vdW (or other) parameters for type: H1
For atom: .R<U 127>.A<C2' 26> Could not find vdW (or other) parameters for type: CT
For atom: .R<U 127>.A<H2' 27> Could not find vdW (or other) parameters for type: H1
For atom: .R<U 127>.A<O2' 28> Could not find vdW (or other) parameters for type: OH
For atom: .R<U 127>.A<HO2' 29> Could not find vdW (or other) parameters for type: HO
For atom: .R<U 128>.A<P 1> Could not find vdW (or other) parameters for type: P
For atom: .R<U 128>.A<C5' 5> Could not find vdW (or other) parameters for type: CI
For atom: .R<U 128>.A<H5' 6> Could not find vdW (or other) parameters for type: H1
For atom: .R<U 128>.A<H5'' 7> Could not find vdW (or other) parameters for type: H1
For atom: .R<U 128>.A<C4' 8> Could not find vdW (or other) parameters for type: CT
For atom: .R<U 128>.A<H4' 9> Could not find vdW (or other) parameters for type: H1
For atom: .R<U 128>.A<O4' 10> Could not find vdW (or other) parameters for type: OS
For atom: .R<U 128>.A<C1' 11> Could not find vdW (or other) parameters for type: CT
For atom: .R<U 128>.A<H1' 12> Could not find vdW (or other) parameters for type: H2
For atom: .R<U 128>.A<H6 15> Could not find vdW (or other) parameters for type: H4
For atom: .R<U 128>.A<H5 17> Could not find vdW (or other) parameters for type: HA
For atom: .R<U 128>.A<O4 19> Could not find vdW (or other) parameters for type: O
For atom: .R<U 128>.A<O2 23> Could not find vdW (or other) parameters for type: O
For atom: .R<U 128>.A<C3' 24> Could not find vdW (or other) parameters for type: CT
For atom: .R<U 128>.A<H3' 25> Could not find vdW (or other) parameters for type: H1
For atom: .R<U 128>.A<C2' 26> Could not find vdW (or other) parameters for type: CT
For atom: .R<U 128>.A<H2' 27> Could not find vdW (or other) parameters for type: H1
For atom: .R<U 128>.A<O2' 28> Could not find vdW (or other) parameters for type: OH
For atom: .R<U 128>.A<HO2' 29> Could not find vdW (or other) parameters for type: HO
For atom: .R<U 129>.A<P 1> Could not find vdW (or other) parameters for type: P
For atom: .R<U 129>.A<C5' 5> Could not find vdW (or other) parameters for type: CI
For atom: .R<U 129>.A<H5' 6> Could not find vdW (or other) parameters for type: H1
For atom: .R<U 129>.A<H5'' 7> Could not find vdW (or other) parameters for type: H1
For atom: .R<U 129>.A<C4' 8> Could not find vdW (or other) parameters for type: CT
For atom: .R<U 129>.A<H4' 9> Could not find vdW (or other) parameters for type: H1
For atom: .R<U 129>.A<O4' 10> Could not find vdW (or other) parameters for type: OS
For atom: .R<U 129>.A<C1' 11> Could not find vdW (or other) parameters for type: CT
For atom: .R<U 129>.A<H1' 12> Could not find vdW (or other) parameters for type: H2
For atom: .R<U 129>.A<H6 15> Could not find vdW (or other) parameters for type: H4
For atom: .R<U 129>.A<H5 17> Could not find vdW (or other) parameters for type: HA
For atom: .R<U 129>.A<O4 19> Could not find vdW (or other) parameters for type: O
For atom: .R<U 129>.A<O2 23> Could not find vdW (or other) parameters for type: O
For atom: .R<U 129>.A<C3' 24> Could not find vdW (or other) parameters for type: CT
For atom: .R<U 129>.A<H3' 25> Could not find vdW (or other) parameters for type: H1
For atom: .R<U 129>.A<C2' 26> Could not find vdW (or other) parameters for type: CT
For atom: .R<U 129>.A<H2' 27> Could not find vdW (or other) parameters for type: H1
For atom: .R<U 129>.A<O2' 28> Could not find vdW (or other) parameters for type: OH
For atom: .R<U 129>.A<HO2' 29> Could not find vdW (or other) parameters for type: HO
For atom: .R<U 130>.A<P 1> Could not find vdW (or other) parameters for type: P
For atom: .R<U 130>.A<C5' 5> Could not find vdW (or other) parameters for type: CI
For atom: .R<U 130>.A<H5' 6> Could not find vdW (or other) parameters for type: H1
For atom: .R<U 130>.A<H5'' 7> Could not find vdW (or other) parameters for type: H1
For atom: .R<U 130>.A<C4' 8> Could not find vdW (or other) parameters for type: CT
For atom: .R<U 130>.A<H4' 9> Could not find vdW (or other) parameters for type: H1
For atom: .R<U 130>.A<O4' 10> Could not find vdW (or other) parameters for type: OS
For atom: .R<U 130>.A<C1' 11> Could not find vdW (or other) parameters for type: CT
For atom: .R<U 130>.A<H1' 12> Could not find vdW (or other) parameters for type: H2
For atom: .R<U 130>.A<H6 15> Could not find vdW (or other) parameters for type: H4
For atom: .R<U 130>.A<H5 17> Could not find vdW (or other) parameters for type: HA
For atom: .R<U 130>.A<O4 19> Could not find vdW (or other) parameters for type: O
For atom: .R<U 130>.A<O2 23> Could not find vdW (or other) parameters for type: O
For atom: .R<U 130>.A<C3' 24> Could not find vdW (or other) parameters for type: CT
For atom: .R<U 130>.A<H3' 25> Could not find vdW (or other) parameters for type: H1
For atom: .R<U 130>.A<C2' 26> Could not find vdW (or other) parameters for type: CT
For atom: .R<U 130>.A<H2' 27> Could not find vdW (or other) parameters for type: H1
For atom: .R<U 130>.A<O2' 28> Could not find vdW (or other) parameters for type: OH
For atom: .R<U 130>.A<HO2' 29> Could not find vdW (or other) parameters for type: HO
For atom: .R<U 131>.A<P 1> Could not find vdW (or other) parameters for type: P
For atom: .R<U 131>.A<C5' 5> Could not find vdW (or other) parameters for type: CI
For atom: .R<U 131>.A<H5' 6> Could not find vdW (or other) parameters for type: H1
For atom: .R<U 131>.A<H5'' 7> Could not find vdW (or other) parameters for type: H1
For atom: .R<U 131>.A<C4' 8> Could not find vdW (or other) parameters for type: CT
For atom: .R<U 131>.A<H4' 9> Could not find vdW (or other) parameters for type: H1
For atom: .R<U 131>.A<O4' 10> Could not find vdW (or other) parameters for type: OS
For atom: .R<U 131>.A<C1' 11> Could not find vdW (or other) parameters for type: CT
For atom: .R<U 131>.A<H1' 12> Could not find vdW (or other) parameters for type: H2
For atom: .R<U 131>.A<H6 15> Could not find vdW (or other) parameters for type: H4
For atom: .R<U 131>.A<H5 17> Could not find vdW (or other) parameters for type: HA
For atom: .R<U 131>.A<O4 19> Could not find vdW (or other) parameters for type: O
For atom: .R<U 131>.A<O2 23> Could not find vdW (or other) parameters for type: O
For atom: .R<U 131>.A<C3' 24> Could not find vdW (or other) parameters for type: CT
For atom: .R<U 131>.A<H3' 25> Could not find vdW (or other) parameters for type: H1
For atom: .R<U 131>.A<C2' 26> Could not find vdW (or other) parameters for type: CT
For atom: .R<U 131>.A<H2' 27> Could not find vdW (or other) parameters for type: H1
For atom: .R<U 131>.A<O2' 28> Could not find vdW (or other) parameters for type: OH
For atom: .R<U 131>.A<HO2' 29> Could not find vdW (or other) parameters for type: HO
For atom: .R<U 132>.A<P 1> Could not find vdW (or other) parameters for type: P
For atom: .R<U 132>.A<C5' 5> Could not find vdW (or other) parameters for type: CI
For atom: .R<U 132>.A<H5' 6> Could not find vdW (or other) parameters for type: H1
For atom: .R<U 132>.A<H5'' 7> Could not find vdW (or other) parameters for type: H1
For atom: .R<U 132>.A<C4' 8> Could not find vdW (or other) parameters for type: CT
For atom: .R<U 132>.A<H4' 9> Could not find vdW (or other) parameters for type: H1
For atom: .R<U 132>.A<O4' 10> Could not find vdW (or other) parameters for type: OS
For atom: .R<U 132>.A<C1' 11> Could not find vdW (or other) parameters for type: CT
For atom: .R<U 132>.A<H1' 12> Could not find vdW (or other) parameters for type: H2
For atom: .R<U 132>.A<H6 15> Could not find vdW (or other) parameters for type: H4
For atom: .R<U 132>.A<H5 17> Could not find vdW (or other) parameters for type: HA
For atom: .R<U 132>.A<O4 19> Could not find vdW (or other) parameters for type: O
For atom: .R<U 132>.A<O2 23> Could not find vdW (or other) parameters for type: O
For atom: .R<U 132>.A<C3' 24> Could not find vdW (or other) parameters for type: CT
For atom: .R<U 132>.A<H3' 25> Could not find vdW (or other) parameters for type: H1
For atom: .R<U 132>.A<C2' 26> Could not find vdW (or other) parameters for type: CT
For atom: .R<U 132>.A<H2' 27> Could not find vdW (or other) parameters for type: H1
For atom: .R<U 132>.A<O2' 28> Could not find vdW (or other) parameters for type: OH
For atom: .R<U 132>.A<HO2' 29> Could not find vdW (or other) parameters for type: HO
For atom: .R<U 133>.A<P 1> Could not find vdW (or other) parameters for type: P
For atom: .R<U 133>.A<C5' 5> Could not find vdW (or other) parameters for type: CI
For atom: .R<U 133>.A<H5' 6> Could not find vdW (or other) parameters for type: H1
For atom: .R<U 133>.A<H5'' 7> Could not find vdW (or other) parameters for type: H1
For atom: .R<U 133>.A<C4' 8> Could not find vdW (or other) parameters for type: CT
For atom: .R<U 133>.A<H4' 9> Could not find vdW (or other) parameters for type: H1
For atom: .R<U 133>.A<O4' 10> Could not find vdW (or other) parameters for type: OS
For atom: .R<U 133>.A<C1' 11> Could not find vdW (or other) parameters for type: CT
For atom: .R<U 133>.A<H1' 12> Could not find vdW (or other) parameters for type: H2
For atom: .R<U 133>.A<H6 15> Could not find vdW (or other) parameters for type: H4
For atom: .R<U 133>.A<H5 17> Could not find vdW (or other) parameters for type: HA
For atom: .R<U 133>.A<O4 19> Could not find vdW (or other) parameters for type: O
For atom: .R<U 133>.A<O2 23> Could not find vdW (or other) parameters for type: O
For atom: .R<U 133>.A<C3' 24> Could not find vdW (or other) parameters for type: CT
For atom: .R<U 133>.A<H3' 25> Could not find vdW (or other) parameters for type: H1
For atom: .R<U 133>.A<C2' 26> Could not find vdW (or other) parameters for type: CT
For atom: .R<U 133>.A<H2' 27> Could not find vdW (or other) parameters for type: H1
For atom: .R<U 133>.A<O2' 28> Could not find vdW (or other) parameters for type: OH
For atom: .R<U 133>.A<HO2' 29> Could not find vdW (or other) parameters for type: HO
For atom: .R<U 134>.A<P 1> Could not find vdW (or other) parameters for type: P
For atom: .R<U 134>.A<C5' 5> Could not find vdW (or other) parameters for type: CI
For atom: .R<U 134>.A<H5' 6> Could not find vdW (or other) parameters for type: H1
For atom: .R<U 134>.A<H5'' 7> Could not find vdW (or other) parameters for type: H1
For atom: .R<U 134>.A<C4' 8> Could not find vdW (or other) parameters for type: CT
For atom: .R<U 134>.A<H4' 9> Could not find vdW (or other) parameters for type: H1
For atom: .R<U 134>.A<O4' 10> Could not find vdW (or other) parameters for type: OS
For atom: .R<U 134>.A<C1' 11> Could not find vdW (or other) parameters for type: CT
For atom: .R<U 134>.A<H1' 12> Could not find vdW (or other) parameters for type: H2
For atom: .R<U 134>.A<H6 15> Could not find vdW (or other) parameters for type: H4
For atom: .R<U 134>.A<H5 17> Could not find vdW (or other) parameters for type: HA
For atom: .R<U 134>.A<O4 19> Could not find vdW (or other) parameters for type: O
For atom: .R<U 134>.A<O2 23> Could not find vdW (or other) parameters for type: O
For atom: .R<U 134>.A<C3' 24> Could not find vdW (or other) parameters for type: CT
For atom: .R<U 134>.A<H3' 25> Could not find vdW (or other) parameters for type: H1
For atom: .R<U 134>.A<C2' 26> Could not find vdW (or other) parameters for type: CT
For atom: .R<U 134>.A<H2' 27> Could not find vdW (or other) parameters for type: H1
For atom: .R<U 134>.A<O2' 28> Could not find vdW (or other) parameters for type: OH
For atom: .R<U 134>.A<HO2' 29> Could not find vdW (or other) parameters for type: HO
For atom: .R<U 135>.A<P 1> Could not find vdW (or other) parameters for type: P
For atom: .R<U 135>.A<C5' 5> Could not find vdW (or other) parameters for type: CI
For atom: .R<U 135>.A<H5' 6> Could not find vdW (or other) parameters for type: H1
For atom: .R<U 135>.A<H5'' 7> Could not find vdW (or other) parameters for type: H1
For atom: .R<U 135>.A<C4' 8> Could not find vdW (or other) parameters for type: CT
For atom: .R<U 135>.A<H4' 9> Could not find vdW (or other) parameters for type: H1
For atom: .R<U 135>.A<O4' 10> Could not find vdW (or other) parameters for type: OS
For atom: .R<U 135>.A<C1' 11> Could not find vdW (or other) parameters for type: CT
For atom: .R<U 135>.A<H1' 12> Could not find vdW (or other) parameters for type: H2
For atom: .R<U 135>.A<H6 15> Could not find vdW (or other) parameters for type: H4
For atom: .R<U 135>.A<H5 17> Could not find vdW (or other) parameters for type: HA
For atom: .R<U 135>.A<O4 19> Could not find vdW (or other) parameters for type: O
For atom: .R<U 135>.A<O2 23> Could not find vdW (or other) parameters for type: O
For atom: .R<U 135>.A<C3' 24> Could not find vdW (or other) parameters for type: CT
For atom: .R<U 135>.A<H3' 25> Could not find vdW (or other) parameters for type: H1
For atom: .R<U 135>.A<C2' 26> Could not find vdW (or other) parameters for type: CT
For atom: .R<U 135>.A<H2' 27> Could not find vdW (or other) parameters for type: H1
For atom: .R<U 135>.A<O2' 28> Could not find vdW (or other) parameters for type: OH
For atom: .R<U 135>.A<HO2' 29> Could not find vdW (or other) parameters for type: HO
For atom: .R<U 136>.A<P 1> Could not find vdW (or other) parameters for type: P
For atom: .R<U 136>.A<C5' 5> Could not find vdW (or other) parameters for type: CI
For atom: .R<U 136>.A<H5' 6> Could not find vdW (or other) parameters for type: H1
For atom: .R<U 136>.A<H5'' 7> Could not find vdW (or other) parameters for type: H1
For atom: .R<U 136>.A<C4' 8> Could not find vdW (or other) parameters for type: CT
For atom: .R<U 136>.A<H4' 9> Could not find vdW (or other) parameters for type: H1
For atom: .R<U 136>.A<O4' 10> Could not find vdW (or other) parameters for type: OS
For atom: .R<U 136>.A<C1' 11> Could not find vdW (or other) parameters for type: CT
For atom: .R<U 136>.A<H1' 12> Could not find vdW (or other) parameters for type: H2
For atom: .R<U 136>.A<H6 15> Could not find vdW (or other) parameters for type: H4
For atom: .R<U 136>.A<H5 17> Could not find vdW (or other) parameters for type: HA
For atom: .R<U 136>.A<O4 19> Could not find vdW (or other) parameters for type: O
For atom: .R<U 136>.A<O2 23> Could not find vdW (or other) parameters for type: O
For atom: .R<U 136>.A<C3' 24> Could not find vdW (or other) parameters for type: CT
For atom: .R<U 136>.A<H3' 25> Could not find vdW (or other) parameters for type: H1
For atom: .R<U 136>.A<C2' 26> Could not find vdW (or other) parameters for type: CT
For atom: .R<U 136>.A<H2' 27> Could not find vdW (or other) parameters for type: H1
For atom: .R<U 136>.A<O2' 28> Could not find vdW (or other) parameters for type: OH
For atom: .R<U 136>.A<HO2' 29> Could not find vdW (or other) parameters for type: HO
For atom: .R<U 137>.A<P 1> Could not find vdW (or other) parameters for type: P
For atom: .R<U 137>.A<C5' 5> Could not find vdW (or other) parameters for type: CI
For atom: .R<U 137>.A<H5' 6> Could not find vdW (or other) parameters for type: H1
For atom: .R<U 137>.A<H5'' 7> Could not find vdW (or other) parameters for type: H1
For atom: .R<U 137>.A<C4' 8> Could not find vdW (or other) parameters for type: CT
For atom: .R<U 137>.A<H4' 9> Could not find vdW (or other) parameters for type: H1
For atom: .R<U 137>.A<O4' 10> Could not find vdW (or other) parameters for type: OS
For atom: .R<U 137>.A<C1' 11> Could not find vdW (or other) parameters for type: CT
For atom: .R<U 137>.A<H1' 12> Could not find vdW (or other) parameters for type: H2
For atom: .R<U 137>.A<H6 15> Could not find vdW (or other) parameters for type: H4
For atom: .R<U 137>.A<H5 17> Could not find vdW (or other) parameters for type: HA
For atom: .R<U 137>.A<O4 19> Could not find vdW (or other) parameters for type: O
For atom: .R<U 137>.A<O2 23> Could not find vdW (or other) parameters for type: O
For atom: .R<U 137>.A<C3' 24> Could not find vdW (or other) parameters for type: CT
For atom: .R<U 137>.A<H3' 25> Could not find vdW (or other) parameters for type: H1
For atom: .R<U 137>.A<C2' 26> Could not find vdW (or other) parameters for type: CT
For atom: .R<U 137>.A<H2' 27> Could not find vdW (or other) parameters for type: H1
For atom: .R<U 137>.A<O2' 28> Could not find vdW (or other) parameters for type: OH
For atom: .R<U 137>.A<HO2' 29> Could not find vdW (or other) parameters for type: HO
For atom: .R<U 138>.A<P 1> Could not find vdW (or other) parameters for type: P
For atom: .R<U 138>.A<C5' 5> Could not find vdW (or other) parameters for type: CI
For atom: .R<U 138>.A<H5' 6> Could not find vdW (or other) parameters for type: H1
For atom: .R<U 138>.A<H5'' 7> Could not find vdW (or other) parameters for type: H1
For atom: .R<U 138>.A<C4' 8> Could not find vdW (or other) parameters for type: CT
For atom: .R<U 138>.A<H4' 9> Could not find vdW (or other) parameters for type: H1
For atom: .R<U 138>.A<O4' 10> Could not find vdW (or other) parameters for type: OS
For atom: .R<U 138>.A<C1' 11> Could not find vdW (or other) parameters for type: CT
For atom: .R<U 138>.A<H1' 12> Could not find vdW (or other) parameters for type: H2
For atom: .R<U 138>.A<H6 15> Could not find vdW (or other) parameters for type: H4
For atom: .R<U 138>.A<H5 17> Could not find vdW (or other) parameters for type: HA
For atom: .R<U 138>.A<O4 19> Could not find vdW (or other) parameters for type: O
For atom: .R<U 138>.A<O2 23> Could not find vdW (or other) parameters for type: O
For atom: .R<U 138>.A<C3' 24> Could not find vdW (or other) parameters for type: CT
For atom: .R<U 138>.A<H3' 25> Could not find vdW (or other) parameters for type: H1
For atom: .R<U 138>.A<C2' 26> Could not find vdW (or other) parameters for type: CT
For atom: .R<U 138>.A<H2' 27> Could not find vdW (or other) parameters for type: H1
For atom: .R<U 138>.A<O2' 28> Could not find vdW (or other) parameters for type: OH
For atom: .R<U 138>.A<HO2' 29> Could not find vdW (or other) parameters for type: HO
For atom: .R<U 139>.A<P 1> Could not find vdW (or other) parameters for type: P
For atom: .R<U 139>.A<C5' 5> Could not find vdW (or other) parameters for type: CI
For atom: .R<U 139>.A<H5' 6> Could not find vdW (or other) parameters for type: H1
For atom: .R<U 139>.A<H5'' 7> Could not find vdW (or other) parameters for type: H1
For atom: .R<U 139>.A<C4' 8> Could not find vdW (or other) parameters for type: CT
For atom: .R<U 139>.A<H4' 9> Could not find vdW (or other) parameters for type: H1
For atom: .R<U 139>.A<O4' 10> Could not find vdW (or other) parameters for type: OS
For atom: .R<U 139>.A<C1' 11> Could not find vdW (or other) parameters for type: CT
For atom: .R<U 139>.A<H1' 12> Could not find vdW (or other) parameters for type: H2
For atom: .R<U 139>.A<H6 15> Could not find vdW (or other) parameters for type: H4
For atom: .R<U 139>.A<H5 17> Could not find vdW (or other) parameters for type: HA
For atom: .R<U 139>.A<O4 19> Could not find vdW (or other) parameters for type: O
For atom: .R<U 139>.A<O2 23> Could not find vdW (or other) parameters for type: O
For atom: .R<U 139>.A<C3' 24> Could not find vdW (or other) parameters for type: CT
For atom: .R<U 139>.A<H3' 25> Could not find vdW (or other) parameters for type: H1
For atom: .R<U 139>.A<C2' 26> Could not find vdW (or other) parameters for type: CT
For atom: .R<U 139>.A<H2' 27> Could not find vdW (or other) parameters for type: H1
For atom: .R<U 139>.A<O2' 28> Could not find vdW (or other) parameters for type: OH
For atom: .R<U 139>.A<HO2' 29> Could not find vdW (or other) parameters for type: HO
For atom: .R<U 140>.A<P 1> Could not find vdW (or other) parameters for type: P
For atom: .R<U 140>.A<C5' 5> Could not find vdW (or other) parameters for type: CI
For atom: .R<U 140>.A<H5' 6> Could not find vdW (or other) parameters for type: H1
For atom: .R<U 140>.A<H5'' 7> Could not find vdW (or other) parameters for type: H1
For atom: .R<U 140>.A<C4' 8> Could not find vdW (or other) parameters for type: CT
For atom: .R<U 140>.A<H4' 9> Could not find vdW (or other) parameters for type: H1
For atom: .R<U 140>.A<O4' 10> Could not find vdW (or other) parameters for type: OS
For atom: .R<U 140>.A<C1' 11> Could not find vdW (or other) parameters for type: CT
For atom: .R<U 140>.A<H1' 12> Could not find vdW (or other) parameters for type: H2
For atom: .R<U 140>.A<H6 15> Could not find vdW (or other) parameters for type: H4
For atom: .R<U 140>.A<H5 17> Could not find vdW (or other) parameters for type: HA
For atom: .R<U 140>.A<O4 19> Could not find vdW (or other) parameters for type: O
For atom: .R<U 140>.A<O2 23> Could not find vdW (or other) parameters for type: O
For atom: .R<U 140>.A<C3' 24> Could not find vdW (or other) parameters for type: CT
For atom: .R<U 140>.A<H3' 25> Could not find vdW (or other) parameters for type: H1
For atom: .R<U 140>.A<C2' 26> Could not find vdW (or other) parameters for type: CT
For atom: .R<U 140>.A<H2' 27> Could not find vdW (or other) parameters for type: H1
For atom: .R<U 140>.A<O2' 28> Could not find vdW (or other) parameters for type: OH
For atom: .R<U 140>.A<HO2' 29> Could not find vdW (or other) parameters for type: HO
For atom: .R<U 141>.A<P 1> Could not find vdW (or other) parameters for type: P
For atom: .R<U 141>.A<C5' 5> Could not find vdW (or other) parameters for type: CI
For atom: .R<U 141>.A<H5' 6> Could not find vdW (or other) parameters for type: H1
For atom: .R<U 141>.A<H5'' 7> Could not find vdW (or other) parameters for type: H1
For atom: .R<U 141>.A<C4' 8> Could not find vdW (or other) parameters for type: CT
For atom: .R<U 141>.A<H4' 9> Could not find vdW (or other) parameters for type: H1
For atom: .R<U 141>.A<O4' 10> Could not find vdW (or other) parameters for type: OS
For atom: .R<U 141>.A<C1' 11> Could not find vdW (or other) parameters for type: CT
For atom: .R<U 141>.A<H1' 12> Could not find vdW (or other) parameters for type: H2
For atom: .R<U 141>.A<H6 15> Could not find vdW (or other) parameters for type: H4
For atom: .R<U 141>.A<H5 17> Could not find vdW (or other) parameters for type: HA
For atom: .R<U 141>.A<O4 19> Could not find vdW (or other) parameters for type: O
For atom: .R<U 141>.A<O2 23> Could not find vdW (or other) parameters for type: O
For atom: .R<U 141>.A<C3' 24> Could not find vdW (or other) parameters for type: CT
For atom: .R<U 141>.A<H3' 25> Could not find vdW (or other) parameters for type: H1
For atom: .R<U 141>.A<C2' 26> Could not find vdW (or other) parameters for type: CT
For atom: .R<U 141>.A<H2' 27> Could not find vdW (or other) parameters for type: H1
For atom: .R<U 141>.A<O2' 28> Could not find vdW (or other) parameters for type: OH
For atom: .R<U 141>.A<HO2' 29> Could not find vdW (or other) parameters for type: HO
For atom: .R<U 142>.A<P 1> Could not find vdW (or other) parameters for type: P
For atom: .R<U 142>.A<C5' 5> Could not find vdW (or other) parameters for type: CI
For atom: .R<U 142>.A<H5' 6> Could not find vdW (or other) parameters for type: H1
For atom: .R<U 142>.A<H5'' 7> Could not find vdW (or other) parameters for type: H1
For atom: .R<U 142>.A<C4' 8> Could not find vdW (or other) parameters for type: CT
For atom: .R<U 142>.A<H4' 9> Could not find vdW (or other) parameters for type: H1
For atom: .R<U 142>.A<O4' 10> Could not find vdW (or other) parameters for type: OS
For atom: .R<U 142>.A<C1' 11> Could not find vdW (or other) parameters for type: CT
For atom: .R<U 142>.A<H1' 12> Could not find vdW (or other) parameters for type: H2
For atom: .R<U 142>.A<H6 15> Could not find vdW (or other) parameters for type: H4
For atom: .R<U 142>.A<H5 17> Could not find vdW (or other) parameters for type: HA
For atom: .R<U 142>.A<O4 19> Could not find vdW (or other) parameters for type: O
For atom: .R<U 142>.A<O2 23> Could not find vdW (or other) parameters for type: O
For atom: .R<U 142>.A<C3' 24> Could not find vdW (or other) parameters for type: CT
For atom: .R<U 142>.A<H3' 25> Could not find vdW (or other) parameters for type: H1
For atom: .R<U 142>.A<C2' 26> Could not find vdW (or other) parameters for type: CT
For atom: .R<U 142>.A<H2' 27> Could not find vdW (or other) parameters for type: H1
For atom: .R<U 142>.A<O2' 28> Could not find vdW (or other) parameters for type: OH
For atom: .R<U 142>.A<HO2' 29> Could not find vdW (or other) parameters for type: HO
For atom: .R<U 143>.A<P 1> Could not find vdW (or other) parameters for type: P
For atom: .R<U 143>.A<C5' 5> Could not find vdW (or other) parameters for type: CI
For atom: .R<U 143>.A<H5' 6> Could not find vdW (or other) parameters for type: H1
For atom: .R<U 143>.A<H5'' 7> Could not find vdW (or other) parameters for type: H1
For atom: .R<U 143>.A<C4' 8> Could not find vdW (or other) parameters for type: CT
For atom: .R<U 143>.A<H4' 9> Could not find vdW (or other) parameters for type: H1
For atom: .R<U 143>.A<O4' 10> Could not find vdW (or other) parameters for type: OS
For atom: .R<U 143>.A<C1' 11> Could not find vdW (or other) parameters for type: CT
For atom: .R<U 143>.A<H1' 12> Could not find vdW (or other) parameters for type: H2
For atom: .R<U 143>.A<H6 15> Could not find vdW (or other) parameters for type: H4
For atom: .R<U 143>.A<H5 17> Could not find vdW (or other) parameters for type: HA
For atom: .R<U 143>.A<O4 19> Could not find vdW (or other) parameters for type: O
For atom: .R<U 143>.A<O2 23> Could not find vdW (or other) parameters for type: O
For atom: .R<U 143>.A<C3' 24> Could not find vdW (or other) parameters for type: CT
For atom: .R<U 143>.A<H3' 25> Could not find vdW (or other) parameters for type: H1
For atom: .R<U 143>.A<C2' 26> Could not find vdW (or other) parameters for type: CT
For atom: .R<U 143>.A<H2' 27> Could not find vdW (or other) parameters for type: H1
For atom: .R<U 143>.A<O2' 28> Could not find vdW (or other) parameters for type: OH
For atom: .R<U 143>.A<HO2' 29> Could not find vdW (or other) parameters for type: HO
For atom: .R<U 144>.A<P 1> Could not find vdW (or other) parameters for type: P
For atom: .R<U 144>.A<C5' 5> Could not find vdW (or other) parameters for type: CI
For atom: .R<U 144>.A<H5' 6> Could not find vdW (or other) parameters for type: H1
For atom: .R<U 144>.A<H5'' 7> Could not find vdW (or other) parameters for type: H1
For atom: .R<U 144>.A<C4' 8> Could not find vdW (or other) parameters for type: CT
For atom: .R<U 144>.A<H4' 9> Could not find vdW (or other) parameters for type: H1
For atom: .R<U 144>.A<O4' 10> Could not find vdW (or other) parameters for type: OS
For atom: .R<U 144>.A<C1' 11> Could not find vdW (or other) parameters for type: CT
For atom: .R<U 144>.A<H1' 12> Could not find vdW (or other) parameters for type: H2
For atom: .R<U 144>.A<H6 15> Could not find vdW (or other) parameters for type: H4
For atom: .R<U 144>.A<H5 17> Could not find vdW (or other) parameters for type: HA
For atom: .R<U 144>.A<O4 19> Could not find vdW (or other) parameters for type: O
For atom: .R<U 144>.A<O2 23> Could not find vdW (or other) parameters for type: O
For atom: .R<U 144>.A<C3' 24> Could not find vdW (or other) parameters for type: CT
For atom: .R<U 144>.A<H3' 25> Could not find vdW (or other) parameters for type: H1
For atom: .R<U 144>.A<C2' 26> Could not find vdW (or other) parameters for type: CT
For atom: .R<U 144>.A<H2' 27> Could not find vdW (or other) parameters for type: H1
For atom: .R<U 144>.A<O2' 28> Could not find vdW (or other) parameters for type: OH
For atom: .R<U 144>.A<HO2' 29> Could not find vdW (or other) parameters for type: HO
For atom: .R<U 145>.A<P 1> Could not find vdW (or other) parameters for type: P
For atom: .R<U 145>.A<C5' 5> Could not find vdW (or other) parameters for type: CI
For atom: .R<U 145>.A<H5' 6> Could not find vdW (or other) parameters for type: H1
For atom: .R<U 145>.A<H5'' 7> Could not find vdW (or other) parameters for type: H1
For atom: .R<U 145>.A<C4' 8> Could not find vdW (or other) parameters for type: CT
For atom: .R<U 145>.A<H4' 9> Could not find vdW (or other) parameters for type: H1
For atom: .R<U 145>.A<O4' 10> Could not find vdW (or other) parameters for type: OS
For atom: .R<U 145>.A<C1' 11> Could not find vdW (or other) parameters for type: CT
For atom: .R<U 145>.A<H1' 12> Could not find vdW (or other) parameters for type: H2
For atom: .R<U 145>.A<H6 15> Could not find vdW (or other) parameters for type: H4
For atom: .R<U 145>.A<H5 17> Could not find vdW (or other) parameters for type: HA
For atom: .R<U 145>.A<O4 19> Could not find vdW (or other) parameters for type: O
For atom: .R<U 145>.A<O2 23> Could not find vdW (or other) parameters for type: O
For atom: .R<U 145>.A<C3' 24> Could not find vdW (or other) parameters for type: CT
For atom: .R<U 145>.A<H3' 25> Could not find vdW (or other) parameters for type: H1
For atom: .R<U 145>.A<C2' 26> Could not find vdW (or other) parameters for type: CT
For atom: .R<U 145>.A<H2' 27> Could not find vdW (or other) parameters for type: H1
For atom: .R<U 145>.A<O2' 28> Could not find vdW (or other) parameters for type: OH
For atom: .R<U 145>.A<HO2' 29> Could not find vdW (or other) parameters for type: HO
For atom: .R<U 146>.A<P 1> Could not find vdW (or other) parameters for type: P
For atom: .R<U 146>.A<C5' 5> Could not find vdW (or other) parameters for type: CI
For atom: .R<U 146>.A<H5' 6> Could not find vdW (or other) parameters for type: H1
For atom: .R<U 146>.A<H5'' 7> Could not find vdW (or other) parameters for type: H1
For atom: .R<U 146>.A<C4' 8> Could not find vdW (or other) parameters for type: CT
For atom: .R<U 146>.A<H4' 9> Could not find vdW (or other) parameters for type: H1
For atom: .R<U 146>.A<O4' 10> Could not find vdW (or other) parameters for type: OS
For atom: .R<U 146>.A<C1' 11> Could not find vdW (or other) parameters for type: CT
For atom: .R<U 146>.A<H1' 12> Could not find vdW (or other) parameters for type: H2
For atom: .R<U 146>.A<H6 15> Could not find vdW (or other) parameters for type: H4
For atom: .R<U 146>.A<H5 17> Could not find vdW (or other) parameters for type: HA
For atom: .R<U 146>.A<O4 19> Could not find vdW (or other) parameters for type: O
For atom: .R<U 146>.A<O2 23> Could not find vdW (or other) parameters for type: O
For atom: .R<U 146>.A<C3' 24> Could not find vdW (or other) parameters for type: CT
For atom: .R<U 146>.A<H3' 25> Could not find vdW (or other) parameters for type: H1
For atom: .R<U 146>.A<C2' 26> Could not find vdW (or other) parameters for type: CT
For atom: .R<U 146>.A<H2' 27> Could not find vdW (or other) parameters for type: H1
For atom: .R<U 146>.A<O2' 28> Could not find vdW (or other) parameters for type: OH
For atom: .R<U 146>.A<HO2' 29> Could not find vdW (or other) parameters for type: HO
For atom: .R<U 147>.A<P 1> Could not find vdW (or other) parameters for type: P
For atom: .R<U 147>.A<C5' 5> Could not find vdW (or other) parameters for type: CI
For atom: .R<U 147>.A<H5' 6> Could not find vdW (or other) parameters for type: H1
For atom: .R<U 147>.A<H5'' 7> Could not find vdW (or other) parameters for type: H1
For atom: .R<U 147>.A<C4' 8> Could not find vdW (or other) parameters for type: CT
For atom: .R<U 147>.A<H4' 9> Could not find vdW (or other) parameters for type: H1
For atom: .R<U 147>.A<O4' 10> Could not find vdW (or other) parameters for type: OS
For atom: .R<U 147>.A<C1' 11> Could not find vdW (or other) parameters for type: CT
For atom: .R<U 147>.A<H1' 12> Could not find vdW (or other) parameters for type: H2
For atom: .R<U 147>.A<H6 15> Could not find vdW (or other) parameters for type: H4
For atom: .R<U 147>.A<H5 17> Could not find vdW (or other) parameters for type: HA
For atom: .R<U 147>.A<O4 19> Could not find vdW (or other) parameters for type: O
For atom: .R<U 147>.A<O2 23> Could not find vdW (or other) parameters for type: O
For atom: .R<U 147>.A<C3' 24> Could not find vdW (or other) parameters for type: CT
For atom: .R<U 147>.A<H3' 25> Could not find vdW (or other) parameters for type: H1
For atom: .R<U 147>.A<C2' 26> Could not find vdW (or other) parameters for type: CT
For atom: .R<U 147>.A<H2' 27> Could not find vdW (or other) parameters for type: H1
For atom: .R<U 147>.A<O2' 28> Could not find vdW (or other) parameters for type: OH
For atom: .R<U 147>.A<HO2' 29> Could not find vdW (or other) parameters for type: HO
For atom: .R<U 148>.A<P 1> Could not find vdW (or other) parameters for type: P
For atom: .R<U 148>.A<C5' 5> Could not find vdW (or other) parameters for type: CI
For atom: .R<U 148>.A<H5' 6> Could not find vdW (or other) parameters for type: H1
For atom: .R<U 148>.A<H5'' 7> Could not find vdW (or other) parameters for type: H1
For atom: .R<U 148>.A<C4' 8> Could not find vdW (or other) parameters for type: CT
For atom: .R<U 148>.A<H4' 9> Could not find vdW (or other) parameters for type: H1
For atom: .R<U 148>.A<O4' 10> Could not find vdW (or other) parameters for type: OS
For atom: .R<U 148>.A<C1' 11> Could not find vdW (or other) parameters for type: CT
For atom: .R<U 148>.A<H1' 12> Could not find vdW (or other) parameters for type: H2
For atom: .R<U 148>.A<H6 15> Could not find vdW (or other) parameters for type: H4
For atom: .R<U 148>.A<H5 17> Could not find vdW (or other) parameters for type: HA
For atom: .R<U 148>.A<O4 19> Could not find vdW (or other) parameters for type: O
For atom: .R<U 148>.A<O2 23> Could not find vdW (or other) parameters for type: O
For atom: .R<U 148>.A<C3' 24> Could not find vdW (or other) parameters for type: CT
For atom: .R<U 148>.A<H3' 25> Could not find vdW (or other) parameters for type: H1
For atom: .R<U 148>.A<C2' 26> Could not find vdW (or other) parameters for type: CT
For atom: .R<U 148>.A<H2' 27> Could not find vdW (or other) parameters for type: H1
For atom: .R<U 148>.A<O2' 28> Could not find vdW (or other) parameters for type: OH
For atom: .R<U 148>.A<HO2' 29> Could not find vdW (or other) parameters for type: HO
For atom: .R<U 149>.A<P 1> Could not find vdW (or other) parameters for type: P
For atom: .R<U 149>.A<C5' 5> Could not find vdW (or other) parameters for type: CI
For atom: .R<U 149>.A<H5' 6> Could not find vdW (or other) parameters for type: H1
For atom: .R<U 149>.A<H5'' 7> Could not find vdW (or other) parameters for type: H1
For atom: .R<U 149>.A<C4' 8> Could not find vdW (or other) parameters for type: CT
For atom: .R<U 149>.A<H4' 9> Could not find vdW (or other) parameters for type: H1
For atom: .R<U 149>.A<O4' 10> Could not find vdW (or other) parameters for type: OS
For atom: .R<U 149>.A<C1' 11> Could not find vdW (or other) parameters for type: CT
For atom: .R<U 149>.A<H1' 12> Could not find vdW (or other) parameters for type: H2
For atom: .R<U 149>.A<H6 15> Could not find vdW (or other) parameters for type: H4
For atom: .R<U 149>.A<H5 17> Could not find vdW (or other) parameters for type: HA
For atom: .R<U 149>.A<O4 19> Could not find vdW (or other) parameters for type: O
For atom: .R<U 149>.A<O2 23> Could not find vdW (or other) parameters for type: O
For atom: .R<U 149>.A<C3' 24> Could not find vdW (or other) parameters for type: CT
For atom: .R<U 149>.A<H3' 25> Could not find vdW (or other) parameters for type: H1
For atom: .R<U 149>.A<C2' 26> Could not find vdW (or other) parameters for type: CT
For atom: .R<U 149>.A<H2' 27> Could not find vdW (or other) parameters for type: H1
For atom: .R<U 149>.A<O2' 28> Could not find vdW (or other) parameters for type: OH
For atom: .R<U 149>.A<HO2' 29> Could not find vdW (or other) parameters for type: HO
For atom: .R<U3 150>.A<P 1> Could not find vdW (or other) parameters for type: P
For atom: .R<U3 150>.A<C5' 5> Could not find vdW (or other) parameters for type: CI
For atom: .R<U3 150>.A<H5' 6> Could not find vdW (or other) parameters for type: H1
For atom: .R<U3 150>.A<H5'' 7> Could not find vdW (or other) parameters for type: H1
For atom: .R<U3 150>.A<C4' 8> Could not find vdW (or other) parameters for type: CT
For atom: .R<U3 150>.A<H4' 9> Could not find vdW (or other) parameters for type: H1
For atom: .R<U3 150>.A<O4' 10> Could not find vdW (or other) parameters for type: OS
For atom: .R<U3 150>.A<C1' 11> Could not find vdW (or other) parameters for type: CT
For atom: .R<U3 150>.A<H1' 12> Could not find vdW (or other) parameters for type: H2
For atom: .R<U3 150>.A<H6 15> Could not find vdW (or other) parameters for type: H4
For atom: .R<U3 150>.A<H5 17> Could not find vdW (or other) parameters for type: HA
For atom: .R<U3 150>.A<O4 19> Could not find vdW (or other) parameters for type: O
For atom: .R<U3 150>.A<O2 23> Could not find vdW (or other) parameters for type: O
For atom: .R<U3 150>.A<C3' 24> Could not find vdW (or other) parameters for type: CT
For atom: .R<U3 150>.A<H3' 25> Could not find vdW (or other) parameters for type: H1
For atom: .R<U3 150>.A<C2' 26> Could not find vdW (or other) parameters for type: CT
For atom: .R<U3 150>.A<H2' 27> Could not find vdW (or other) parameters for type: H1
For atom: .R<U3 150>.A<O2' 28> Could not find vdW (or other) parameters for type: OH
For atom: .R<U3 150>.A<HO2' 29> Could not find vdW (or other) parameters for type: HO
For atom: .R<U3 150>.A<O3' 30> Could not find vdW (or other) parameters for type: OH
For atom: .R<U3 150>.A<HO3' 31> Could not find vdW (or other) parameters for type: HO
Parameter file was not saved.
	Quit
```
