## Supplementary material for "Benchmarking Molecular Dynamics Force Fields for All-Atom Simulations of Biological Condensates": Files needed to build a small RNA/FUS condensate: june29_write_separate_nucleic_files.out

```
/home/dwinogra/.local/lib/vmd/vmd_LINUXAMD64: /lib64/libGL.so.1: no version information available (required by /home/dwinogra/.local/lib/vmd/vmd_LINUXAMD64)
Info) VMD for LINUXAMD64, version 1.9.4a38 (October 20, 2019)
Info) http://www.ks.uiuc.edu/Research/vmd/                         
Info) Email questions and bug reports to vmd@ks.uiuc.edu           
Info) Please include this reference in published work using VMD:   
Info)    Humphrey, W., Dalke, A. and Schulten, K., `VMD - Visual   
Info)    Molecular Dynamics', J. Molec. Graphics 1996, 14.1, 33-38.
Info) -------------------------------------------------------------
Info) Multithreading available, 48 CPUs detected.
Info)   CPU features: SSE2 AVX AVX2 FMA 
Info) Free system memory: 220GB (87%)
Info) Creating CUDA device pool and initializing hardware...
Info) Detected 2 available CUDA accelerators:
Info) [0] NVIDIA GeForce RTX 3090 82 SM_8.6 1.7 GHz, 24GB RAM SP32 KT AE2 ZC
Info) [1] NVIDIA GeForce RTX 3090 82 SM_8.6 1.7 GHz, 24GB RAM SP32 AE2 ZC
Info) Detected 2 available TachyonL/OptiX ray tracing accelerators
Info)   Compiling 1 OptiX shaders on 2 target GPUs...
Info) Dynamically loaded 3 plugins in directory:
Info) /home/dwinogra/.local/lib/vmd/plugins/LINUXAMD64/molfile
after#0
noh_nucleic.with_RNA
Info) Using plugin pdb for structure file noh_nucleic.with_RNA.pdb
Info) Using plugin pdb for coordinates from file noh_nucleic.with_RNA.pdb
Info) Determining bond structure from distance search ...
Info) Analyzing structure ...
Info)    Atoms: 2991
Info)    Bonds: 3284
Info)    Angles: 0  Dihedrals: 0  Impropers: 0  Cross-terms: 0
Info)    Bondtypes: 0  Angletypes: 0  Dihedraltypes: 0  Impropertypes: 0
Info)    Residues: 152
Info)    Waters: 0
Warning) Unusual bond between residues:  2185 (nucleic) and 2186 (none)
Warning) Unusual bond between residues:  3266 (nucleic) and 3267 (none)
Info)    Segments: 1
Info)    Fragments: 7   Protein: 0   Nucleic: 6
Info) Finished with coordinate file noh_nucleic.with_RNA.pdb.
0
atomselect0
{}
1
ERROR) syntax error
atomselect: cannot parse selection text: segname 
Info) VMD for LINUXAMD64, version 1.9.4a38 (October 20, 2019)
Info) Exiting normally.
ERROR) Error reading Tcl input: bad file number
```
