## Supplementary material for "Benchmarking Molecular Dynamics Force Fields for All-Atom Simulations of Biological Condensates": Files needed to build a small RNA/FUS condensate: june29_write_separate_nucleic_files.sh

```
#!/bin/bash

#VMD=~cmaffeo2/development/vmd-1.9.3/bin/vmd
VMD=~dwinogra/bin/vmd
$VMD -dispdev text -e june29_write_separate_nucleic_files.tcl
```
