## Supplementary material for "Benchmarking Molecular Dynamics Force Fields for All-Atom Simulations of Biological Condensates": Files needed to build a small RNA/FUS condensate: leap.log (part 1 of 2)

```
log started: Wed Jan 27 23:10:21 2021

Log file: ./leap.log
>> # ----- NOTE: this is designed for PDB format 3!
>> #       Uses ff99bsc0_chiOL3 for RNA
>> #       	(ff99): Wang et al. J. Comp. Chem. 21: 1049, 2000
>> #       	(bsc0): Perez et al. Biophys J. 92: 3817, 2007
>> #       	(chiOL3): Zgarbova et al. JCTC 7: 2886, 2011
>> #           (note: all of the above are in parm10.dat, loaded below)
>> #
>> #	load atom type hybridizations
>> #
>> addAtomTypes {
>> 	{ "H"   "H" "sp3" }
>> 	{ "HO"  "H" "sp3" }
>> 	{ "HS"  "H" "sp3" }
>> 	{ "H1"  "H" "sp3" }
>> 	{ "H2"  "H" "sp3" }
>> 	{ "H3"  "H" "sp3" }
>> 	{ "H4"  "H" "sp3" }
>> 	{ "H5"  "H" "sp3" }
>> 	{ "HW"  "H" "sp3" }
>> 	{ "HC"  "H" "sp3" }
>> 	{ "HA"  "H" "sp3" }
>> 	{ "HP"  "H" "sp3" }
>> 	{ "HZ"  "H" "sp3" }
>> 	{ "OH"  "O" "sp3" }
>> 	{ "OS"  "O" "sp3" }
>> 	{ "O"   "O" "sp2" }
>> 	{ "O2"  "O" "sp2" }
>> 	{ "OP"  "O" "sp2" }
>> 	{ "OW"  "O" "sp3" }
>> 	{ "CT"  "C" "sp3" }
>> 	{ "CX"  "C" "sp3" }
>> 	{ "CS"  "C" "sp2" }
>> 	{ "C"   "C" "sp2" }
>> 	{ "C*"  "C" "sp2" }
>> 	{ "CA"  "C" "sp2" }
>> 	{ "CB"  "C" "sp2" }
>> 	{ "CC"  "C" "sp2" }
>> 	{ "CN"  "C" "sp2" }
>> 	{ "CM"  "C" "sp2" }
>> 	{ "CK"  "C" "sp2" }
>> 	{ "CQ"  "C" "sp2" }
>> 	{ "CD"  "C" "sp2" }
>> 	{ "C5"  "C" "sp2" }
>> 	{ "C4"  "C" "sp2" }
>> 	{ "CP"  "C" "sp2" }
>> 	{ "CI"  "C" "sp3" }
>> 	{ "CW"  "C" "sp2" }
>> 	{ "CV"  "C" "sp2" }
>> 	{ "CR"  "C" "sp2" }
>> 	{ "CY"  "C" "sp2" }
>> 	{ "C0"  "Ca" "sp3" }
>> 	{ "MG"  "Mg" "sp3" }
>> 	{ "N"   "N" "sp2" }
>> 	{ "NA"  "N" "sp2" }
>> 	{ "N2"  "N" "sp2" }
>> 	{ "N*"  "N" "sp2" }
>> 	{ "NB"  "N" "sp2" }
>> 	{ "NC"  "N" "sp2" }
>> 	{ "NT"  "N" "sp3" }
>> 	{ "NY"  "N" "sp2" }
>> 	{ "N3"  "N" "sp3" }
>> 	{ "S"   "S" "sp3" }
>> 	{ "SH"  "S" "sp3" }
>> 	{ "P"   "P" "sp3" }
>> 	{ "LP"  ""  "sp3" }
>> 	{ "EP"  ""  "sp3" }
>> 	{ "F"   "F" "sp3" }
>> 	{ "Cl"  "Cl" "sp3" }
>> 	{ "Br"  "Br" "sp3" }
>> 	{ "I"   "I"  "sp3" }
>> }
>> #
>> #	Load the main parameter set.
>> #
>> parm10 = loadamberparams parm10.dat
Loading parameters: /data/server1/dwinogra/fromHimanshu/amber16/dat/leap/parm/parm10.dat
Reading title:
PARM99 + frcmod.ff99SB + frcmod.parmbsc0 + OL3 for RNA
(UNKNOWN ATOM TYPE: Zn)
(UNKNOWN ATOM TYPE: EP)
>> #
>> #	Load main chain and terminating nucleic acids
>> #
>> 
>> loadOff RNA.lib
Loading library: /data/server1/dwinogra/fromHimanshu/amber16/dat/leap/lib/RNA.lib
Loading: A
Loading: A3
Loading: A5
Loading: AN
Loading: C
Loading: C3
Loading: C5
Loading: CN
Loading: G
Loading: G3
Loading: G5
Loading: GN
Loading: OHE
Loading: U
Loading: U3
Loading: U5
Loading: UN
>> 
>> #
>> #	Define the PDB name map for the nucleic acids
>> #
>> addPdbResMap {
>>   { 0 "G" "G5"  } { 1 "G" "G3"  } 
>>   { 0 "A" "A5"  } { 1 "A" "A3"  } 
>>   { 0 "C" "C5"  } { 1 "C" "C3"  } 
>>   { 0 "U" "U5"  } { 1 "U" "U3"  } 
>> #  some old Amber residue names for RNA:
>>   { 0  "RA5" "A5" } { 1 "RA3" "A3"} {"RA" "A" }
>>   { 0  "RC5" "C5" } { 1 "RC3" "C3"} {"RC" "C" }
>>   { 0  "RG5" "G5" } { 1 "RG3" "G3"} {"RG" "G" }
>>   { 0  "RU5" "U5" } { 1 "RU3" "U3"} {"RU" "U" }
>> #  uncomment out the following if you have this old style RNA files:
>> # { 0 "GUA" "G5"  } { 1 "GUA" "G3"  } { "GUA" "G" }
>> # { 0 "ADE" "A5"  } { 1 "ADE" "A3"  } { "ADE" "A" }
>> # { 0 "CYT" "C5"  } { 1 "CYT" "C3"  } { "CYT" "C" }
>> # { 0 "URA" "R5"  } { 1 "URA" "R3"  } { "URA" "R" }
>> 
>> }
>> 
>> #  try to be good about reading in really old atom names as well:
>> addPdbAtomMap {
>>   { "O5*" "O5'" }
>>   { "C5*" "C5'" }
>>   { "C4*" "C4'" }
>>   { "O4*" "O4'" }
>>   { "C3*" "C3'" }
>>   { "O3*" "O3'" }
>>   { "C2*" "C2'" }
>>   { "O2*" "O2'" }
>>   { "C1*" "C1'" }
>>   { "C5M" "C7"  }
>>   { "H1*" "H1'" }
>>   { "H2*1" "H2'" }
>>   { "H2*2" "H2''" }
>>   { "H2'1" "H2'" }
>>   { "H2'2" "H2''" }
>>   { "H3*" "H3'" }
>>   { "H4*" "H4'" }
>>   { "H5*1" "H5'" }
>>   { "H5*2" "H5''" }
>>   { "H5'1" "H5'" }
>>   { "H5'2" "H5''" }
>>   { "HO'2" "HO2'" }
>>   { "H5T"  "HO5'" }
>>   { "H3T"  "HO3'" }
>>   { "O1'" "O4'" }
>>   { "OA"  "OP1" }
>>   { "OB"  "OP2" }
>>   { "O1P" "OP1" }
>>   { "O2P" "OP2" }
>> }
>> 
> 
> source leaprc.protein.ffa99SBdisp.parm10
----- Source: /data/server1/dwinogra/fromHimanshu/amber16/dat/leap/cmd/leaprc.protein.ffa99SBdisp.parm10
----- Source of /data/server1/dwinogra/fromHimanshu/amber16/dat/leap/cmd/leaprc.protein.ffa99SBdisp.parm10 done
>> logFile leap.log
log started: Wed Jan 27 23:10:21 2021

Log file: ./leap.log
>> #
>> # ----- leaprc for loading the ffa99SB-disp (P Robustelli, D Shaw; 2018; Developing) force field
>> #       ff99SB-ILDN + additional corrections
>> #
>> #	load atom type hybridizations
>> #
>> addAtomTypes {
>> 	{ "H"   "H" "sp3" }
>> 	{ "HO"  "H" "sp3" }
>> 	{ "HS"  "H" "sp3" }
>> 	{ "H1"  "H" "sp3" }
>> 	{ "H2"  "H" "sp3" }
>> 	{ "H3"  "H" "sp3" }
>> 	{ "H4"  "H" "sp3" }
>> 	{ "H5"  "H" "sp3" }
>> 	{ "HW"  "H" "sp3" }
>> 	{ "HC"  "H" "sp3" }
>> 	{ "HA"  "H" "sp3" }
>> 	{ "HP"  "H" "sp3" }
>> 	{ "OH"  "O" "sp3" }
>> 	{ "O3"  "O" "sp3" }
>> 	{ "OS"  "O" "sp3" }
>> 	{ "O"   "O" "sp2" }
>> 	{ "O2"  "O" "sp2" }
>> 	{ "OW"  "O" "sp3" }
>> 	{ "CT"  "C" "sp3" }
>> 	{ "CH"  "C" "sp3" }
>> 	{ "C2"  "C" "sp3" }
>> 	{ "C3"  "C" "sp3" }
>> 	{ "C"   "C" "sp2" }
>> 	{ "C*"  "C" "sp2" }
>> 	{ "CA"  "C" "sp2" }
>> 	{ "CB"  "C" "sp2" }
>> 	{ "CC"  "C" "sp2" }
>> 	{ "CN"  "C" "sp2" }
>> 	{ "CM"  "C" "sp2" }
>> 	{ "CK"  "C" "sp2" }
>> 	{ "CQ"  "C" "sp2" }
>> 	{ "CD"  "C" "sp2" }
>> 	{ "CE"  "C" "sp2" }
>> 	{ "CF"  "C" "sp2" }
>> 	{ "CP"  "C" "sp2" }
>> 	{ "CI"  "C" "sp2" }
>> 	{ "CJ"  "C" "sp2" }
>> 	{ "CW"  "C" "sp2" }
>> 	{ "CV"  "C" "sp2" }
>> 	{ "CR"  "C" "sp2" }
>> 	{ "CA"  "C" "sp2" }
>> 	{ "CY"  "C" "sp2" }
>> 	{ "C1"  "C" "sp3" }
>> 	{ "C8"  "C" "sp3" }
>> 	{ "C9"  "C" "sp3" }
>> 	{ "C0"  "Ca" "sp3" }
>> 	{ "MG"  "Mg" "sp3" }
>> 	{ "N"   "N" "sp2" }
>> 	{ "NA"  "N" "sp2" }
>> 	{ "N2"  "N" "sp2" }
>> 	{ "N*"  "N" "sp2" }
>> 	{ "NP"  "N" "sp2" }
>> 	{ "NQ"  "N" "sp2" }
>> 	{ "NB"  "N" "sp2" }
>> 	{ "NC"  "N" "sp2" }
>> 	{ "NT"  "N" "sp3" }
>> 	{ "N3"  "N" "sp3" }
>> 	{ "S"   "S" "sp3" }
>> 	{ "SH"  "S" "sp3" }
>> 	{ "P"   "P" "sp3" }
>> 	{ "LP"  ""  "sp3" }
>> 	{ "F"   "F" "sp3" }
>> 	{ "CL"  "Cl" "sp3" }
>> 	{ "BR"  "Br" "sp3" }
>> 	{ "I"   "I"  "sp3" }
>> 	{ "FE"  "Fe" "sp3" }
>> 	{ "EP"  ""  "sp3" }
>> # glycam
>> 	{ "OG"  "O" "sp3" }
>> 	{ "OL"  "O" "sp3" }
>> 	{ "AC"  "C" "sp3" }
>> 	{ "EC"  "C" "sp3" }
>> #ildn
>> 	{ "C3"  "C" "sp3" }
>> 	{ "C4"  "C" "sp3" }
>> 	{ "C5"   "C" "sp2" }
>> 	{ "C6"   "C" "sp2" }
>> 	{ "NP"   "N" "sp2" }
>> 	{ "OM"   "O" "sp2" } # guess!!!
>> }
>> #
>> #	Load the main parameter set.
>> #
>> parm10 = loadamberparams parm10.dat
Skipping parm10.dat: already loaded
>> frcmoda99SBdisp = loadamberparams frcmod.ffa99SBdisp
Loading parameters: /data/server1/dwinogra/fromHimanshu/amber16/dat/leap/parm/frcmod.ffa99SBdisp
Reading force field modification type file (frcmod)
Reading title:
Modification/update of parm99.dat (Hornak & Simmerling) + ILDN corrections + a99SB-disp (added by DW)
>> 
>> #
>> #	Load main chain and terminating 
>> #	amino acid libraries (i.e. ff94 libs)
>> #
>> loadOff all_amino94ildn.lib
Loading library: /data/server1/dwinogra/fromHimanshu/amber16/dat/leap/lib/all_amino94ildn.lib
Loading: ALA
Loading: ARG
Loading: ASH
Loading: ASN
Loading: ASP
Loading: CYM
Loading: CYS
Loading: CYX
Loading: GLH
Loading: GLN
Loading: GLU
Loading: GLY
Loading: HID
Loading: HIE
Loading: HIP
Loading: ILE
Loading: LEU
Loading: LYN
Loading: LYS
Loading: MET
Loading: PHE
Loading: PRO
Loading: SER
Loading: THR
Loading: TRP
Loading: TYR
Loading: VAL
>> loadOff all_aminoct94ildn.lib
Loading library: /data/server1/dwinogra/fromHimanshu/amber16/dat/leap/lib/all_aminoct94ildn.lib
Loading: CALA
Loading: CARG
Loading: CASN
Loading: CASP
Loading: CCYS
Loading: CCYX
Loading: CGLN
Loading: CGLU
Loading: CGLY
Loading: CHID
Loading: CHIE
Loading: CHIP
Loading: CILE
Loading: CLEU
Loading: CLYS
Loading: CMET
Loading: CPHE
Loading: CPRO
Loading: CSER
Loading: CTHR
Loading: CTRP
Loading: CTYR
Loading: CVAL
Loading: NHE
Loading: NME
>> loadOff all_aminont94ildn.lib
Loading library: /data/server1/dwinogra/fromHimanshu/amber16/dat/leap/lib/all_aminont94ildn.lib
Loading: ACE
Loading: NALA
Loading: NARG
Loading: NASN
Loading: NASP
Loading: NCYS
Loading: NCYX
Loading: NGLN
Loading: NGLU
Loading: NGLY
Loading: NHID
Loading: NHIE
Loading: NHIP
Loading: NILE
Loading: NLEU
Loading: NLYS
Loading: NMET
Loading: NPHE
Loading: NPRO
Loading: NSER
Loading: NTHR
Loading: NTRP
Loading: NTYR
Loading: NVAL
>> 
>> #
>> #	Define the PDB name map for the amino acids and DNA.
>> #
>> addPdbResMap {
>>   { 0 "ALA" "NALA" } { 1 "ALA" "CALA" }
>>   { 0 "ARG" "NARG" } { 1 "ARG" "CARG" }
>>   { 0 "ASN" "NASN" } { 1 "ASN" "CASN" }
>>   { 0 "ASP" "NASP" } { 1 "ASP" "CASP" }
>>   { 0 "CYS" "NCYS" } { 1 "CYS" "CCYS" }
>>   { 0 "CYX" "NCYX" } { 1 "CYX" "CCYX" }
>>   { 0 "GLN" "NGLN" } { 1 "GLN" "CGLN" }
>>   { 0 "GLU" "NGLU" } { 1 "GLU" "CGLU" }
>>   { 0 "GLY" "NGLY" } { 1 "GLY" "CGLY" }
>>   { 0 "HID" "NHID" } { 1 "HID" "CHID" }
>>   { 0 "HIE" "NHIE" } { 1 "HIE" "CHIE" }
>>   { 0 "HIP" "NHIP" } { 1 "HIP" "CHIP" }
>>   { 0 "ILE" "NILE" } { 1 "ILE" "CILE" }
>>   { 0 "LEU" "NLEU" } { 1 "LEU" "CLEU" }
>>   { 0 "LYS" "NLYS" } { 1 "LYS" "CLYS" }
>>   { 0 "MET" "NMET" } { 1 "MET" "CMET" }
>>   { 0 "PHE" "NPHE" } { 1 "PHE" "CPHE" }
>>   { 0 "PRO" "NPRO" } { 1 "PRO" "CPRO" }
>>   { 0 "SER" "NSER" } { 1 "SER" "CSER" }
>>   { 0 "THR" "NTHR" } { 1 "THR" "CTHR" }
>>   { 0 "TRP" "NTRP" } { 1 "TRP" "CTRP" }
>>   { 0 "TYR" "NTYR" } { 1 "TYR" "CTYR" }
>>   { 0 "VAL" "NVAL" } { 1 "VAL" "CVAL" }
>>   { 0 "HIS" "NHIS" } { 1 "HIS" "CHIS" }
>>   { 0 "GUA" "DG5"  } { 1 "GUA" "DG3"  } { "GUA" "DG" }
>>   { 0 "ADE" "DA5"  } { 1 "ADE" "DA3"  } { "ADE" "DA" }
>>   { 0 "CYT" "DC5"  } { 1 "CYT" "DC3"  } { "CYT" "DC" }
>>   { 0 "THY" "DT5"  } { 1 "THY" "DT3"  } { "THY" "DT" }
>>   { 0 "G" "RG5"  } { 1 "G" "RG3"  } { "G" "RG" } { "GN" "RGN" }
>>   { 0 "A" "RA5"  } { 1 "A" "RA3"  } { "A" "RA" } { "AN" "RAN" }
>>   { 0 "C" "RC5"  } { 1 "C" "RC3"  } { "C" "RC" } { "CN" "RCN" }
>>   { 0 "U" "RU5"  } { 1 "U" "RU3"  } { "U" "RU" } { "UN" "RUN" }
>>   { 0 "DG" "DG5"  } { 1 "DG" "DG3"  }  
>>   { 0 "DA" "DA5"  } { 1 "DA" "DA3"  }  
>>   { 0 "DC" "DC5"  } { 1 "DC" "DC3"  }  
>>   { 0 "DT" "DT5"  } { 1 "DT" "DT3"  }
>> 
>> }
Substituting map 0G -> RG5  for  0G -> G5
Substituting map 1G -> RG3  for  1G -> G3
Substituting map 0A -> RA5  for  0A -> A5
Substituting map 1A -> RA3  for  1A -> A3
Substituting map 0C -> RC5  for  0C -> C5
Substituting map 1C -> RC3  for  1C -> C3
Substituting map 0U -> RU5  for  0U -> U5
Substituting map 1U -> RU3  for  1U -> U3
>> 
>> addPdbAtomMap {
>>   { "O5*" "O5'" }
>>   { "C5*" "C5'" }
>>   { "C4*" "C4'" }
>>   { "O4*" "O4'" }
>>   { "C3*" "C3'" }
>>   { "O3*" "O3'" }
>>   { "C2*" "C2'" }
>>   { "C1*" "C1'" }
>>   { "C5M" "C7"  }
>>   { "O2*" "O2'" }
>>   { "H1*" "H1'" }
>>   { "H2*1" "H2'1" }
>>   { "H2*2" "H2'2" }
>>   { "H2'"  "H2'1" }
>>   { "H2''" "H2'2" }
>>   { "H3*" "H3'" }
>>   { "H4*" "H4'" }
>>   { "H5*1" "H5'1" }
>>   { "H5*2" "H5'2" }
>>   { "H5'"  "H5'1" }
>>   { "H5''" "H5'2" }
>>   { "HO2'" "HO'2" }
>>   { "HO5'" "H5T" }
>>   { "HO3'" "H3T" }
>>   { "O1'" "O4'" }
>>   { "OA"  "O1P" }
>>   { "OB"  "O2P" }
>>   { "OP1" "O1P" }
>>   { "OP2" "O2P" }
>> }
Substituting map O5* -> O5'  for  O5* -> O5'
Substituting map C5* -> C5'  for  C5* -> C5'
Substituting map C4* -> C4'  for  C4* -> C4'
Substituting map O4* -> O4'  for  O4* -> O4'
Substituting map C3* -> C3'  for  C3* -> C3'
Substituting map O3* -> O3'  for  O3* -> O3'
Substituting map C2* -> C2'  for  C2* -> C2'
Substituting map C1* -> C1'  for  C1* -> C1'
Substituting map C5M -> C7  for  C5M -> C7
Substituting map O2* -> O2'  for  O2* -> O2'
Substituting map H1* -> H1'  for  H1* -> H1'
Substituting map H2*1 -> H2'1  for  H2*1 -> H2'
Substituting map H2*2 -> H2'2  for  H2*2 -> H2''
Substituting map H3* -> H3'  for  H3* -> H3'
Substituting map H4* -> H4'  for  H4* -> H4'
Substituting map H5*1 -> H5'1  for  H5*1 -> H5'
Substituting map H5*2 -> H5'2  for  H5*2 -> H5''
Substituting map O1' -> O4'  for  O1' -> O4'
Substituting map OA -> O1P  for  OA -> OP1
Substituting map OB -> O2P  for  OB -> OP2
>> 
>> 
>> #
>> # assumed that most often proteins use HIE
>> #
>> NHIS = NHIE
>> HIS = HIE
>> CHIS = CHIE
> 
> source leaprc.water.tip4pew
----- Source: /data/server1/dwinogra/fromHimanshu/amber16/dat/leap/cmd/leaprc.water.tip4pew
----- Source of /data/server1/dwinogra/fromHimanshu/amber16/dat/leap/cmd/leaprc.water.tip4pew done
>> #
>> #       Load water and ions for TIP4P-ew + Joung-Chetham monovalent ions
>> #       + Li/Merz highly charged ions (+2 to +4, 12-6 normal usage set)
>> # 
>> addAtomTypes {
>> 	{ "F-"   "F" "sp3" }
>> 	{ "Cl-"  "Cl" "sp3" }
>> 	{ "Br-"  "Br" "sp3" }
>> 	{ "I-"   "I"  "sp3" }
>> 	{ "Li+"  "Li"  "sp3" }
>> 	{ "Na+"  "Na"  "sp3" }
>> 	{ "K+"  "K"  "sp3" }
>> 	{ "Rb+"  "Rb"  "sp3" }
>> 	{ "Cs+"  "Cs"  "sp3" }
>> 	{ "Mg+"  "Mg"  "sp3" }
>>     { "Tl+"  "Tl"  "sp3" }
>>     { "Cu+"  "Cu"  "sp3" }
>>     { "Ag+"  "Ag"  "sp3" }
>>     { "Be2+" "Be"  "sp3" }
>>     { "Cu2+" "Cu"  "sp3" }
>>     { "Ni2+" "Ni"  "sp3" }
>>     { "Pt2+" "Pt"  "sp3" }
>>     { "Zn2+" "Zn"  "sp3" }
>>     { "Co2+" "Co"  "sp3" }
>>     { "Pd2+" "Pd"  "sp3" }
>>     { "Ag2+" "Ag"  "sp3" }
>>     { "Cr2+" "Cr"  "sp3" }
>>     { "Fe2+" "Fe"  "sp3" }
>>     { "Mg2+" "Mg"  "sp3" }
>>     { "V2+"  "V"   "sp3" }
>>     { "Mn2+" "Mn"  "sp3" }
>>     { "Hg2+" "Hg"  "sp3" }
>>     { "Cd2+" "Cd"  "sp3" }
>>     { "Yb2+" "Yb"  "sp3" }
>>     { "Ca2+" "Ca"  "sp3" }
>>     { "Sn2+" "Sn"  "sp3" }
>>     { "Pb2+" "Pb"  "sp3" }
>>     { "Eu2+" "Eu"  "sp3" }
>>     { "Sr2+" "Sr"  "sp3" }
>>     { "Sm2+" "Sm"  "sp3" }
>>     { "Ba2+" "Ba"  "sp3" }
>>     { "Ra2+" "Ra"  "sp3" }
>>     { "Al3+" "Al"  "sp3" }
>>     { "Fe3+" "Fe"  "sp3" }
>>     { "Cr3+" "Cr"  "sp3" }
>>     { "In3+" "In"  "sp3" }
>>     { "Tl3+" "Tl"  "sp3" }
>>     { "Y3+"  "Y"   "sp3" }
>>     { "La3+" "La"  "sp3" }
>>     { "Ce3+" "Ce"  "sp3" }
>>     { "Pr3+" "Pr"  "sp3" }
>>     { "Nd3+" "Nd"  "sp3" }
>>     { "Sm3+" "Sm"  "sp3" }
>>     { "Eu3+" "Eu"  "sp3" }
>>     { "Gd3+" "Gd"  "sp3" }
>>     { "Tb3+" "Tb"  "sp3" }
>>     { "Dy3+" "Dy"  "sp3" }
>>     { "Er3+" "Er"  "sp3" }
>>     { "Tm3+" "Tm"  "sp3" }
>>     { "Lu3+" "Lu"  "sp3" }
>>     { "Hf4+" "Hf"  "sp3" }
>>     { "Zr4+" "Zr"  "sp3" }
>>     { "Ce4+" "Ce"  "sp3" }
>>     { "U4+"  "U"   "sp3" }
>>     { "Pu4+" "Pu"  "sp3" }
>>     { "Th4+" "Th"  "sp3" }
>> }
>> loadOff atomic_ions.lib
Loading library: /data/server1/dwinogra/fromHimanshu/amber16/dat/leap/lib/atomic_ions.lib
Loading: AG
Loading: AL
Loading: Ag
Loading: BA
Loading: BR
Loading: Be
Loading: CA
Loading: CD
Loading: CE
Loading: CL
Loading: CO
Loading: CR
Loading: CS
Loading: CU
Loading: CU1
Loading: Ce
Loading: Cl-
Loading: Cr
Loading: Dy
Loading: EU
Loading: EU3
Loading: Er
Loading: F
Loading: FE
Loading: FE2
Loading: GD3
Loading: H3O+
Loading: HE+
Loading: HG
Loading: HZ+
Loading: Hf
Loading: IN
Loading: IOD
Loading: K
Loading: K+
Loading: LA
Loading: LI
Loading: LU
Loading: MG
Loading: MN
Loading: NA
Loading: NH4
Loading: NI
Loading: Na+
Loading: Nd
Loading: PB
Loading: PD
Loading: PR
Loading: PT
Loading: Pu
Loading: RB
Loading: Ra
Loading: SM
Loading: SR
Loading: Sm
Loading: Sn
Loading: TB
Loading: TL
Loading: Th
Loading: Tl
Loading: Tm
Loading: U4+
Loading: V2+
Loading: Y
Loading: YB2
Loading: ZN
Loading: Zr
>> loadOff solvents.lib
Loading library: /data/server1/dwinogra/fromHimanshu/amber16/dat/leap/lib/solvents.lib
Loading: CHCL3BOX
Loading: DC4
Loading: FB3
Loading: FB3BOX
Loading: FB4
Loading: FB4BOX
Loading: MEOHBOX
Loading: NMABOX
Loading: OP3
Loading: OPC
Loading: OPC3BOX
Loading: OPCBOX
Loading: PL3
Loading: POL3BOX
Loading: QSPCFWBOX
Loading: SPC
Loading: SPCBOX
Loading: SPCFWBOX
Loading: SPF
Loading: SPG
Loading: T4E
Loading: TIP3PBOX
Loading: TIP3PFBOX
Loading: TIP4PBOX
Loading: TIP4PEWBOX
Loading: TIP5PBOX
Loading: TP3
Loading: TP4
Loading: TP5
Loading: TPF
>> HOH = T4E
>> WAT = T4E
>> loadAmberParams frcmod.tip4pew
Loading parameters: /data/server1/dwinogra/fromHimanshu/amber16/dat/leap/parm/frcmod.tip4pew
Reading force field modification type file (frcmod)
Reading title:
This is the additional/replacement parameter set for TIP4P
(UNKNOWN ATOM TYPE: EP)
>> loadAmberParams frcmod.ionsc22_tip4pew
Loading parameters: /data/server1/dwinogra/fromHimanshu/amber16/dat/leap/parm/frcmod.ionsc22_tip4pew
Reading force field modification type file (frcmod)
Reading title:
Monovalent ion parameters for Ewald and TIP4P/EW water from Joung & Cheatham JPCB (2008)
>> loadAmberParams frcmod.ions234lm_126_tip4pew
Loading parameters: /data/server1/dwinogra/fromHimanshu/amber16/dat/leap/parm/frcmod.ions234lm_126_tip4pew
Reading force field modification type file (frcmod)
Reading title:
Li/Merz ion parameters of divalent to tetravalent ions for TIP4P/EW water model (12-6 normal usage set)
>> 
> 
> set default FlexibleWater on
> 
> rna1 = loadpdb "renum_rna1_R.pdb"
Loading PDB file: ./renum_rna1_R.pdb
Enter zPdbReadScan from call depth  0.
Exit  zPdbReadScan from call depth  0.
Matching PDB residue names to LEaP variables.
(Residue 0: U5, Terminal/beginning, was not found in name map.)
Mapped residue U, term: Nonterminal, seq. number: 1 to: RU.
Unknown residue: RU   number: 1   type: Nonterminal
Mapped residue U, term: Nonterminal, seq. number: 2 to: RU.
Unknown residue: RU   number: 2   type: Nonterminal
Mapped residue U, term: Nonterminal, seq. number: 3 to: RU.
Unknown residue: RU   number: 3   type: Nonterminal
Mapped residue U, term: Nonterminal, seq. number: 4 to: RU.
Unknown residue: RU   number: 4   type: Nonterminal
Mapped residue U, term: Nonterminal, seq. number: 5 to: RU.
Unknown residue: RU   number: 5   type: Nonterminal
Mapped residue U, term: Nonterminal, seq. number: 6 to: RU.
Unknown residue: RU   number: 6   type: Nonterminal
Mapped residue U, term: Nonterminal, seq. number: 7 to: RU.
Unknown residue: RU   number: 7   type: Nonterminal
Mapped residue U, term: Nonterminal, seq. number: 8 to: RU.
Unknown residue: RU   number: 8   type: Nonterminal
Mapped residue U, term: Nonterminal, seq. number: 9 to: RU.
Unknown residue: RU   number: 9   type: Nonterminal
Mapped residue U, term: Nonterminal, seq. number: 10 to: RU.
Unknown residue: RU   number: 10   type: Nonterminal
Mapped residue U, term: Nonterminal, seq. number: 11 to: RU.
Unknown residue: RU   number: 11   type: Nonterminal
Mapped residue U, term: Nonterminal, seq. number: 12 to: RU.
Unknown residue: RU   number: 12   type: Nonterminal
Mapped residue U, term: Nonterminal, seq. number: 13 to: RU.
Unknown residue: RU   number: 13   type: Nonterminal
Mapped residue U, term: Nonterminal, seq. number: 14 to: RU.
Unknown residue: RU   number: 14   type: Nonterminal
Mapped residue U, term: Nonterminal, seq. number: 15 to: RU.
Unknown residue: RU   number: 15   type: Nonterminal
Mapped residue U, term: Nonterminal, seq. number: 16 to: RU.
Unknown residue: RU   number: 16   type: Nonterminal
Mapped residue U, term: Nonterminal, seq. number: 17 to: RU.
Unknown residue: RU   number: 17   type: Nonterminal
Mapped residue U, term: Nonterminal, seq. number: 18 to: RU.
Unknown residue: RU   number: 18   type: Nonterminal
Mapped residue U, term: Nonterminal, seq. number: 19 to: RU.
Unknown residue: RU   number: 19   type: Nonterminal
Mapped residue U, term: Nonterminal, seq. number: 20 to: RU.
Unknown residue: RU   number: 20   type: Nonterminal
Mapped residue U, term: Nonterminal, seq. number: 21 to: RU.
Unknown residue: RU   number: 21   type: Nonterminal
Mapped residue U, term: Nonterminal, seq. number: 22 to: RU.
Unknown residue: RU   number: 22   type: Nonterminal
Mapped residue U, term: Nonterminal, seq. number: 23 to: RU.
Unknown residue: RU   number: 23   type: Nonterminal
Mapped residue U, term: Nonterminal, seq. number: 24 to: RU.
Unknown residue: RU   number: 24   type: Nonterminal
Mapped residue U, term: Nonterminal, seq. number: 25 to: RU.
Unknown residue: RU   number: 25   type: Nonterminal
Mapped residue U, term: Nonterminal, seq. number: 26 to: RU.
Unknown residue: RU   number: 26   type: Nonterminal
Mapped residue U, term: Nonterminal, seq. number: 27 to: RU.
Unknown residue: RU   number: 27   type: Nonterminal
Mapped residue U, term: Nonterminal, seq. number: 28 to: RU.
Unknown residue: RU   number: 28   type: Nonterminal
Mapped residue U, term: Nonterminal, seq. number: 29 to: RU.
Unknown residue: RU   number: 29   type: Nonterminal
Mapped residue U, term: Nonterminal, seq. number: 30 to: RU.
Unknown residue: RU   number: 30   type: Nonterminal
Mapped residue U, term: Nonterminal, seq. number: 31 to: RU.
Unknown residue: RU   number: 31   type: Nonterminal
Mapped residue U, term: Nonterminal, seq. number: 32 to: RU.
Unknown residue: RU   number: 32   type: Nonterminal
Mapped residue U, term: Nonterminal, seq. number: 33 to: RU.
Unknown residue: RU   number: 33   type: Nonterminal
Mapped residue U, term: Nonterminal, seq. number: 34 to: RU.
Unknown residue: RU   number: 34   type: Nonterminal
Mapped residue U, term: Nonterminal, seq. number: 35 to: RU.
Unknown residue: RU   number: 35   type: Nonterminal
Mapped residue U, term: Nonterminal, seq. number: 36 to: RU.
Unknown residue: RU   number: 36   type: Nonterminal
Mapped residue U, term: Nonterminal, seq. number: 37 to: RU.
Unknown residue: RU   number: 37   type: Nonterminal
Mapped residue U, term: Nonterminal, seq. number: 38 to: RU.
Unknown residue: RU   number: 38   type: Nonterminal
Mapped residue U, term: Nonterminal, seq. number: 39 to: RU.
Unknown residue: RU   number: 39   type: Nonterminal
Mapped residue U, term: Nonterminal, seq. number: 40 to: RU.
Unknown residue: RU   number: 40   type: Nonterminal
Mapped residue U, term: Nonterminal, seq. number: 41 to: RU.
Unknown residue: RU   number: 41   type: Nonterminal
Mapped residue U, term: Nonterminal, seq. number: 42 to: RU.
Unknown residue: RU   number: 42   type: Nonterminal
Mapped residue U, term: Nonterminal, seq. number: 43 to: RU.
Unknown residue: RU   number: 43   type: Nonterminal
Mapped residue U, term: Nonterminal, seq. number: 44 to: RU.
Unknown residue: RU   number: 44   type: Nonterminal
Mapped residue U, term: Nonterminal, seq. number: 45 to: RU.
Unknown residue: RU   number: 45   type: Nonterminal
Mapped residue U, term: Nonterminal, seq. number: 46 to: RU.
Unknown residue: RU   number: 46   type: Nonterminal
Mapped residue U, term: Nonterminal, seq. number: 47 to: RU.
Unknown residue: RU   number: 47   type: Nonterminal
Mapped residue U, term: Nonterminal, seq. number: 48 to: RU.
Unknown residue: RU   number: 48   type: Nonterminal
(Residue 49: U3, Terminal/last, was not found in name map.)
Creating new UNIT for residue: U sequence: 2
One sided connection. Residue:  missing connect0 atom.
Created a new atom named: P within residue: .R<U 2>
Created a new atom named: OP1 within residue: .R<U 2>
Created a new atom named: OP2 within residue: .R<U 2>
Created a new atom named: O5' within residue: .R<U 2>
Created a new atom named: C5' within residue: .R<U 2>
Created a new atom named: C4' within residue: .R<U 2>
Created a new atom named: O4' within residue: .R<U 2>
Created a new atom named: C1' within residue: .R<U 2>
Created a new atom named: N1 within residue: .R<U 2>
Created a new atom named: C6 within residue: .R<U 2>
Created a new atom named: C5 within residue: .R<U 2>
Created a new atom named: C4 within residue: .R<U 2>
Created a new atom named: O4 within residue: .R<U 2>
Created a new atom named: N3 within residue: .R<U 2>
Created a new atom named: C2 within residue: .R<U 2>
Created a new atom named: O2 within residue: .R<U 2>
Created a new atom named: C3' within residue: .R<U 2>
Created a new atom named: C2' within residue: .R<U 2>
Created a new atom named: O2' within residue: .R<U 2>
Created a new atom named: O3' within residue: .R<U 2>
Creating new UNIT for residue: U sequence: 3
Starting new chain with 
Created a new atom named: P within residue: .R<U 3>
Created a new atom named: OP1 within residue: .R<U 3>
Created a new atom named: OP2 within residue: .R<U 3>
Created a new atom named: O5' within residue: .R<U 3>
Created a new atom named: C5' within residue: .R<U 3>
Created a new atom named: C4' within residue: .R<U 3>
Created a new atom named: O4' within residue: .R<U 3>
Created a new atom named: C1' within residue: .R<U 3>
Created a new atom named: N1 within residue: .R<U 3>
Created a new atom named: C6 within residue: .R<U 3>
Created a new atom named: C5 within residue: .R<U 3>
Created a new atom named: C4 within residue: .R<U 3>
Created a new atom named: O4 within residue: .R<U 3>
Created a new atom named: N3 within residue: .R<U 3>
Created a new atom named: C2 within residue: .R<U 3>
Created a new atom named: O2 within residue: .R<U 3>
Created a new atom named: C3' within residue: .R<U 3>
Created a new atom named: C2' within residue: .R<U 3>
Created a new atom named: O2' within residue: .R<U 3>
Created a new atom named: O3' within residue: .R<U 3>
Creating new UNIT for residue: U sequence: 4
Starting new chain with 
Created a new atom named: P within residue: .R<U 4>
Created a new atom named: OP1 within residue: .R<U 4>
Created a new atom named: OP2 within residue: .R<U 4>
Created a new atom named: O5' within residue: .R<U 4>
Created a new atom named: C5' within residue: .R<U 4>
Created a new atom named: C4' within residue: .R<U 4>
Created a new atom named: O4' within residue: .R<U 4>
Created a new atom named: C1' within residue: .R<U 4>
Created a new atom named: N1 within residue: .R<U 4>
Created a new atom named: C6 within residue: .R<U 4>
Created a new atom named: C5 within residue: .R<U 4>
Created a new atom named: C4 within residue: .R<U 4>
Created a new atom named: O4 within residue: .R<U 4>
Created a new atom named: N3 within residue: .R<U 4>
Created a new atom named: C2 within residue: .R<U 4>
Created a new atom named: O2 within residue: .R<U 4>
Created a new atom named: C3' within residue: .R<U 4>
Created a new atom named: C2' within residue: .R<U 4>
Created a new atom named: O2' within residue: .R<U 4>
Created a new atom named: O3' within residue: .R<U 4>
Creating new UNIT for residue: U sequence: 5
Starting new chain with 
Created a new atom named: P within residue: .R<U 5>
Created a new atom named: OP1 within residue: .R<U 5>
Created a new atom named: OP2 within residue: .R<U 5>
Created a new atom named: O5' within residue: .R<U 5>
Created a new atom named: C5' within residue: .R<U 5>
Created a new atom named: C4' within residue: .R<U 5>
Created a new atom named: O4' within residue: .R<U 5>
Created a new atom named: C1' within residue: .R<U 5>
Created a new atom named: N1 within residue: .R<U 5>
Created a new atom named: C6 within residue: .R<U 5>
Created a new atom named: C5 within residue: .R<U 5>
Created a new atom named: C4 within residue: .R<U 5>
Created a new atom named: O4 within residue: .R<U 5>
Created a new atom named: N3 within residue: .R<U 5>
Created a new atom named: C2 within residue: .R<U 5>
Created a new atom named: O2 within residue: .R<U 5>
Created a new atom named: C3' within residue: .R<U 5>
Created a new atom named: C2' within residue: .R<U 5>
Created a new atom named: O2' within residue: .R<U 5>
Created a new atom named: O3' within residue: .R<U 5>
Creating new UNIT for residue: U sequence: 6
Starting new chain with 
Created a new atom named: P within residue: .R<U 6>
Created a new atom named: OP1 within residue: .R<U 6>
Created a new atom named: OP2 within residue: .R<U 6>
Created a new atom named: O5' within residue: .R<U 6>
Created a new atom named: C5' within residue: .R<U 6>
Created a new atom named: C4' within residue: .R<U 6>
Created a new atom named: O4' within residue: .R<U 6>
Created a new atom named: C1' within residue: .R<U 6>
Created a new atom named: N1 within residue: .R<U 6>
Created a new atom named: C6 within residue: .R<U 6>
Created a new atom named: C5 within residue: .R<U 6>
Created a new atom named: C4 within residue: .R<U 6>
Created a new atom named: O4 within residue: .R<U 6>
Created a new atom named: N3 within residue: .R<U 6>
Created a new atom named: C2 within residue: .R<U 6>
Created a new atom named: O2 within residue: .R<U 6>
Created a new atom named: C3' within residue: .R<U 6>
Created a new atom named: C2' within residue: .R<U 6>
Created a new atom named: O2' within residue: .R<U 6>
Created a new atom named: O3' within residue: .R<U 6>
Creating new UNIT for residue: U sequence: 7
Starting new chain with 
Created a new atom named: P within residue: .R<U 7>
Created a new atom named: OP1 within residue: .R<U 7>
Created a new atom named: OP2 within residue: .R<U 7>
Created a new atom named: O5' within residue: .R<U 7>
Created a new atom named: C5' within residue: .R<U 7>
Created a new atom named: C4' within residue: .R<U 7>
Created a new atom named: O4' within residue: .R<U 7>
Created a new atom named: C1' within residue: .R<U 7>
Created a new atom named: N1 within residue: .R<U 7>
Created a new atom named: C6 within residue: .R<U 7>
Created a new atom named: C5 within residue: .R<U 7>
Created a new atom named: C4 within residue: .R<U 7>
Created a new atom named: O4 within residue: .R<U 7>
Created a new atom named: N3 within residue: .R<U 7>
Created a new atom named: C2 within residue: .R<U 7>
Created a new atom named: O2 within residue: .R<U 7>
Created a new atom named: C3' within residue: .R<U 7>
Created a new atom named: C2' within residue: .R<U 7>
Created a new atom named: O2' within residue: .R<U 7>
Created a new atom named: O3' within residue: .R<U 7>
Creating new UNIT for residue: U sequence: 8
Starting new chain with 
Created a new atom named: P within residue: .R<U 8>
Created a new atom named: OP1 within residue: .R<U 8>
Created a new atom named: OP2 within residue: .R<U 8>
Created a new atom named: O5' within residue: .R<U 8>
Created a new atom named: C5' within residue: .R<U 8>
Created a new atom named: C4' within residue: .R<U 8>
Created a new atom named: O4' within residue: .R<U 8>
Created a new atom named: C1' within residue: .R<U 8>
Created a new atom named: N1 within residue: .R<U 8>
Created a new atom named: C6 within residue: .R<U 8>
Created a new atom named: C5 within residue: .R<U 8>
Created a new atom named: C4 within residue: .R<U 8>
Created a new atom named: O4 within residue: .R<U 8>
Created a new atom named: N3 within residue: .R<U 8>
Created a new atom named: C2 within residue: .R<U 8>
Created a new atom named: O2 within residue: .R<U 8>
Created a new atom named: C3' within residue: .R<U 8>
Created a new atom named: C2' within residue: .R<U 8>
Created a new atom named: O2' within residue: .R<U 8>
Created a new atom named: O3' within residue: .R<U 8>
Creating new UNIT for residue: U sequence: 9
Starting new chain with 
Created a new atom named: P within residue: .R<U 9>
Created a new atom named: OP1 within residue: .R<U 9>
Created a new atom named: OP2 within residue: .R<U 9>
Created a new atom named: O5' within residue: .R<U 9>
Created a new atom named: C5' within residue: .R<U 9>
Created a new atom named: C4' within residue: .R<U 9>
Created a new atom named: O4' within residue: .R<U 9>
Created a new atom named: C1' within residue: .R<U 9>
Created a new atom named: N1 within residue: .R<U 9>
Created a new atom named: C6 within residue: .R<U 9>
Created a new atom named: C5 within residue: .R<U 9>
Created a new atom named: C4 within residue: .R<U 9>
Created a new atom named: O4 within residue: .R<U 9>
Created a new atom named: N3 within residue: .R<U 9>
Created a new atom named: C2 within residue: .R<U 9>
Created a new atom named: O2 within residue: .R<U 9>
Created a new atom named: C3' within residue: .R<U 9>
Created a new atom named: C2' within residue: .R<U 9>
Created a new atom named: O2' within residue: .R<U 9>
Created a new atom named: O3' within residue: .R<U 9>
Creating new UNIT for residue: U sequence: 10
Starting new chain with 
Created a new atom named: P within residue: .R<U 10>
Created a new atom named: OP1 within residue: .R<U 10>
Created a new atom named: OP2 within residue: .R<U 10>
Created a new atom named: O5' within residue: .R<U 10>
Created a new atom named: C5' within residue: .R<U 10>
Created a new atom named: C4' within residue: .R<U 10>
Created a new atom named: O4' within residue: .R<U 10>
Created a new atom named: C1' within residue: .R<U 10>
Created a new atom named: N1 within residue: .R<U 10>
Created a new atom named: C6 within residue: .R<U 10>
Created a new atom named: C5 within residue: .R<U 10>
Created a new atom named: C4 within residue: .R<U 10>
Created a new atom named: O4 within residue: .R<U 10>
Created a new atom named: N3 within residue: .R<U 10>
Created a new atom named: C2 within residue: .R<U 10>
Created a new atom named: O2 within residue: .R<U 10>
Created a new atom named: C3' within residue: .R<U 10>
Created a new atom named: C2' within residue: .R<U 10>
Created a new atom named: O2' within residue: .R<U 10>
Created a new atom named: O3' within residue: .R<U 10>
Creating new UNIT for residue: U sequence: 11
Starting new chain with 
Created a new atom named: P within residue: .R<U 11>
Created a new atom named: OP1 within residue: .R<U 11>
Created a new atom named: OP2 within residue: .R<U 11>
Created a new atom named: O5' within residue: .R<U 11>
Created a new atom named: C5' within residue: .R<U 11>
Created a new atom named: C4' within residue: .R<U 11>
Created a new atom named: O4' within residue: .R<U 11>
Created a new atom named: C1' within residue: .R<U 11>
Created a new atom named: N1 within residue: .R<U 11>
Created a new atom named: C6 within residue: .R<U 11>
Created a new atom named: C5 within residue: .R<U 11>
Created a new atom named: C4 within residue: .R<U 11>
Created a new atom named: O4 within residue: .R<U 11>
Created a new atom named: N3 within residue: .R<U 11>
Created a new atom named: C2 within residue: .R<U 11>
Created a new atom named: O2 within residue: .R<U 11>
Created a new atom named: C3' within residue: .R<U 11>
Created a new atom named: C2' within residue: .R<U 11>
Created a new atom named: O2' within residue: .R<U 11>
Created a new atom named: O3' within residue: .R<U 11>
Creating new UNIT for residue: U sequence: 12
Starting new chain with 
Created a new atom named: P within residue: .R<U 12>
Created a new atom named: OP1 within residue: .R<U 12>
Created a new atom named: OP2 within residue: .R<U 12>
Created a new atom named: O5' within residue: .R<U 12>
Created a new atom named: C5' within residue: .R<U 12>
Created a new atom named: C4' within residue: .R<U 12>
Created a new atom named: O4' within residue: .R<U 12>
Created a new atom named: C1' within residue: .R<U 12>
Created a new atom named: N1 within residue: .R<U 12>
Created a new atom named: C6 within residue: .R<U 12>
Created a new atom named: C5 within residue: .R<U 12>
Created a new atom named: C4 within residue: .R<U 12>
Created a new atom named: O4 within residue: .R<U 12>
Created a new atom named: N3 within residue: .R<U 12>
Created a new atom named: C2 within residue: .R<U 12>
Created a new atom named: O2 within residue: .R<U 12>
Created a new atom named: C3' within residue: .R<U 12>
Created a new atom named: C2' within residue: .R<U 12>
Created a new atom named: O2' within residue: .R<U 12>
Created a new atom named: O3' within residue: .R<U 12>
Creating new UNIT for residue: U sequence: 13
Starting new chain with 
Created a new atom named: P within residue: .R<U 13>
Created a new atom named: OP1 within residue: .R<U 13>
Created a new atom named: OP2 within residue: .R<U 13>
Created a new atom named: O5' within residue: .R<U 13>
Created a new atom named: C5' within residue: .R<U 13>
Created a new atom named: C4' within residue: .R<U 13>
Created a new atom named: O4' within residue: .R<U 13>
Created a new atom named: C1' within residue: .R<U 13>
Created a new atom named: N1 within residue: .R<U 13>
Created a new atom named: C6 within residue: .R<U 13>
Created a new atom named: C5 within residue: .R<U 13>
Created a new atom named: C4 within residue: .R<U 13>
Created a new atom named: O4 within residue: .R<U 13>
Created a new atom named: N3 within residue: .R<U 13>
Created a new atom named: C2 within residue: .R<U 13>
Created a new atom named: O2 within residue: .R<U 13>
Created a new atom named: C3' within residue: .R<U 13>
Created a new atom named: C2' within residue: .R<U 13>
Created a new atom named: O2' within residue: .R<U 13>
Created a new atom named: O3' within residue: .R<U 13>
Creating new UNIT for residue: U sequence: 14
Starting new chain with 
Created a new atom named: P within residue: .R<U 14>
Created a new atom named: OP1 within residue: .R<U 14>
Created a new atom named: OP2 within residue: .R<U 14>
Created a new atom named: O5' within residue: .R<U 14>
Created a new atom named: C5' within residue: .R<U 14>
Created a new atom named: C4' within residue: .R<U 14>
Created a new atom named: O4' within residue: .R<U 14>
Created a new atom named: C1' within residue: .R<U 14>
Created a new atom named: N1 within residue: .R<U 14>
Created a new atom named: C6 within residue: .R<U 14>
Created a new atom named: C5 within residue: .R<U 14>
Created a new atom named: C4 within residue: .R<U 14>
Created a new atom named: O4 within residue: .R<U 14>
Created a new atom named: N3 within residue: .R<U 14>
Created a new atom named: C2 within residue: .R<U 14>
Created a new atom named: O2 within residue: .R<U 14>
Created a new atom named: C3' within residue: .R<U 14>
Created a new atom named: C2' within residue: .R<U 14>
Created a new atom named: O2' within residue: .R<U 14>
Created a new atom named: O3' within residue: .R<U 14>
Creating new UNIT for residue: U sequence: 15
Starting new chain with 
Created a new atom named: P within residue: .R<U 15>
Created a new atom named: OP1 within residue: .R<U 15>
Created a new atom named: OP2 within residue: .R<U 15>
Created a new atom named: O5' within residue: .R<U 15>
Created a new atom named: C5' within residue: .R<U 15>
Created a new atom named: C4' within residue: .R<U 15>
Created a new atom named: O4' within residue: .R<U 15>
Created a new atom named: C1' within residue: .R<U 15>
Created a new atom named: N1 within residue: .R<U 15>
Created a new atom named: C6 within residue: .R<U 15>
Created a new atom named: C5 within residue: .R<U 15>
Created a new atom named: C4 within residue: .R<U 15>
Created a new atom named: O4 within residue: .R<U 15>
Created a new atom named: N3 within residue: .R<U 15>
Created a new atom named: C2 within residue: .R<U 15>
Created a new atom named: O2 within residue: .R<U 15>
Created a new atom named: C3' within residue: .R<U 15>
Created a new atom named: C2' within residue: .R<U 15>
Created a new atom named: O2' within residue: .R<U 15>
Created a new atom named: O3' within residue: .R<U 15>
Creating new UNIT for residue: U sequence: 16
Starting new chain with 
Created a new atom named: P within residue: .R<U 16>
Created a new atom named: OP1 within residue: .R<U 16>
Created a new atom named: OP2 within residue: .R<U 16>
Created a new atom named: O5' within residue: .R<U 16>
Created a new atom named: C5' within residue: .R<U 16>
Created a new atom named: C4' within residue: .R<U 16>
Created a new atom named: O4' within residue: .R<U 16>
Created a new atom named: C1' within residue: .R<U 16>
Created a new atom named: N1 within residue: .R<U 16>
Created a new atom named: C6 within residue: .R<U 16>
Created a new atom named: C5 within residue: .R<U 16>
Created a new atom named: C4 within residue: .R<U 16>
Created a new atom named: O4 within residue: .R<U 16>
Created a new atom named: N3 within residue: .R<U 16>
Created a new atom named: C2 within residue: .R<U 16>
Created a new atom named: O2 within residue: .R<U 16>
Created a new atom named: C3' within residue: .R<U 16>
Created a new atom named: C2' within residue: .R<U 16>
Created a new atom named: O2' within residue: .R<U 16>
Created a new atom named: O3' within residue: .R<U 16>
Creating new UNIT for residue: U sequence: 17
Starting new chain with 
Created a new atom named: P within residue: .R<U 17>
Created a new atom named: OP1 within residue: .R<U 17>
Created a new atom named: OP2 within residue: .R<U 17>
Created a new atom named: O5' within residue: .R<U 17>
Created a new atom named: C5' within residue: .R<U 17>
Created a new atom named: C4' within residue: .R<U 17>
Created a new atom named: O4' within residue: .R<U 17>
Created a new atom named: C1' within residue: .R<U 17>
Created a new atom named: N1 within residue: .R<U 17>
Created a new atom named: C6 within residue: .R<U 17>
Created a new atom named: C5 within residue: .R<U 17>
Created a new atom named: C4 within residue: .R<U 17>
Created a new atom named: O4 within residue: .R<U 17>
Created a new atom named: N3 within residue: .R<U 17>
Created a new atom named: C2 within residue: .R<U 17>
Created a new atom named: O2 within residue: .R<U 17>
Created a new atom named: C3' within residue: .R<U 17>
Created a new atom named: C2' within residue: .R<U 17>
Created a new atom named: O2' within residue: .R<U 17>
Created a new atom named: O3' within residue: .R<U 17>
Creating new UNIT for residue: U sequence: 18
Starting new chain with 
Created a new atom named: P within residue: .R<U 18>
Created a new atom named: OP1 within residue: .R<U 18>
Created a new atom named: OP2 within residue: .R<U 18>
Created a new atom named: O5' within residue: .R<U 18>
Created a new atom named: C5' within residue: .R<U 18>
Created a new atom named: C4' within residue: .R<U 18>
Created a new atom named: O4' within residue: .R<U 18>
Created a new atom named: C1' within residue: .R<U 18>
Created a new atom named: N1 within residue: .R<U 18>
Created a new atom named: C6 within residue: .R<U 18>
Created a new atom named: C5 within residue: .R<U 18>
Created a new atom named: C4 within residue: .R<U 18>
Created a new atom named: O4 within residue: .R<U 18>
Created a new atom named: N3 within residue: .R<U 18>
Created a new atom named: C2 within residue: .R<U 18>
Created a new atom named: O2 within residue: .R<U 18>
Created a new atom named: C3' within residue: .R<U 18>
Created a new atom named: C2' within residue: .R<U 18>
Created a new atom named: O2' within residue: .R<U 18>
Created a new atom named: O3' within residue: .R<U 18>
Creating new UNIT for residue: U sequence: 19
Starting new chain with 
Created a new atom named: P within residue: .R<U 19>
Created a new atom named: OP1 within residue: .R<U 19>
Created a new atom named: OP2 within residue: .R<U 19>
Created a new atom named: O5' within residue: .R<U 19>
Created a new atom named: C5' within residue: .R<U 19>
Created a new atom named: C4' within residue: .R<U 19>
Created a new atom named: O4' within residue: .R<U 19>
Created a new atom named: C1' within residue: .R<U 19>
Created a new atom named: N1 within residue: .R<U 19>
Created a new atom named: C6 within residue: .R<U 19>
Created a new atom named: C5 within residue: .R<U 19>
Created a new atom named: C4 within residue: .R<U 19>
Created a new atom named: O4 within residue: .R<U 19>
Created a new atom named: N3 within residue: .R<U 19>
Created a new atom named: C2 within residue: .R<U 19>
Created a new atom named: O2 within residue: .R<U 19>
Created a new atom named: C3' within residue: .R<U 19>
Created a new atom named: C2' within residue: .R<U 19>
Created a new atom named: O2' within residue: .R<U 19>
Created a new atom named: O3' within residue: .R<U 19>
Creating new UNIT for residue: U sequence: 20
Starting new chain with 
Created a new atom named: P within residue: .R<U 20>
Created a new atom named: OP1 within residue: .R<U 20>
Created a new atom named: OP2 within residue: .R<U 20>
Created a new atom named: O5' within residue: .R<U 20>
Created a new atom named: C5' within residue: .R<U 20>
Created a new atom named: C4' within residue: .R<U 20>
Created a new atom named: O4' within residue: .R<U 20>
Created a new atom named: C1' within residue: .R<U 20>
Created a new atom named: N1 within residue: .R<U 20>
Created a new atom named: C6 within residue: .R<U 20>
Created a new atom named: C5 within residue: .R<U 20>
Created a new atom named: C4 within residue: .R<U 20>
Created a new atom named: O4 within residue: .R<U 20>
Created a new atom named: N3 within residue: .R<U 20>
Created a new atom named: C2 within residue: .R<U 20>
Created a new atom named: O2 within residue: .R<U 20>
Created a new atom named: C3' within residue: .R<U 20>
Created a new atom named: C2' within residue: .R<U 20>
Created a new atom named: O2' within residue: .R<U 20>
Created a new atom named: O3' within residue: .R<U 20>
Creating new UNIT for residue: U sequence: 21
Starting new chain with 
Created a new atom named: P within residue: .R<U 21>
Created a new atom named: OP1 within residue: .R<U 21>
Created a new atom named: OP2 within residue: .R<U 21>
Created a new atom named: O5' within residue: .R<U 21>
Created a new atom named: C5' within residue: .R<U 21>
Created a new atom named: C4' within residue: .R<U 21>
Created a new atom named: O4' within residue: .R<U 21>
Created a new atom named: C1' within residue: .R<U 21>
Created a new atom named: N1 within residue: .R<U 21>
Created a new atom named: C6 within residue: .R<U 21>
Created a new atom named: C5 within residue: .R<U 21>
Created a new atom named: C4 within residue: .R<U 21>
Created a new atom named: O4 within residue: .R<U 21>
Created a new atom named: N3 within residue: .R<U 21>
Created a new atom named: C2 within residue: .R<U 21>
Created a new atom named: O2 within residue: .R<U 21>
Created a new atom named: C3' within residue: .R<U 21>
Created a new atom named: C2' within residue: .R<U 21>
Created a new atom named: O2' within residue: .R<U 21>
Created a new atom named: O3' within residue: .R<U 21>
Creating new UNIT for residue: U sequence: 22
Starting new chain with 
Created a new atom named: P within residue: .R<U 22>
Created a new atom named: OP1 within residue: .R<U 22>
Created a new atom named: OP2 within residue: .R<U 22>
Created a new atom named: O5' within residue: .R<U 22>
Created a new atom named: C5' within residue: .R<U 22>
Created a new atom named: C4' within residue: .R<U 22>
Created a new atom named: O4' within residue: .R<U 22>
Created a new atom named: C1' within residue: .R<U 22>
Created a new atom named: N1 within residue: .R<U 22>
Created a new atom named: C6 within residue: .R<U 22>
Created a new atom named: C5 within residue: .R<U 22>
Created a new atom named: C4 within residue: .R<U 22>
Created a new atom named: O4 within residue: .R<U 22>
Created a new atom named: N3 within residue: .R<U 22>
Created a new atom named: C2 within residue: .R<U 22>
Created a new atom named: O2 within residue: .R<U 22>
Created a new atom named: C3' within residue: .R<U 22>
Created a new atom named: C2' within residue: .R<U 22>
Created a new atom named: O2' within residue: .R<U 22>
Created a new atom named: O3' within residue: .R<U 22>
Creating new UNIT for residue: U sequence: 23
Starting new chain with 
Created a new atom named: P within residue: .R<U 23>
Created a new atom named: OP1 within residue: .R<U 23>
Created a new atom named: OP2 within residue: .R<U 23>
Created a new atom named: O5' within residue: .R<U 23>
Created a new atom named: C5' within residue: .R<U 23>
Created a new atom named: C4' within residue: .R<U 23>
Created a new atom named: O4' within residue: .R<U 23>
Created a new atom named: C1' within residue: .R<U 23>
Created a new atom named: N1 within residue: .R<U 23>
Created a new atom named: C6 within residue: .R<U 23>
Created a new atom named: C5 within residue: .R<U 23>
Created a new atom named: C4 within residue: .R<U 23>
Created a new atom named: O4 within residue: .R<U 23>
Created a new atom named: N3 within residue: .R<U 23>
Created a new atom named: C2 within residue: .R<U 23>
Created a new atom named: O2 within residue: .R<U 23>
Created a new atom named: C3' within residue: .R<U 23>
Created a new atom named: C2' within residue: .R<U 23>
Created a new atom named: O2' within residue: .R<U 23>
Created a new atom named: O3' within residue: .R<U 23>
Creating new UNIT for residue: U sequence: 24
Starting new chain with 
Created a new atom named: P within residue: .R<U 24>
Created a new atom named: OP1 within residue: .R<U 24>
Created a new atom named: OP2 within residue: .R<U 24>
Created a new atom named: O5' within residue: .R<U 24>
Created a new atom named: C5' within residue: .R<U 24>
Created a new atom named: C4' within residue: .R<U 24>
Created a new atom named: O4' within residue: .R<U 24>
Created a new atom named: C1' within residue: .R<U 24>
Created a new atom named: N1 within residue: .R<U 24>
Created a new atom named: C6 within residue: .R<U 24>
Created a new atom named: C5 within residue: .R<U 24>
Created a new atom named: C4 within residue: .R<U 24>
Created a new atom named: O4 within residue: .R<U 24>
Created a new atom named: N3 within residue: .R<U 24>
Created a new atom named: C2 within residue: .R<U 24>
Created a new atom named: O2 within residue: .R<U 24>
Created a new atom named: C3' within residue: .R<U 24>
Created a new atom named: C2' within residue: .R<U 24>
Created a new atom named: O2' within residue: .R<U 24>
Created a new atom named: O3' within residue: .R<U 24>
Creating new UNIT for residue: U sequence: 25
Starting new chain with 
Created a new atom named: P within residue: .R<U 25>
Created a new atom named: OP1 within residue: .R<U 25>
Created a new atom named: OP2 within residue: .R<U 25>
Created a new atom named: O5' within residue: .R<U 25>
Created a new atom named: C5' within residue: .R<U 25>
Created a new atom named: C4' within residue: .R<U 25>
Created a new atom named: O4' within residue: .R<U 25>
Created a new atom named: C1' within residue: .R<U 25>
Created a new atom named: N1 within residue: .R<U 25>
Created a new atom named: C6 within residue: .R<U 25>
Created a new atom named: C5 within residue: .R<U 25>
Created a new atom named: C4 within residue: .R<U 25>
Created a new atom named: O4 within residue: .R<U 25>
Created a new atom named: N3 within residue: .R<U 25>
Created a new atom named: C2 within residue: .R<U 25>
Created a new atom named: O2 within residue: .R<U 25>
Created a new atom named: C3' within residue: .R<U 25>
Created a new atom named: C2' within residue: .R<U 25>
Created a new atom named: O2' within residue: .R<U 25>
Created a new atom named: O3' within residue: .R<U 25>
Creating new UNIT for residue: U sequence: 26
Starting new chain with 
Created a new atom named: P within residue: .R<U 26>
Created a new atom named: OP1 within residue: .R<U 26>
Created a new atom named: OP2 within residue: .R<U 26>
Created a new atom named: O5' within residue: .R<U 26>
Created a new atom named: C5' within residue: .R<U 26>
Created a new atom named: C4' within residue: .R<U 26>
Created a new atom named: O4' within residue: .R<U 26>
Created a new atom named: C1' within residue: .R<U 26>
Created a new atom named: N1 within residue: .R<U 26>
Created a new atom named: C6 within residue: .R<U 26>
Created a new atom named: C5 within residue: .R<U 26>
Created a new atom named: C4 within residue: .R<U 26>
Created a new atom named: O4 within residue: .R<U 26>
Created a new atom named: N3 within residue: .R<U 26>
Created a new atom named: C2 within residue: .R<U 26>
Created a new atom named: O2 within residue: .R<U 26>
Created a new atom named: C3' within residue: .R<U 26>
Created a new atom named: C2' within residue: .R<U 26>
Created a new atom named: O2' within residue: .R<U 26>
Created a new atom named: O3' within residue: .R<U 26>
Creating new UNIT for residue: U sequence: 27
Starting new chain with 
Created a new atom named: P within residue: .R<U 27>
Created a new atom named: OP1 within residue: .R<U 27>
Created a new atom named: OP2 within residue: .R<U 27>
Created a new atom named: O5' within residue: .R<U 27>
Created a new atom named: C5' within residue: .R<U 27>
Created a new atom named: C4' within residue: .R<U 27>
Created a new atom named: O4' within residue: .R<U 27>
Created a new atom named: C1' within residue: .R<U 27>
Created a new atom named: N1 within residue: .R<U 27>
Created a new atom named: C6 within residue: .R<U 27>
Created a new atom named: C5 within residue: .R<U 27>
Created a new atom named: C4 within residue: .R<U 27>
Created a new atom named: O4 within residue: .R<U 27>
Created a new atom named: N3 within residue: .R<U 27>
Created a new atom named: C2 within residue: .R<U 27>
Created a new atom named: O2 within residue: .R<U 27>
Created a new atom named: C3' within residue: .R<U 27>
Created a new atom named: C2' within residue: .R<U 27>
Created a new atom named: O2' within residue: .R<U 27>
Created a new atom named: O3' within residue: .R<U 27>
Creating new UNIT for residue: U sequence: 28
Starting new chain with 
Created a new atom named: P within residue: .R<U 28>
Created a new atom named: OP1 within residue: .R<U 28>
Created a new atom named: OP2 within residue: .R<U 28>
Created a new atom named: O5' within residue: .R<U 28>
Created a new atom named: C5' within residue: .R<U 28>
Created a new atom named: C4' within residue: .R<U 28>
Created a new atom named: O4' within residue: .R<U 28>
Created a new atom named: C1' within residue: .R<U 28>
Created a new atom named: N1 within residue: .R<U 28>
Created a new atom named: C6 within residue: .R<U 28>
Created a new atom named: C5 within residue: .R<U 28>
Created a new atom named: C4 within residue: .R<U 28>
Created a new atom named: O4 within residue: .R<U 28>
Created a new atom named: N3 within residue: .R<U 28>
Created a new atom named: C2 within residue: .R<U 28>
Created a new atom named: O2 within residue: .R<U 28>
Created a new atom named: C3' within residue: .R<U 28>
Created a new atom named: C2' within residue: .R<U 28>
Created a new atom named: O2' within residue: .R<U 28>
Created a new atom named: O3' within residue: .R<U 28>
Creating new UNIT for residue: U sequence: 29
Starting new chain with 
Created a new atom named: P within residue: .R<U 29>
Created a new atom named: OP1 within residue: .R<U 29>
Created a new atom named: OP2 within residue: .R<U 29>
Created a new atom named: O5' within residue: .R<U 29>
Created a new atom named: C5' within residue: .R<U 29>
Created a new atom named: C4' within residue: .R<U 29>
Created a new atom named: O4' within residue: .R<U 29>
Created a new atom named: C1' within residue: .R<U 29>
Created a new atom named: N1 within residue: .R<U 29>
Created a new atom named: C6 within residue: .R<U 29>
Created a new atom named: C5 within residue: .R<U 29>
Created a new atom named: C4 within residue: .R<U 29>
Created a new atom named: O4 within residue: .R<U 29>
Created a new atom named: N3 within residue: .R<U 29>
Created a new atom named: C2 within residue: .R<U 29>
Created a new atom named: O2 within residue: .R<U 29>
Created a new atom named: C3' within residue: .R<U 29>
Created a new atom named: C2' within residue: .R<U 29>
Created a new atom named: O2' within residue: .R<U 29>
Created a new atom named: O3' within residue: .R<U 29>
Creating new UNIT for residue: U sequence: 30
Starting new chain with 
Created a new atom named: P within residue: .R<U 30>
Created a new atom named: OP1 within residue: .R<U 30>
Created a new atom named: OP2 within residue: .R<U 30>
Created a new atom named: O5' within residue: .R<U 30>
Created a new atom named: C5' within residue: .R<U 30>
Created a new atom named: C4' within residue: .R<U 30>
Created a new atom named: O4' within residue: .R<U 30>
Created a new atom named: C1' within residue: .R<U 30>
Created a new atom named: N1 within residue: .R<U 30>
Created a new atom named: C6 within residue: .R<U 30>
Created a new atom named: C5 within residue: .R<U 30>
Created a new atom named: C4 within residue: .R<U 30>
Created a new atom named: O4 within residue: .R<U 30>
Created a new atom named: N3 within residue: .R<U 30>
Created a new atom named: C2 within residue: .R<U 30>
Created a new atom named: O2 within residue: .R<U 30>
Created a new atom named: C3' within residue: .R<U 30>
Created a new atom named: C2' within residue: .R<U 30>
Created a new atom named: O2' within residue: .R<U 30>
Created a new atom named: O3' within residue: .R<U 30>
Creating new UNIT for residue: U sequence: 31
Starting new chain with 
Created a new atom named: P within residue: .R<U 31>
Created a new atom named: OP1 within residue: .R<U 31>
Created a new atom named: OP2 within residue: .R<U 31>
Created a new atom named: O5' within residue: .R<U 31>
Created a new atom named: C5' within residue: .R<U 31>
Created a new atom named: C4' within residue: .R<U 31>
Created a new atom named: O4' within residue: .R<U 31>
Created a new atom named: C1' within residue: .R<U 31>
Created a new atom named: N1 within residue: .R<U 31>
Created a new atom named: C6 within residue: .R<U 31>
Created a new atom named: C5 within residue: .R<U 31>
Created a new atom named: C4 within residue: .R<U 31>
Created a new atom named: O4 within residue: .R<U 31>
Created a new atom named: N3 within residue: .R<U 31>
Created a new atom named: C2 within residue: .R<U 31>
Created a new atom named: O2 within residue: .R<U 31>
Created a new atom named: C3' within residue: .R<U 31>
Created a new atom named: C2' within residue: .R<U 31>
Created a new atom named: O2' within residue: .R<U 31>
Created a new atom named: O3' within residue: .R<U 31>
Creating new UNIT for residue: U sequence: 32
Starting new chain with 
Created a new atom named: P within residue: .R<U 32>
Created a new atom named: OP1 within residue: .R<U 32>
Created a new atom named: OP2 within residue: .R<U 32>
Created a new atom named: O5' within residue: .R<U 32>
Created a new atom named: C5' within residue: .R<U 32>
Created a new atom named: C4' within residue: .R<U 32>
Created a new atom named: O4' within residue: .R<U 32>
Created a new atom named: C1' within residue: .R<U 32>
Created a new atom named: N1 within residue: .R<U 32>
Created a new atom named: C6 within residue: .R<U 32>
Created a new atom named: C5 within residue: .R<U 32>
Created a new atom named: C4 within residue: .R<U 32>
Created a new atom named: O4 within residue: .R<U 32>
Created a new atom named: N3 within residue: .R<U 32>
Created a new atom named: C2 within residue: .R<U 32>
Created a new atom named: O2 within residue: .R<U 32>
Created a new atom named: C3' within residue: .R<U 32>
Created a new atom named: C2' within residue: .R<U 32>
Created a new atom named: O2' within residue: .R<U 32>
Created a new atom named: O3' within residue: .R<U 32>
Creating new UNIT for residue: U sequence: 33
Starting new chain with 
Created a new atom named: P within residue: .R<U 33>
Created a new atom named: OP1 within residue: .R<U 33>
Created a new atom named: OP2 within residue: .R<U 33>
Created a new atom named: O5' within residue: .R<U 33>
Created a new atom named: C5' within residue: .R<U 33>
Created a new atom named: C4' within residue: .R<U 33>
Created a new atom named: O4' within residue: .R<U 33>
Created a new atom named: C1' within residue: .R<U 33>
Created a new atom named: N1 within residue: .R<U 33>
Created a new atom named: C6 within residue: .R<U 33>
Created a new atom named: C5 within residue: .R<U 33>
Created a new atom named: C4 within residue: .R<U 33>
Created a new atom named: O4 within residue: .R<U 33>
Created a new atom named: N3 within residue: .R<U 33>
Created a new atom named: C2 within residue: .R<U 33>
Created a new atom named: O2 within residue: .R<U 33>
Created a new atom named: C3' within residue: .R<U 33>
Created a new atom named: C2' within residue: .R<U 33>
Created a new atom named: O2' within residue: .R<U 33>
Created a new atom named: O3' within residue: .R<U 33>
Creating new UNIT for residue: U sequence: 34
Starting new chain with 
Created a new atom named: P within residue: .R<U 34>
Created a new atom named: OP1 within residue: .R<U 34>
Created a new atom named: OP2 within residue: .R<U 34>
Created a new atom named: O5' within residue: .R<U 34>
Created a new atom named: C5' within residue: .R<U 34>
Created a new atom named: C4' within residue: .R<U 34>
Created a new atom named: O4' within residue: .R<U 34>
Created a new atom named: C1' within residue: .R<U 34>
Created a new atom named: N1 within residue: .R<U 34>
Created a new atom named: C6 within residue: .R<U 34>
Created a new atom named: C5 within residue: .R<U 34>
Created a new atom named: C4 within residue: .R<U 34>
Created a new atom named: O4 within residue: .R<U 34>
Created a new atom named: N3 within residue: .R<U 34>
Created a new atom named: C2 within residue: .R<U 34>
Created a new atom named: O2 within residue: .R<U 34>
Created a new atom named: C3' within residue: .R<U 34>
Created a new atom named: C2' within residue: .R<U 34>
Created a new atom named: O2' within residue: .R<U 34>
Created a new atom named: O3' within residue: .R<U 34>
Creating new UNIT for residue: U sequence: 35
Starting new chain with 
Created a new atom named: P within residue: .R<U 35>
Created a new atom named: OP1 within residue: .R<U 35>
Created a new atom named: OP2 within residue: .R<U 35>
Created a new atom named: O5' within residue: .R<U 35>
Created a new atom named: C5' within residue: .R<U 35>
Created a new atom named: C4' within residue: .R<U 35>
Created a new atom named: O4' within residue: .R<U 35>
Created a new atom named: C1' within residue: .R<U 35>
Created a new atom named: N1 within residue: .R<U 35>
Created a new atom named: C6 within residue: .R<U 35>
Created a new atom named: C5 within residue: .R<U 35>
Created a new atom named: C4 within residue: .R<U 35>
Created a new atom named: O4 within residue: .R<U 35>
Created a new atom named: N3 within residue: .R<U 35>
Created a new atom named: C2 within residue: .R<U 35>
Created a new atom named: O2 within residue: .R<U 35>
Created a new atom named: C3' within residue: .R<U 35>
Created a new atom named: C2' within residue: .R<U 35>
Created a new atom named: O2' within residue: .R<U 35>
Created a new atom named: O3' within residue: .R<U 35>
Creating new UNIT for residue: U sequence: 36
Starting new chain with 
Created a new atom named: P within residue: .R<U 36>
Created a new atom named: OP1 within residue: .R<U 36>
Created a new atom named: OP2 within residue: .R<U 36>
Created a new atom named: O5' within residue: .R<U 36>
Created a new atom named: C5' within residue: .R<U 36>
Created a new atom named: C4' within residue: .R<U 36>
Created a new atom named: O4' within residue: .R<U 36>
Created a new atom named: C1' within residue: .R<U 36>
Created a new atom named: N1 within residue: .R<U 36>
Created a new atom named: C6 within residue: .R<U 36>
Created a new atom named: C5 within residue: .R<U 36>
Created a new atom named: C4 within residue: .R<U 36>
Created a new atom named: O4 within residue: .R<U 36>
Created a new atom named: N3 within residue: .R<U 36>
Created a new atom named: C2 within residue: .R<U 36>
Created a new atom named: O2 within residue: .R<U 36>
Created a new atom named: C3' within residue: .R<U 36>
Created a new atom named: C2' within residue: .R<U 36>
Created a new atom named: O2' within residue: .R<U 36>
Created a new atom named: O3' within residue: .R<U 36>
Creating new UNIT for residue: U sequence: 37
Starting new chain with 
Created a new atom named: P within residue: .R<U 37>
Created a new atom named: OP1 within residue: .R<U 37>
Created a new atom named: OP2 within residue: .R<U 37>
Created a new atom named: O5' within residue: .R<U 37>
Created a new atom named: C5' within residue: .R<U 37>
Created a new atom named: C4' within residue: .R<U 37>
Created a new atom named: O4' within residue: .R<U 37>
Created a new atom named: C1' within residue: .R<U 37>
Created a new atom named: N1 within residue: .R<U 37>
Created a new atom named: C6 within residue: .R<U 37>
Created a new atom named: C5 within residue: .R<U 37>
Created a new atom named: C4 within residue: .R<U 37>
Created a new atom named: O4 within residue: .R<U 37>
Created a new atom named: N3 within residue: .R<U 37>
Created a new atom named: C2 within residue: .R<U 37>
Created a new atom named: O2 within residue: .R<U 37>
Created a new atom named: C3' within residue: .R<U 37>
Created a new atom named: C2' within residue: .R<U 37>
Created a new atom named: O2' within residue: .R<U 37>
Created a new atom named: O3' within residue: .R<U 37>
Creating new UNIT for residue: U sequence: 38
Starting new chain with 
Created a new atom named: P within residue: .R<U 38>
Created a new atom named: OP1 within residue: .R<U 38>
Created a new atom named: OP2 within residue: .R<U 38>
Created a new atom named: O5' within residue: .R<U 38>
Created a new atom named: C5' within residue: .R<U 38>
Created a new atom named: C4' within residue: .R<U 38>
Created a new atom named: O4' within residue: .R<U 38>
Created a new atom named: C1' within residue: .R<U 38>
Created a new atom named: N1 within residue: .R<U 38>
Created a new atom named: C6 within residue: .R<U 38>
Created a new atom named: C5 within residue: .R<U 38>
Created a new atom named: C4 within residue: .R<U 38>
Created a new atom named: O4 within residue: .R<U 38>
Created a new atom named: N3 within residue: .R<U 38>
Created a new atom named: C2 within residue: .R<U 38>
Created a new atom named: O2 within residue: .R<U 38>
Created a new atom named: C3' within residue: .R<U 38>
Created a new atom named: C2' within residue: .R<U 38>
Created a new atom named: O2' within residue: .R<U 38>
Created a new atom named: O3' within residue: .R<U 38>
Creating new UNIT for residue: U sequence: 39
Starting new chain with 
Created a new atom named: P within residue: .R<U 39>
Created a new atom named: OP1 within residue: .R<U 39>
Created a new atom named: OP2 within residue: .R<U 39>
Created a new atom named: O5' within residue: .R<U 39>
Created a new atom named: C5' within residue: .R<U 39>
Created a new atom named: C4' within residue: .R<U 39>
Created a new atom named: O4' within residue: .R<U 39>
Created a new atom named: C1' within residue: .R<U 39>
Created a new atom named: N1 within residue: .R<U 39>
Created a new atom named: C6 within residue: .R<U 39>
Created a new atom named: C5 within residue: .R<U 39>
Created a new atom named: C4 within residue: .R<U 39>
Created a new atom named: O4 within residue: .R<U 39>
Created a new atom named: N3 within residue: .R<U 39>
Created a new atom named: C2 within residue: .R<U 39>
Created a new atom named: O2 within residue: .R<U 39>
Created a new atom named: C3' within residue: .R<U 39>
Created a new atom named: C2' within residue: .R<U 39>
Created a new atom named: O2' within residue: .R<U 39>
Created a new atom named: O3' within residue: .R<U 39>
Creating new UNIT for residue: U sequence: 40
Starting new chain with 
Created a new atom named: P within residue: .R<U 40>
Created a new atom named: OP1 within residue: .R<U 40>
Created a new atom named: OP2 within residue: .R<U 40>
Created a new atom named: O5' within residue: .R<U 40>
Created a new atom named: C5' within residue: .R<U 40>
Created a new atom named: C4' within residue: .R<U 40>
Created a new atom named: O4' within residue: .R<U 40>
Created a new atom named: C1' within residue: .R<U 40>
Created a new atom named: N1 within residue: .R<U 40>
Created a new atom named: C6 within residue: .R<U 40>
Created a new atom named: C5 within residue: .R<U 40>
Created a new atom named: C4 within residue: .R<U 40>
Created a new atom named: O4 within residue: .R<U 40>
Created a new atom named: N3 within residue: .R<U 40>
Created a new atom named: C2 within residue: .R<U 40>
Created a new atom named: O2 within residue: .R<U 40>
Created a new atom named: C3' within residue: .R<U 40>
Created a new atom named: C2' within residue: .R<U 40>
Created a new atom named: O2' within residue: .R<U 40>
Created a new atom named: O3' within residue: .R<U 40>
Creating new UNIT for residue: U sequence: 41
Starting new chain with 
Created a new atom named: P within residue: .R<U 41>
Created a new atom named: OP1 within residue: .R<U 41>
Created a new atom named: OP2 within residue: .R<U 41>
Created a new atom named: O5' within residue: .R<U 41>
Created a new atom named: C5' within residue: .R<U 41>
Created a new atom named: C4' within residue: .R<U 41>
Created a new atom named: O4' within residue: .R<U 41>
Created a new atom named: C1' within residue: .R<U 41>
Created a new atom named: N1 within residue: .R<U 41>
Created a new atom named: C6 within residue: .R<U 41>
Created a new atom named: C5 within residue: .R<U 41>
Created a new atom named: C4 within residue: .R<U 41>
Created a new atom named: O4 within residue: .R<U 41>
Created a new atom named: N3 within residue: .R<U 41>
Created a new atom named: C2 within residue: .R<U 41>
Created a new atom named: O2 within residue: .R<U 41>
Created a new atom named: C3' within residue: .R<U 41>
Created a new atom named: C2' within residue: .R<U 41>
Created a new atom named: O2' within residue: .R<U 41>
Created a new atom named: O3' within residue: .R<U 41>
Creating new UNIT for residue: U sequence: 42
Starting new chain with 
Created a new atom named: P within residue: .R<U 42>
Created a new atom named: OP1 within residue: .R<U 42>
Created a new atom named: OP2 within residue: .R<U 42>
Created a new atom named: O5' within residue: .R<U 42>
Created a new atom named: C5' within residue: .R<U 42>
Created a new atom named: C4' within residue: .R<U 42>
Created a new atom named: O4' within residue: .R<U 42>
Created a new atom named: C1' within residue: .R<U 42>
Created a new atom named: N1 within residue: .R<U 42>
Created a new atom named: C6 within residue: .R<U 42>
Created a new atom named: C5 within residue: .R<U 42>
Created a new atom named: C4 within residue: .R<U 42>
Created a new atom named: O4 within residue: .R<U 42>
Created a new atom named: N3 within residue: .R<U 42>
Created a new atom named: C2 within residue: .R<U 42>
Created a new atom named: O2 within residue: .R<U 42>
Created a new atom named: C3' within residue: .R<U 42>
Created a new atom named: C2' within residue: .R<U 42>
Created a new atom named: O2' within residue: .R<U 42>
Created a new atom named: O3' within residue: .R<U 42>
Creating new UNIT for residue: U sequence: 43
Starting new chain with 
Created a new atom named: P within residue: .R<U 43>
Created a new atom named: OP1 within residue: .R<U 43>
Created a new atom named: OP2 within residue: .R<U 43>
Created a new atom named: O5' within residue: .R<U 43>
Created a new atom named: C5' within residue: .R<U 43>
Created a new atom named: C4' within residue: .R<U 43>
Created a new atom named: O4' within residue: .R<U 43>
Created a new atom named: C1' within residue: .R<U 43>
Created a new atom named: N1 within residue: .R<U 43>
Created a new atom named: C6 within residue: .R<U 43>
Created a new atom named: C5 within residue: .R<U 43>
Created a new atom named: C4 within residue: .R<U 43>
Created a new atom named: O4 within residue: .R<U 43>
Created a new atom named: N3 within residue: .R<U 43>
Created a new atom named: C2 within residue: .R<U 43>
Created a new atom named: O2 within residue: .R<U 43>
Created a new atom named: C3' within residue: .R<U 43>
Created a new atom named: C2' within residue: .R<U 43>
Created a new atom named: O2' within residue: .R<U 43>
Created a new atom named: O3' within residue: .R<U 43>
Creating new UNIT for residue: U sequence: 44
Starting new chain with 
Created a new atom named: P within residue: .R<U 44>
Created a new atom named: OP1 within residue: .R<U 44>
Created a new atom named: OP2 within residue: .R<U 44>
Created a new atom named: O5' within residue: .R<U 44>
Created a new atom named: C5' within residue: .R<U 44>
Created a new atom named: C4' within residue: .R<U 44>
Created a new atom named: O4' within residue: .R<U 44>
Created a new atom named: C1' within residue: .R<U 44>
Created a new atom named: N1 within residue: .R<U 44>
Created a new atom named: C6 within residue: .R<U 44>
Created a new atom named: C5 within residue: .R<U 44>
Created a new atom named: C4 within residue: .R<U 44>
Created a new atom named: O4 within residue: .R<U 44>
Created a new atom named: N3 within residue: .R<U 44>
Created a new atom named: C2 within residue: .R<U 44>
Created a new atom named: O2 within residue: .R<U 44>
Created a new atom named: C3' within residue: .R<U 44>
Created a new atom named: C2' within residue: .R<U 44>
Created a new atom named: O2' within residue: .R<U 44>
Created a new atom named: O3' within residue: .R<U 44>
Creating new UNIT for residue: U sequence: 45
Starting new chain with 
Created a new atom named: P within residue: .R<U 45>
Created a new atom named: OP1 within residue: .R<U 45>
Created a new atom named: OP2 within residue: .R<U 45>
Created a new atom named: O5' within residue: .R<U 45>
Created a new atom named: C5' within residue: .R<U 45>
Created a new atom named: C4' within residue: .R<U 45>
Created a new atom named: O4' within residue: .R<U 45>
Created a new atom named: C1' within residue: .R<U 45>
Created a new atom named: N1 within residue: .R<U 45>
Created a new atom named: C6 within residue: .R<U 45>
Created a new atom named: C5 within residue: .R<U 45>
Created a new atom named: C4 within residue: .R<U 45>
Created a new atom named: O4 within residue: .R<U 45>
Created a new atom named: N3 within residue: .R<U 45>
Created a new atom named: C2 within residue: .R<U 45>
Created a new atom named: O2 within residue: .R<U 45>
Created a new atom named: C3' within residue: .R<U 45>
Created a new atom named: C2' within residue: .R<U 45>
Created a new atom named: O2' within residue: .R<U 45>
Created a new atom named: O3' within residue: .R<U 45>
Creating new UNIT for residue: U sequence: 46
Starting new chain with 
Created a new atom named: P within residue: .R<U 46>
Created a new atom named: OP1 within residue: .R<U 46>
Created a new atom named: OP2 within residue: .R<U 46>
Created a new atom named: O5' within residue: .R<U 46>
Created a new atom named: C5' within residue: .R<U 46>
Created a new atom named: C4' within residue: .R<U 46>
Created a new atom named: O4' within residue: .R<U 46>
Created a new atom named: C1' within residue: .R<U 46>
Created a new atom named: N1 within residue: .R<U 46>
Created a new atom named: C6 within residue: .R<U 46>
Created a new atom named: C5 within residue: .R<U 46>
Created a new atom named: C4 within residue: .R<U 46>
Created a new atom named: O4 within residue: .R<U 46>
Created a new atom named: N3 within residue: .R<U 46>
Created a new atom named: C2 within residue: .R<U 46>
Created a new atom named: O2 within residue: .R<U 46>
Created a new atom named: C3' within residue: .R<U 46>
Created a new atom named: C2' within residue: .R<U 46>
Created a new atom named: O2' within residue: .R<U 46>
Created a new atom named: O3' within residue: .R<U 46>
Creating new UNIT for residue: U sequence: 47
Starting new chain with 
Created a new atom named: P within residue: .R<U 47>
Created a new atom named: OP1 within residue: .R<U 47>
Created a new atom named: OP2 within residue: .R<U 47>
Created a new atom named: O5' within residue: .R<U 47>
Created a new atom named: C5' within residue: .R<U 47>
Created a new atom named: C4' within residue: .R<U 47>
Created a new atom named: O4' within residue: .R<U 47>
Created a new atom named: C1' within residue: .R<U 47>
Created a new atom named: N1 within residue: .R<U 47>
Created a new atom named: C6 within residue: .R<U 47>
Created a new atom named: C5 within residue: .R<U 47>
Created a new atom named: C4 within residue: .R<U 47>
Created a new atom named: O4 within residue: .R<U 47>
Created a new atom named: N3 within residue: .R<U 47>
Created a new atom named: C2 within residue: .R<U 47>
Created a new atom named: O2 within residue: .R<U 47>
Created a new atom named: C3' within residue: .R<U 47>
Created a new atom named: C2' within residue: .R<U 47>
Created a new atom named: O2' within residue: .R<U 47>
Created a new atom named: O3' within residue: .R<U 47>
Creating new UNIT for residue: U sequence: 48
Starting new chain with 
Created a new atom named: P within residue: .R<U 48>
Created a new atom named: OP1 within residue: .R<U 48>
Created a new atom named: OP2 within residue: .R<U 48>
Created a new atom named: O5' within residue: .R<U 48>
Created a new atom named: C5' within residue: .R<U 48>
Created a new atom named: C4' within residue: .R<U 48>
Created a new atom named: O4' within residue: .R<U 48>
Created a new atom named: C1' within residue: .R<U 48>
Created a new atom named: N1 within residue: .R<U 48>
Created a new atom named: C6 within residue: .R<U 48>
Created a new atom named: C5 within residue: .R<U 48>
Created a new atom named: C4 within residue: .R<U 48>
Created a new atom named: O4 within residue: .R<U 48>
Created a new atom named: N3 within residue: .R<U 48>
Created a new atom named: C2 within residue: .R<U 48>
Created a new atom named: O2 within residue: .R<U 48>
Created a new atom named: C3' within residue: .R<U 48>
Created a new atom named: C2' within residue: .R<U 48>
Created a new atom named: O2' within residue: .R<U 48>
Created a new atom named: O3' within residue: .R<U 48>
Creating new UNIT for residue: U sequence: 49
Starting new chain with 
Created a new atom named: P within residue: .R<U 49>
Created a new atom named: OP1 within residue: .R<U 49>
Created a new atom named: OP2 within residue: .R<U 49>
Created a new atom named: O5' within residue: .R<U 49>
Created a new atom named: C5' within residue: .R<U 49>
Created a new atom named: C4' within residue: .R<U 49>
Created a new atom named: O4' within residue: .R<U 49>
Created a new atom named: C1' within residue: .R<U 49>
Created a new atom named: N1 within residue: .R<U 49>
Created a new atom named: C6 within residue: .R<U 49>
Created a new atom named: C5 within residue: .R<U 49>
Created a new atom named: C4 within residue: .R<U 49>
Created a new atom named: O4 within residue: .R<U 49>
Created a new atom named: N3 within residue: .R<U 49>
Created a new atom named: C2 within residue: .R<U 49>
Created a new atom named: O2 within residue: .R<U 49>
Created a new atom named: C3' within residue: .R<U 49>
Created a new atom named: C2' within residue: .R<U 49>
Created a new atom named: O2' within residue: .R<U 49>
Created a new atom named: O3' within residue: .R<U 49>
One sided connection. Residue: default_name missing connect1 atom.
  total atoms in file: 997
  Leap added 22 missing atoms according to residue templates:
       22 H / lone pairs
  The file contained 960 atoms not in residue templates
> saveoff rna1 rna1.lib
 Creating rna1.lib
Saving rna1.
Building topology.
Building atom parameters.
> rna2 = loadpdb "renum_rna2_R.pdb"
Loading PDB file: ./renum_rna2_R.pdb
Enter zPdbReadScan from call depth  0.
Exit  zPdbReadScan from call depth  0.
Matching PDB residue names to LEaP variables.
(Residue 0: U5, Terminal/beginning, was not found in name map.)
Mapped residue U, term: Nonterminal, seq. number: 1 to: RU.
Unknown residue: RU   number: 1   type: Nonterminal
Mapped residue U, term: Nonterminal, seq. number: 2 to: RU.
Unknown residue: RU   number: 2   type: Nonterminal
Mapped residue U, term: Nonterminal, seq. number: 3 to: RU.
Unknown residue: RU   number: 3   type: Nonterminal
Mapped residue U, term: Nonterminal, seq. number: 4 to: RU.
Unknown residue: RU   number: 4   type: Nonterminal
Mapped residue U, term: Nonterminal, seq. number: 5 to: RU.
Unknown residue: RU   number: 5   type: Nonterminal
Mapped residue U, term: Nonterminal, seq. number: 6 to: RU.
Unknown residue: RU   number: 6   type: Nonterminal
Mapped residue U, term: Nonterminal, seq. number: 7 to: RU.
Unknown residue: RU   number: 7   type: Nonterminal
Mapped residue U, term: Nonterminal, seq. number: 8 to: RU.
Unknown residue: RU   number: 8   type: Nonterminal
Mapped residue U, term: Nonterminal, seq. number: 9 to: RU.
Unknown residue: RU   number: 9   type: Nonterminal
Mapped residue U, term: Nonterminal, seq. number: 10 to: RU.
Unknown residue: RU   number: 10   type: Nonterminal
Mapped residue U, term: Nonterminal, seq. number: 11 to: RU.
Unknown residue: RU   number: 11   type: Nonterminal
Mapped residue U, term: Nonterminal, seq. number: 12 to: RU.
Unknown residue: RU   number: 12   type: Nonterminal
Mapped residue U, term: Nonterminal, seq. number: 13 to: RU.
Unknown residue: RU   number: 13   type: Nonterminal
Mapped residue U, term: Nonterminal, seq. number: 14 to: RU.
Unknown residue: RU   number: 14   type: Nonterminal
Mapped residue U, term: Nonterminal, seq. number: 15 to: RU.
Unknown residue: RU   number: 15   type: Nonterminal
Mapped residue U, term: Nonterminal, seq. number: 16 to: RU.
Unknown residue: RU   number: 16   type: Nonterminal
Mapped residue U, term: Nonterminal, seq. number: 17 to: RU.
Unknown residue: RU   number: 17   type: Nonterminal
Mapped residue U, term: Nonterminal, seq. number: 18 to: RU.
Unknown residue: RU   number: 18   type: Nonterminal
Mapped residue U, term: Nonterminal, seq. number: 19 to: RU.
Unknown residue: RU   number: 19   type: Nonterminal
Mapped residue U, term: Nonterminal, seq. number: 20 to: RU.
Unknown residue: RU   number: 20   type: Nonterminal
Mapped residue U, term: Nonterminal, seq. number: 21 to: RU.
Unknown residue: RU   number: 21   type: Nonterminal
Mapped residue U, term: Nonterminal, seq. number: 22 to: RU.
Unknown residue: RU   number: 22   type: Nonterminal
Mapped residue U, term: Nonterminal, seq. number: 23 to: RU.
Unknown residue: RU   number: 23   type: Nonterminal
Mapped residue U, term: Nonterminal, seq. number: 24 to: RU.
Unknown residue: RU   number: 24   type: Nonterminal
Mapped residue U, term: Nonterminal, seq. number: 25 to: RU.
Unknown residue: RU   number: 25   type: Nonterminal
Mapped residue U, term: Nonterminal, seq. number: 26 to: RU.
Unknown residue: RU   number: 26   type: Nonterminal
Mapped residue U, term: Nonterminal, seq. number: 27 to: RU.
Unknown residue: RU   number: 27   type: Nonterminal
Mapped residue U, term: Nonterminal, seq. number: 28 to: RU.
Unknown residue: RU   number: 28   type: Nonterminal
Mapped residue U, term: Nonterminal, seq. number: 29 to: RU.
Unknown residue: RU   number: 29   type: Nonterminal
Mapped residue U, term: Nonterminal, seq. number: 30 to: RU.
Unknown residue: RU   number: 30   type: Nonterminal
Mapped residue U, term: Nonterminal, seq. number: 31 to: RU.
Unknown residue: RU   number: 31   type: Nonterminal
Mapped residue U, term: Nonterminal, seq. number: 32 to: RU.
Unknown residue: RU   number: 32   type: Nonterminal
Mapped residue U, term: Nonterminal, seq. number: 33 to: RU.
Unknown residue: RU   number: 33   type: Nonterminal
Mapped residue U, term: Nonterminal, seq. number: 34 to: RU.
Unknown residue: RU   number: 34   type: Nonterminal
Mapped residue U, term: Nonterminal, seq. number: 35 to: RU.
Unknown residue: RU   number: 35   type: Nonterminal
Mapped residue U, term: Nonterminal, seq. number: 36 to: RU.
Unknown residue: RU   number: 36   type: Nonterminal
Mapped residue U, term: Nonterminal, seq. number: 37 to: RU.
Unknown residue: RU   number: 37   type: Nonterminal
Mapped residue U, term: Nonterminal, seq. number: 38 to: RU.
Unknown residue: RU   number: 38   type: Nonterminal
Mapped residue U, term: Nonterminal, seq. number: 39 to: RU.
Unknown residue: RU   number: 39   type: Nonterminal
Mapped residue U, term: Nonterminal, seq. number: 40 to: RU.
Unknown residue: RU   number: 40   type: Nonterminal
Mapped residue U, term: Nonterminal, seq. number: 41 to: RU.
Unknown residue: RU   number: 41   type: Nonterminal
Mapped residue U, term: Nonterminal, seq. number: 42 to: RU.
Unknown residue: RU   number: 42   type: Nonterminal
Mapped residue U, term: Nonterminal, seq. number: 43 to: RU.
Unknown residue: RU   number: 43   type: Nonterminal
Mapped residue U, term: Nonterminal, seq. number: 44 to: RU.
Unknown residue: RU   number: 44   type: Nonterminal
Mapped residue U, term: Nonterminal, seq. number: 45 to: RU.
Unknown residue: RU   number: 45   type: Nonterminal
Mapped residue U, term: Nonterminal, seq. number: 46 to: RU.
Unknown residue: RU   number: 46   type: Nonterminal
Mapped residue U, term: Nonterminal, seq. number: 47 to: RU.
Unknown residue: RU   number: 47   type: Nonterminal
Mapped residue U, term: Nonterminal, seq. number: 48 to: RU.
Unknown residue: RU   number: 48   type: Nonterminal
(Residue 49: U3, Terminal/last, was not found in name map.)
Creating new UNIT for residue: U sequence: 2
One sided connection. Residue:  missing connect0 atom.
Created a new atom named: P within residue: .R<U 2>
Created a new atom named: OP1 within residue: .R<U 2>
Created a new atom named: OP2 within residue: .R<U 2>
Created a new atom named: O5' within residue: .R<U 2>
Created a new atom named: C5' within residue: .R<U 2>
Created a new atom named: C4' within residue: .R<U 2>
Created a new atom named: O4' within residue: .R<U 2>
Created a new atom named: C1' within residue: .R<U 2>
Created a new atom named: N1 within residue: .R<U 2>
Created a new atom named: C6 within residue: .R<U 2>
Created a new atom named: C5 within residue: .R<U 2>
Created a new atom named: C4 within residue: .R<U 2>
Created a new atom named: O4 within residue: .R<U 2>
Created a new atom named: N3 within residue: .R<U 2>
Created a new atom named: C2 within residue: .R<U 2>
Created a new atom named: O2 within residue: .R<U 2>
Created a new atom named: C3' within residue: .R<U 2>
Created a new atom named: C2' within residue: .R<U 2>
Created a new atom named: O2' within residue: .R<U 2>
Created a new atom named: O3' within residue: .R<U 2>
Creating new UNIT for residue: U sequence: 3
Starting new chain with 
Created a new atom named: P within residue: .R<U 3>
Created a new atom named: OP1 within residue: .R<U 3>
Created a new atom named: OP2 within residue: .R<U 3>
Created a new atom named: O5' within residue: .R<U 3>
Created a new atom named: C5' within residue: .R<U 3>
Created a new atom named: C4' within residue: .R<U 3>
Created a new atom named: O4' within residue: .R<U 3>
Created a new atom named: C1' within residue: .R<U 3>
Created a new atom named: N1 within residue: .R<U 3>
Created a new atom named: C6 within residue: .R<U 3>
Created a new atom named: C5 within residue: .R<U 3>
Created a new atom named: C4 within residue: .R<U 3>
Created a new atom named: O4 within residue: .R<U 3>
Created a new atom named: N3 within residue: .R<U 3>
Created a new atom named: C2 within residue: .R<U 3>
Created a new atom named: O2 within residue: .R<U 3>
Created a new atom named: C3' within residue: .R<U 3>
Created a new atom named: C2' within residue: .R<U 3>
Created a new atom named: O2' within residue: .R<U 3>
Created a new atom named: O3' within residue: .R<U 3>
Creating new UNIT for residue: U sequence: 4
Starting new chain with 
Created a new atom named: P within residue: .R<U 4>
Created a new atom named: OP1 within residue: .R<U 4>
Created a new atom named: OP2 within residue: .R<U 4>
Created a new atom named: O5' within residue: .R<U 4>
Created a new atom named: C5' within residue: .R<U 4>
Created a new atom named: C4' within residue: .R<U 4>
Created a new atom named: O4' within residue: .R<U 4>
Created a new atom named: C1' within residue: .R<U 4>
Created a new atom named: N1 within residue: .R<U 4>
Created a new atom named: C6 within residue: .R<U 4>
Created a new atom named: C5 within residue: .R<U 4>
Created a new atom named: C4 within residue: .R<U 4>
Created a new atom named: O4 within residue: .R<U 4>
Created a new atom named: N3 within residue: .R<U 4>
Created a new atom named: C2 within residue: .R<U 4>
Created a new atom named: O2 within residue: .R<U 4>
Created a new atom named: C3' within residue: .R<U 4>
Created a new atom named: C2' within residue: .R<U 4>
Created a new atom named: O2' within residue: .R<U 4>
Created a new atom named: O3' within residue: .R<U 4>
Creating new UNIT for residue: U sequence: 5
Starting new chain with 
Created a new atom named: P within residue: .R<U 5>
Created a new atom named: OP1 within residue: .R<U 5>
Created a new atom named: OP2 within residue: .R<U 5>
Created a new atom named: O5' within residue: .R<U 5>
Created a new atom named: C5' within residue: .R<U 5>
Created a new atom named: C4' within residue: .R<U 5>
Created a new atom named: O4' within residue: .R<U 5>
Created a new atom named: C1' within residue: .R<U 5>
Created a new atom named: N1 within residue: .R<U 5>
Created a new atom named: C6 within residue: .R<U 5>
Created a new atom named: C5 within residue: .R<U 5>
Created a new atom named: C4 within residue: .R<U 5>
Created a new atom named: O4 within residue: .R<U 5>
Created a new atom named: N3 within residue: .R<U 5>
Created a new atom named: C2 within residue: .R<U 5>
Created a new atom named: O2 within residue: .R<U 5>
Created a new atom named: C3' within residue: .R<U 5>
Created a new atom named: C2' within residue: .R<U 5>
Created a new atom named: O2' within residue: .R<U 5>
Created a new atom named: O3' within residue: .R<U 5>
Creating new UNIT for residue: U sequence: 6
Starting new chain with 
Created a new atom named: P within residue: .R<U 6>
Created a new atom named: OP1 within residue: .R<U 6>
Created a new atom named: OP2 within residue: .R<U 6>
Created a new atom named: O5' within residue: .R<U 6>
Created a new atom named: C5' within residue: .R<U 6>
Created a new atom named: C4' within residue: .R<U 6>
Created a new atom named: O4' within residue: .R<U 6>
Created a new atom named: C1' within residue: .R<U 6>
Created a new atom named: N1 within residue: .R<U 6>
Created a new atom named: C6 within residue: .R<U 6>
Created a new atom named: C5 within residue: .R<U 6>
Created a new atom named: C4 within residue: .R<U 6>
Created a new atom named: O4 within residue: .R<U 6>
Created a new atom named: N3 within residue: .R<U 6>
Created a new atom named: C2 within residue: .R<U 6>
Created a new atom named: O2 within residue: .R<U 6>
Created a new atom named: C3' within residue: .R<U 6>
Created a new atom named: C2' within residue: .R<U 6>
Created a new atom named: O2' within residue: .R<U 6>
Created a new atom named: O3' within residue: .R<U 6>
Creating new UNIT for residue: U sequence: 7
Starting new chain with 
Created a new atom named: P within residue: .R<U 7>
Created a new atom named: OP1 within residue: .R<U 7>
Created a new atom named: OP2 within residue: .R<U 7>
Created a new atom named: O5' within residue: .R<U 7>
Created a new atom named: C5' within residue: .R<U 7>
Created a new atom named: C4' within residue: .R<U 7>
Created a new atom named: O4' within residue: .R<U 7>
Created a new atom named: C1' within residue: .R<U 7>
Created a new atom named: N1 within residue: .R<U 7>
Created a new atom named: C6 within residue: .R<U 7>
Created a new atom named: C5 within residue: .R<U 7>
Created a new atom named: C4 within residue: .R<U 7>
Created a new atom named: O4 within residue: .R<U 7>
Created a new atom named: N3 within residue: .R<U 7>
Created a new atom named: C2 within residue: .R<U 7>
Created a new atom named: O2 within residue: .R<U 7>
Created a new atom named: C3' within residue: .R<U 7>
Created a new atom named: C2' within residue: .R<U 7>
Created a new atom named: O2' within residue: .R<U 7>
Created a new atom named: O3' within residue: .R<U 7>
Creating new UNIT for residue: U sequence: 8
Starting new chain with 
Created a new atom named: P within residue: .R<U 8>
Created a new atom named: OP1 within residue: .R<U 8>
Created a new atom named: OP2 within residue: .R<U 8>
Created a new atom named: O5' within residue: .R<U 8>
Created a new atom named: C5' within residue: .R<U 8>
Created a new atom named: C4' within residue: .R<U 8>
Created a new atom named: O4' within residue: .R<U 8>
Created a new atom named: C1' within residue: .R<U 8>
Created a new atom named: N1 within residue: .R<U 8>
Created a new atom named: C6 within residue: .R<U 8>
Created a new atom named: C5 within residue: .R<U 8>
Created a new atom named: C4 within residue: .R<U 8>
Created a new atom named: O4 within residue: .R<U 8>
Created a new atom named: N3 within residue: .R<U 8>
Created a new atom named: C2 within residue: .R<U 8>
Created a new atom named: O2 within residue: .R<U 8>
Created a new atom named: C3' within residue: .R<U 8>
Created a new atom named: C2' within residue: .R<U 8>
Created a new atom named: O2' within residue: .R<U 8>
Created a new atom named: O3' within residue: .R<U 8>
Creating new UNIT for residue: U sequence: 9
Starting new chain with 
Created a new atom named: P within residue: .R<U 9>
Created a new atom named: OP1 within residue: .R<U 9>
Created a new atom named: OP2 within residue: .R<U 9>
Created a new atom named: O5' within residue: .R<U 9>
Created a new atom named: C5' within residue: .R<U 9>
Created a new atom named: C4' within residue: .R<U 9>
Created a new atom named: O4' within residue: .R<U 9>
Created a new atom named: C1' within residue: .R<U 9>
Created a new atom named: N1 within residue: .R<U 9>
Created a new atom named: C6 within residue: .R<U 9>
Created a new atom named: C5 within residue: .R<U 9>
Created a new atom named: C4 within residue: .R<U 9>
Created a new atom named: O4 within residue: .R<U 9>
Created a new atom named: N3 within residue: .R<U 9>
Created a new atom named: C2 within residue: .R<U 9>
Created a new atom named: O2 within residue: .R<U 9>
Created a new atom named: C3' within residue: .R<U 9>
Created a new atom named: C2' within residue: .R<U 9>
Created a new atom named: O2' within residue: .R<U 9>
Created a new atom named: O3' within residue: .R<U 9>
Creating new UNIT for residue: U sequence: 10
Starting new chain with 
Created a new atom named: P within residue: .R<U 10>
Created a new atom named: OP1 within residue: .R<U 10>
Created a new atom named: OP2 within residue: .R<U 10>
Created a new atom named: O5' within residue: .R<U 10>
Created a new atom named: C5' within residue: .R<U 10>
Created a new atom named: C4' within residue: .R<U 10>
Created a new atom named: O4' within residue: .R<U 10>
Created a new atom named: C1' within residue: .R<U 10>
Created a new atom named: N1 within residue: .R<U 10>
Created a new atom named: C6 within residue: .R<U 10>
Created a new atom named: C5 within residue: .R<U 10>
Created a new atom named: C4 within residue: .R<U 10>
Created a new atom named: O4 within residue: .R<U 10>
Created a new atom named: N3 within residue: .R<U 10>
Created a new atom named: C2 within residue: .R<U 10>
Created a new atom named: O2 within residue: .R<U 10>
Created a new atom named: C3' within residue: .R<U 10>
Created a new atom named: C2' within residue: .R<U 10>
Created a new atom named: O2' within residue: .R<U 10>
Created a new atom named: O3' within residue: .R<U 10>
Creating new UNIT for residue: U sequence: 11
Starting new chain with 
Created a new atom named: P within residue: .R<U 11>
Created a new atom named: OP1 within residue: .R<U 11>
Created a new atom named: OP2 within residue: .R<U 11>
Created a new atom named: O5' within residue: .R<U 11>
Created a new atom named: C5' within residue: .R<U 11>
Created a new atom named: C4' within residue: .R<U 11>
Created a new atom named: O4' within residue: .R<U 11>
Created a new atom named: C1' within residue: .R<U 11>
Created a new atom named: N1 within residue: .R<U 11>
Created a new atom named: C6 within residue: .R<U 11>
Created a new atom named: C5 within residue: .R<U 11>
Created a new atom named: C4 within residue: .R<U 11>
Created a new atom named: O4 within residue: .R<U 11>
Created a new atom named: N3 within residue: .R<U 11>
Created a new atom named: C2 within residue: .R<U 11>
Created a new atom named: O2 within residue: .R<U 11>
Created a new atom named: C3' within residue: .R<U 11>
Created a new atom named: C2' within residue: .R<U 11>
Created a new atom named: O2' within residue: .R<U 11>
Created a new atom named: O3' within residue: .R<U 11>
Creating new UNIT for residue: U sequence: 12
Starting new chain with 
Created a new atom named: P within residue: .R<U 12>
Created a new atom named: OP1 within residue: .R<U 12>
Created a new atom named: OP2 within residue: .R<U 12>
Created a new atom named: O5' within residue: .R<U 12>
Created a new atom named: C5' within residue: .R<U 12>
Created a new atom named: C4' within residue: .R<U 12>
Created a new atom named: O4' within residue: .R<U 12>
Created a new atom named: C1' within residue: .R<U 12>
Created a new atom named: N1 within residue: .R<U 12>
Created a new atom named: C6 within residue: .R<U 12>
Created a new atom named: C5 within residue: .R<U 12>
Created a new atom named: C4 within residue: .R<U 12>
Created a new atom named: O4 within residue: .R<U 12>
Created a new atom named: N3 within residue: .R<U 12>
Created a new atom named: C2 within residue: .R<U 12>
Created a new atom named: O2 within residue: .R<U 12>
Created a new atom named: C3' within residue: .R<U 12>
Created a new atom named: C2' within residue: .R<U 12>
Created a new atom named: O2' within residue: .R<U 12>
Created a new atom named: O3' within residue: .R<U 12>
Creating new UNIT for residue: U sequence: 13
Starting new chain with 
Created a new atom named: P within residue: .R<U 13>
Created a new atom named: OP1 within residue: .R<U 13>
Created a new atom named: OP2 within residue: .R<U 13>
Created a new atom named: O5' within residue: .R<U 13>
Created a new atom named: C5' within residue: .R<U 13>
Created a new atom named: C4' within residue: .R<U 13>
Created a new atom named: O4' within residue: .R<U 13>
Created a new atom named: C1' within residue: .R<U 13>
Created a new atom named: N1 within residue: .R<U 13>
Created a new atom named: C6 within residue: .R<U 13>
Created a new atom named: C5 within residue: .R<U 13>
Created a new atom named: C4 within residue: .R<U 13>
Created a new atom named: O4 within residue: .R<U 13>
Created a new atom named: N3 within residue: .R<U 13>
Created a new atom named: C2 within residue: .R<U 13>
Created a new atom named: O2 within residue: .R<U 13>
Created a new atom named: C3' within residue: .R<U 13>
Created a new atom named: C2' within residue: .R<U 13>
Created a new atom named: O2' within residue: .R<U 13>
Created a new atom named: O3' within residue: .R<U 13>
Creating new UNIT for residue: U sequence: 14
Starting new chain with 
Created a new atom named: P within residue: .R<U 14>
Created a new atom named: OP1 within residue: .R<U 14>
Created a new atom named: OP2 within residue: .R<U 14>
Created a new atom named: O5' within residue: .R<U 14>
Created a new atom named: C5' within residue: .R<U 14>
Created a new atom named: C4' within residue: .R<U 14>
Created a new atom named: O4' within residue: .R<U 14>
Created a new atom named: C1' within residue: .R<U 14>
Created a new atom named: N1 within residue: .R<U 14>
Created a new atom named: C6 within residue: .R<U 14>
Created a new atom named: C5 within residue: .R<U 14>
Created a new atom named: C4 within residue: .R<U 14>
Created a new atom named: O4 within residue: .R<U 14>
Created a new atom named: N3 within residue: .R<U 14>
Created a new atom named: C2 within residue: .R<U 14>
Created a new atom named: O2 within residue: .R<U 14>
Created a new atom named: C3' within residue: .R<U 14>
Created a new atom named: C2' within residue: .R<U 14>
Created a new atom named: O2' within residue: .R<U 14>
Created a new atom named: O3' within residue: .R<U 14>
Creating new UNIT for residue: U sequence: 15
Starting new chain with 
Created a new atom named: P within residue: .R<U 15>
Created a new atom named: OP1 within residue: .R<U 15>
Created a new atom named: OP2 within residue: .R<U 15>
Created a new atom named: O5' within residue: .R<U 15>
Created a new atom named: C5' within residue: .R<U 15>
Created a new atom named: C4' within residue: .R<U 15>
Created a new atom named: O4' within residue: .R<U 15>
Created a new atom named: C1' within residue: .R<U 15>
Created a new atom named: N1 within residue: .R<U 15>
Created a new atom named: C6 within residue: .R<U 15>
Created a new atom named: C5 within residue: .R<U 15>
Created a new atom named: C4 within residue: .R<U 15>
Created a new atom named: O4 within residue: .R<U 15>
Created a new atom named: N3 within residue: .R<U 15>
Created a new atom named: C2 within residue: .R<U 15>
Created a new atom named: O2 within residue: .R<U 15>
Created a new atom named: C3' within residue: .R<U 15>
Created a new atom named: C2' within residue: .R<U 15>
Created a new atom named: O2' within residue: .R<U 15>
Created a new atom named: O3' within residue: .R<U 15>
Creating new UNIT for residue: U sequence: 16
Starting new chain with 
Created a new atom named: P within residue: .R<U 16>
Created a new atom named: OP1 within residue: .R<U 16>
Created a new atom named: OP2 within residue: .R<U 16>
Created a new atom named: O5' within residue: .R<U 16>
Created a new atom named: C5' within residue: .R<U 16>
Created a new atom named: C4' within residue: .R<U 16>
Created a new atom named: O4' within residue: .R<U 16>
Created a new atom named: C1' within residue: .R<U 16>
Created a new atom named: N1 within residue: .R<U 16>
Created a new atom named: C6 within residue: .R<U 16>
Created a new atom named: C5 within residue: .R<U 16>
Created a new atom named: C4 within residue: .R<U 16>
Created a new atom named: O4 within residue: .R<U 16>
Created a new atom named: N3 within residue: .R<U 16>
Created a new atom named: C2 within residue: .R<U 16>
Created a new atom named: O2 within residue: .R<U 16>
Created a new atom named: C3' within residue: .R<U 16>
Created a new atom named: C2' within residue: .R<U 16>
Created a new atom named: O2' within residue: .R<U 16>
Created a new atom named: O3' within residue: .R<U 16>
Creating new UNIT for residue: U sequence: 17
Starting new chain with 
Created a new atom named: P within residue: .R<U 17>
Created a new atom named: OP1 within residue: .R<U 17>
Created a new atom named: OP2 within residue: .R<U 17>
Created a new atom named: O5' within residue: .R<U 17>
Created a new atom named: C5' within residue: .R<U 17>
Created a new atom named: C4' within residue: .R<U 17>
Created a new atom named: O4' within residue: .R<U 17>
Created a new atom named: C1' within residue: .R<U 17>
Created a new atom named: N1 within residue: .R<U 17>
Created a new atom named: C6 within residue: .R<U 17>
Created a new atom named: C5 within residue: .R<U 17>
Created a new atom named: C4 within residue: .R<U 17>
Created a new atom named: O4 within residue: .R<U 17>
Created a new atom named: N3 within residue: .R<U 17>
Created a new atom named: C2 within residue: .R<U 17>
Created a new atom named: O2 within residue: .R<U 17>
Created a new atom named: C3' within residue: .R<U 17>
Created a new atom named: C2' within residue: .R<U 17>
Created a new atom named: O2' within residue: .R<U 17>
Created a new atom named: O3' within residue: .R<U 17>
Creating new UNIT for residue: U sequence: 18
Starting new chain with 
Created a new atom named: P within residue: .R<U 18>
Created a new atom named: OP1 within residue: .R<U 18>
Created a new atom named: OP2 within residue: .R<U 18>
Created a new atom named: O5' within residue: .R<U 18>
Created a new atom named: C5' within residue: .R<U 18>
Created a new atom named: C4' within residue: .R<U 18>
Created a new atom named: O4' within residue: .R<U 18>
Created a new atom named: C1' within residue: .R<U 18>
Created a new atom named: N1 within residue: .R<U 18>
Created a new atom named: C6 within residue: .R<U 18>
Created a new atom named: C5 within residue: .R<U 18>
Created a new atom named: C4 within residue: .R<U 18>
Created a new atom named: O4 within residue: .R<U 18>
Created a new atom named: N3 within residue: .R<U 18>
Created a new atom named: C2 within residue: .R<U 18>
Created a new atom named: O2 within residue: .R<U 18>
Created a new atom named: C3' within residue: .R<U 18>
Created a new atom named: C2' within residue: .R<U 18>
Created a new atom named: O2' within residue: .R<U 18>
Created a new atom named: O3' within residue: .R<U 18>
Creating new UNIT for residue: U sequence: 19
Starting new chain with 
Created a new atom named: P within residue: .R<U 19>
Created a new atom named: OP1 within residue: .R<U 19>
Created a new atom named: OP2 within residue: .R<U 19>
Created a new atom named: O5' within residue: .R<U 19>
Created a new atom named: C5' within residue: .R<U 19>
Created a new atom named: C4' within residue: .R<U 19>
Created a new atom named: O4' within residue: .R<U 19>
Created a new atom named: C1' within residue: .R<U 19>
Created a new atom named: N1 within residue: .R<U 19>
Created a new atom named: C6 within residue: .R<U 19>
Created a new atom named: C5 within residue: .R<U 19>
Created a new atom named: C4 within residue: .R<U 19>
Created a new atom named: O4 within residue: .R<U 19>
Created a new atom named: N3 within residue: .R<U 19>
Created a new atom named: C2 within residue: .R<U 19>
Created a new atom named: O2 within residue: .R<U 19>
Created a new atom named: C3' within residue: .R<U 19>
Created a new atom named: C2' within residue: .R<U 19>
Created a new atom named: O2' within residue: .R<U 19>
Created a new atom named: O3' within residue: .R<U 19>
Creating new UNIT for residue: U sequence: 20
Starting new chain with 
Created a new atom named: P within residue: .R<U 20>
Created a new atom named: OP1 within residue: .R<U 20>
Created a new atom named: OP2 within residue: .R<U 20>
Created a new atom named: O5' within residue: .R<U 20>
Created a new atom named: C5' within residue: .R<U 20>
Created a new atom named: C4' within residue: .R<U 20>
Created a new atom named: O4' within residue: .R<U 20>
Created a new atom named: C1' within residue: .R<U 20>
Created a new atom named: N1 within residue: .R<U 20>
Created a new atom named: C6 within residue: .R<U 20>
Created a new atom named: C5 within residue: .R<U 20>
Created a new atom named: C4 within residue: .R<U 20>
Created a new atom named: O4 within residue: .R<U 20>
Created a new atom named: N3 within residue: .R<U 20>
Created a new atom named: C2 within residue: .R<U 20>
Created a new atom named: O2 within residue: .R<U 20>
Created a new atom named: C3' within residue: .R<U 20>
Created a new atom named: C2' within residue: .R<U 20>
Created a new atom named: O2' within residue: .R<U 20>
Created a new atom named: O3' within residue: .R<U 20>
Creating new UNIT for residue: U sequence: 21
Starting new chain with 
Created a new atom named: P within residue: .R<U 21>
Created a new atom named: OP1 within residue: .R<U 21>
Created a new atom named: OP2 within residue: .R<U 21>
Created a new atom named: O5' within residue: .R<U 21>
Created a new atom named: C5' within residue: .R<U 21>
Created a new atom named: C4' within residue: .R<U 21>
Created a new atom named: O4' within residue: .R<U 21>
Created a new atom named: C1' within residue: .R<U 21>
Created a new atom named: N1 within residue: .R<U 21>
Created a new atom named: C6 within residue: .R<U 21>
Created a new atom named: C5 within residue: .R<U 21>
Created a new atom named: C4 within residue: .R<U 21>
Created a new atom named: O4 within residue: .R<U 21>
Created a new atom named: N3 within residue: .R<U 21>
Created a new atom named: C2 within residue: .R<U 21>
Created a new atom named: O2 within residue: .R<U 21>
Created a new atom named: C3' within residue: .R<U 21>
Created a new atom named: C2' within residue: .R<U 21>
Created a new atom named: O2' within residue: .R<U 21>
Created a new atom named: O3' within residue: .R<U 21>
Creating new UNIT for residue: U sequence: 22
Starting new chain with 
Created a new atom named: P within residue: .R<U 22>
Created a new atom named: OP1 within residue: .R<U 22>
Created a new atom named: OP2 within residue: .R<U 22>
Created a new atom named: O5' within residue: .R<U 22>
Created a new atom named: C5' within residue: .R<U 22>
Created a new atom named: C4' within residue: .R<U 22>
Created a new atom named: O4' within residue: .R<U 22>
Created a new atom named: C1' within residue: .R<U 22>
Created a new atom named: N1 within residue: .R<U 22>
Created a new atom named: C6 within residue: .R<U 22>
Created a new atom named: C5 within residue: .R<U 22>
Created a new atom named: C4 within residue: .R<U 22>
Created a new atom named: O4 within residue: .R<U 22>
Created a new atom named: N3 within residue: .R<U 22>
Created a new atom named: C2 within residue: .R<U 22>
Created a new atom named: O2 within residue: .R<U 22>
Created a new atom named: C3' within residue: .R<U 22>
Created a new atom named: C2' within residue: .R<U 22>
Created a new atom named: O2' within residue: .R<U 22>
Created a new atom named: O3' within residue: .R<U 22>
Creating new UNIT for residue: U sequence: 23
Starting new chain with 
Created a new atom named: P within residue: .R<U 23>
Created a new atom named: OP1 within residue: .R<U 23>
Created a new atom named: OP2 within residue: .R<U 23>
Created a new atom named: O5' within residue: .R<U 23>
Created a new atom named: C5' within residue: .R<U 23>
Created a new atom named: C4' within residue: .R<U 23>
Created a new atom named: O4' within residue: .R<U 23>
Created a new atom named: C1' within residue: .R<U 23>
Created a new atom named: N1 within residue: .R<U 23>
Created a new atom named: C6 within residue: .R<U 23>
Created a new atom named: C5 within residue: .R<U 23>
Created a new atom named: C4 within residue: .R<U 23>
Created a new atom named: O4 within residue: .R<U 23>
Created a new atom named: N3 within residue: .R<U 23>
Created a new atom named: C2 within residue: .R<U 23>
Created a new atom named: O2 within residue: .R<U 23>
Created a new atom named: C3' within residue: .R<U 23>
Created a new atom named: C2' within residue: .R<U 23>
Created a new atom named: O2' within residue: .R<U 23>
Created a new atom named: O3' within residue: .R<U 23>
Creating new UNIT for residue: U sequence: 24
Starting new chain with 
Created a new atom named: P within residue: .R<U 24>
Created a new atom named: OP1 within residue: .R<U 24>
Created a new atom named: OP2 within residue: .R<U 24>
Created a new atom named: O5' within residue: .R<U 24>
Created a new atom named: C5' within residue: .R<U 24>
Created a new atom named: C4' within residue: .R<U 24>
Created a new atom named: O4' within residue: .R<U 24>
Created a new atom named: C1' within residue: .R<U 24>
Created a new atom named: N1 within residue: .R<U 24>
Created a new atom named: C6 within residue: .R<U 24>
Created a new atom named: C5 within residue: .R<U 24>
Created a new atom named: C4 within residue: .R<U 24>
Created a new atom named: O4 within residue: .R<U 24>
Created a new atom named: N3 within residue: .R<U 24>
Created a new atom named: C2 within residue: .R<U 24>
Created a new atom named: O2 within residue: .R<U 24>
Created a new atom named: C3' within residue: .R<U 24>
Created a new atom named: C2' within residue: .R<U 24>
Created a new atom named: O2' within residue: .R<U 24>
Created a new atom named: O3' within residue: .R<U 24>
Creating new UNIT for residue: U sequence: 25
Starting new chain with 
Created a new atom named: P within residue: .R<U 25>
Created a new atom named: OP1 within residue: .R<U 25>
Created a new atom named: OP2 within residue: .R<U 25>
Created a new atom named: O5' within residue: .R<U 25>
Created a new atom named: C5' within residue: .R<U 25>
Created a new atom named: C4' within residue: .R<U 25>
Created a new atom named: O4' within residue: .R<U 25>
Created a new atom named: C1' within residue: .R<U 25>
Created a new atom named: N1 within residue: .R<U 25>
Created a new atom named: C6 within residue: .R<U 25>
Created a new atom named: C5 within residue: .R<U 25>
Created a new atom named: C4 within residue: .R<U 25>
Created a new atom named: O4 within residue: .R<U 25>
Created a new atom named: N3 within residue: .R<U 25>
Created a new atom named: C2 within residue: .R<U 25>
Created a new atom named: O2 within residue: .R<U 25>
Created a new atom named: C3' within residue: .R<U 25>
Created a new atom named: C2' within residue: .R<U 25>
Created a new atom named: O2' within residue: .R<U 25>
Created a new atom named: O3' within residue: .R<U 25>
Creating new UNIT for residue: U sequence: 26
Starting new chain with 
Created a new atom named: P within residue: .R<U 26>
Created a new atom named: OP1 within residue: .R<U 26>
Created a new atom named: OP2 within residue: .R<U 26>
Created a new atom named: O5' within residue: .R<U 26>
Created a new atom named: C5' within residue: .R<U 26>
Created a new atom named: C4' within residue: .R<U 26>
Created a new atom named: O4' within residue: .R<U 26>
Created a new atom named: C1' within residue: .R<U 26>
Created a new atom named: N1 within residue: .R<U 26>
Created a new atom named: C6 within residue: .R<U 26>
Created a new atom named: C5 within residue: .R<U 26>
Created a new atom named: C4 within residue: .R<U 26>
Created a new atom named: O4 within residue: .R<U 26>
Created a new atom named: N3 within residue: .R<U 26>
Created a new atom named: C2 within residue: .R<U 26>
Created a new atom named: O2 within residue: .R<U 26>
Created a new atom named: C3' within residue: .R<U 26>
Created a new atom named: C2' within residue: .R<U 26>
Created a new atom named: O2' within residue: .R<U 26>
Created a new atom named: O3' within residue: .R<U 26>
Creating new UNIT for residue: U sequence: 27
Starting new chain with 
Created a new atom named: P within residue: .R<U 27>
Created a new atom named: OP1 within residue: .R<U 27>
Created a new atom named: OP2 within residue: .R<U 27>
Created a new atom named: O5' within residue: .R<U 27>
Created a new atom named: C5' within residue: .R<U 27>
Created a new atom named: C4' within residue: .R<U 27>
Created a new atom named: O4' within residue: .R<U 27>
Created a new atom named: C1' within residue: .R<U 27>
Created a new atom named: N1 within residue: .R<U 27>
Created a new atom named: C6 within residue: .R<U 27>
Created a new atom named: C5 within residue: .R<U 27>
Created a new atom named: C4 within residue: .R<U 27>
Created a new atom named: O4 within residue: .R<U 27>
Created a new atom named: N3 within residue: .R<U 27>
Created a new atom named: C2 within residue: .R<U 27>
Created a new atom named: O2 within residue: .R<U 27>
Created a new atom named: C3' within residue: .R<U 27>
Created a new atom named: C2' within residue: .R<U 27>
Created a new atom named: O2' within residue: .R<U 27>
Created a new atom named: O3' within residue: .R<U 27>
Creating new UNIT for residue: U sequence: 28
Starting new chain with 
Created a new atom named: P within residue: .R<U 28>
Created a new atom named: OP1 within residue: .R<U 28>
Created a new atom named: OP2 within residue: .R<U 28>
Created a new atom named: O5' within residue: .R<U 28>
Created a new atom named: C5' within residue: .R<U 28>
Created a new atom named: C4' within residue: .R<U 28>
Created a new atom named: O4' within residue: .R<U 28>
Created a new atom named: C1' within residue: .R<U 28>
Created a new atom named: N1 within residue: .R<U 28>
Created a new atom named: C6 within residue: .R<U 28>
Created a new atom named: C5 within residue: .R<U 28>
Created a new atom named: C4 within residue: .R<U 28>
Created a new atom named: O4 within residue: .R<U 28>
Created a new atom named: N3 within residue: .R<U 28>
Created a new atom named: C2 within residue: .R<U 28>
Created a new atom named: O2 within residue: .R<U 28>
Created a new atom named: C3' within residue: .R<U 28>
Created a new atom named: C2' within residue: .R<U 28>
Created a new atom named: O2' within residue: .R<U 28>
Created a new atom named: O3' within residue: .R<U 28>
Creating new UNIT for residue: U sequence: 29
Starting new chain with 
Created a new atom named: P within residue: .R<U 29>
Created a new atom named: OP1 within residue: .R<U 29>
Created a new atom named: OP2 within residue: .R<U 29>
Created a new atom named: O5' within residue: .R<U 29>
Created a new atom named: C5' within residue: .R<U 29>
Created a new atom named: C4' within residue: .R<U 29>
Created a new atom named: O4' within residue: .R<U 29>
Created a new atom named: C1' within residue: .R<U 29>
Created a new atom named: N1 within residue: .R<U 29>
Created a new atom named: C6 within residue: .R<U 29>
Created a new atom named: C5 within residue: .R<U 29>
Created a new atom named: C4 within residue: .R<U 29>
Created a new atom named: O4 within residue: .R<U 29>
Created a new atom named: N3 within residue: .R<U 29>
Created a new atom named: C2 within residue: .R<U 29>
Created a new atom named: O2 within residue: .R<U 29>
Created a new atom named: C3' within residue: .R<U 29>
Created a new atom named: C2' within residue: .R<U 29>
Created a new atom named: O2' within residue: .R<U 29>
Created a new atom named: O3' within residue: .R<U 29>
Creating new UNIT for residue: U sequence: 30
Starting new chain with 
Created a new atom named: P within residue: .R<U 30>
Created a new atom named: OP1 within residue: .R<U 30>
Created a new atom named: OP2 within residue: .R<U 30>
Created a new atom named: O5' within residue: .R<U 30>
Created a new atom named: C5' within residue: .R<U 30>
Created a new atom named: C4' within residue: .R<U 30>
Created a new atom named: O4' within residue: .R<U 30>
Created a new atom named: C1' within residue: .R<U 30>
Created a new atom named: N1 within residue: .R<U 30>
Created a new atom named: C6 within residue: .R<U 30>
Created a new atom named: C5 within residue: .R<U 30>
Created a new atom named: C4 within residue: .R<U 30>
Created a new atom named: O4 within residue: .R<U 30>
Created a new atom named: N3 within residue: .R<U 30>
Created a new atom named: C2 within residue: .R<U 30>
Created a new atom named: O2 within residue: .R<U 30>
Created a new atom named: C3' within residue: .R<U 30>
Created a new atom named: C2' within residue: .R<U 30>
Created a new atom named: O2' within residue: .R<U 30>
Created a new atom named: O3' within residue: .R<U 30>
Creating new UNIT for residue: U sequence: 31
Starting new chain with 
Created a new atom named: P within residue: .R<U 31>
Created a new atom named: OP1 within residue: .R<U 31>
Created a new atom named: OP2 within residue: .R<U 31>
Created a new atom named: O5' within residue: .R<U 31>
Created a new atom named: C5' within residue: .R<U 31>
Created a new atom named: C4' within residue: .R<U 31>
Created a new atom named: O4' within residue: .R<U 31>
Created a new atom named: C1' within residue: .R<U 31>
Created a new atom named: N1 within residue: .R<U 31>
Created a new atom named: C6 within residue: .R<U 31>
Created a new atom named: C5 within residue: .R<U 31>
Created a new atom named: C4 within residue: .R<U 31>
Created a new atom named: O4 within residue: .R<U 31>
Created a new atom named: N3 within residue: .R<U 31>
Created a new atom named: C2 within residue: .R<U 31>
Created a new atom named: O2 within residue: .R<U 31>
Created a new atom named: C3' within residue: .R<U 31>
Created a new atom named: C2' within residue: .R<U 31>
Created a new atom named: O2' within residue: .R<U 31>
Created a new atom named: O3' within residue: .R<U 31>
Creating new UNIT for residue: U sequence: 32
Starting new chain with 
Created a new atom named: P within residue: .R<U 32>
Created a new atom named: OP1 within residue: .R<U 32>
Created a new atom named: OP2 within residue: .R<U 32>
Created a new atom named: O5' within residue: .R<U 32>
Created a new atom named: C5' within residue: .R<U 32>
Created a new atom named: C4' within residue: .R<U 32>
Created a new atom named: O4' within residue: .R<U 32>
Created a new atom named: C1' within residue: .R<U 32>
Created a new atom named: N1 within residue: .R<U 32>
Created a new atom named: C6 within residue: .R<U 32>
Created a new atom named: C5 within residue: .R<U 32>
Created a new atom named: C4 within residue: .R<U 32>
Created a new atom named: O4 within residue: .R<U 32>
Created a new atom named: N3 within residue: .R<U 32>
Created a new atom named: C2 within residue: .R<U 32>
Created a new atom named: O2 within residue: .R<U 32>
Created a new atom named: C3' within residue: .R<U 32>
Created a new atom named: C2' within residue: .R<U 32>
Created a new atom named: O2' within residue: .R<U 32>
Created a new atom named: O3' within residue: .R<U 32>
Creating new UNIT for residue: U sequence: 33
Starting new chain with 
Created a new atom named: P within residue: .R<U 33>
Created a new atom named: OP1 within residue: .R<U 33>
Created a new atom named: OP2 within residue: .R<U 33>
Created a new atom named: O5' within residue: .R<U 33>
Created a new atom named: C5' within residue: .R<U 33>
Created a new atom named: C4' within residue: .R<U 33>
Created a new atom named: O4' within residue: .R<U 33>
Created a new atom named: C1' within residue: .R<U 33>
Created a new atom named: N1 within residue: .R<U 33>
Created a new atom named: C6 within residue: .R<U 33>
Created a new atom named: C5 within residue: .R<U 33>
Created a new atom named: C4 within residue: .R<U 33>
Created a new atom named: O4 within residue: .R<U 33>
Created a new atom named: N3 within residue: .R<U 33>
Created a new atom named: C2 within residue: .R<U 33>
Created a new atom named: O2 within residue: .R<U 33>
Created a new atom named: C3' within residue: .R<U 33>
Created a new atom named: C2' within residue: .R<U 33>
Created a new atom named: O2' within residue: .R<U 33>
Created a new atom named: O3' within residue: .R<U 33>
Creating new UNIT for residue: U sequence: 34
Starting new chain with 
Created a new atom named: P within residue: .R<U 34>
Created a new atom named: OP1 within residue: .R<U 34>
Created a new atom named: OP2 within residue: .R<U 34>
Created a new atom named: O5' within residue: .R<U 34>
Created a new atom named: C5' within residue: .R<U 34>
Created a new atom named: C4' within residue: .R<U 34>
Created a new atom named: O4' within residue: .R<U 34>
Created a new atom named: C1' within residue: .R<U 34>
Created a new atom named: N1 within residue: .R<U 34>
Created a new atom named: C6 within residue: .R<U 34>
Created a new atom named: C5 within residue: .R<U 34>
Created a new atom named: C4 within residue: .R<U 34>
Created a new atom named: O4 within residue: .R<U 34>
Created a new atom named: N3 within residue: .R<U 34>
Created a new atom named: C2 within residue: .R<U 34>
Created a new atom named: O2 within residue: .R<U 34>
Created a new atom named: C3' within residue: .R<U 34>
Created a new atom named: C2' within residue: .R<U 34>
Created a new atom named: O2' within residue: .R<U 34>
Created a new atom named: O3' within residue: .R<U 34>
Creating new UNIT for residue: U sequence: 35
Starting new chain with 
Created a new atom named: P within residue: .R<U 35>
Created a new atom named: OP1 within residue: .R<U 35>
Created a new atom named: OP2 within residue: .R<U 35>
Created a new atom named: O5' within residue: .R<U 35>
Created a new atom named: C5' within residue: .R<U 35>
Created a new atom named: C4' within residue: .R<U 35>
Created a new atom named: O4' within residue: .R<U 35>
Created a new atom named: C1' within residue: .R<U 35>
Created a new atom named: N1 within residue: .R<U 35>
Created a new atom named: C6 within residue: .R<U 35>
Created a new atom named: C5 within residue: .R<U 35>
Created a new atom named: C4 within residue: .R<U 35>
Created a new atom named: O4 within residue: .R<U 35>
Created a new atom named: N3 within residue: .R<U 35>
Created a new atom named: C2 within residue: .R<U 35>
Created a new atom named: O2 within residue: .R<U 35>
Created a new atom named: C3' within residue: .R<U 35>
Created a new atom named: C2' within residue: .R<U 35>
Created a new atom named: O2' within residue: .R<U 35>
Created a new atom named: O3' within residue: .R<U 35>
Creating new UNIT for residue: U sequence: 36
Starting new chain with 
Created a new atom named: P within residue: .R<U 36>
Created a new atom named: OP1 within residue: .R<U 36>
Created a new atom named: OP2 within residue: .R<U 36>
Created a new atom named: O5' within residue: .R<U 36>
Created a new atom named: C5' within residue: .R<U 36>
Created a new atom named: C4' within residue: .R<U 36>
Created a new atom named: O4' within residue: .R<U 36>
Created a new atom named: C1' within residue: .R<U 36>
Created a new atom named: N1 within residue: .R<U 36>
Created a new atom named: C6 within residue: .R<U 36>
Created a new atom named: C5 within residue: .R<U 36>
Created a new atom named: C4 within residue: .R<U 36>
Created a new atom named: O4 within residue: .R<U 36>
Created a new atom named: N3 within residue: .R<U 36>
Created a new atom named: C2 within residue: .R<U 36>
Created a new atom named: O2 within residue: .R<U 36>
Created a new atom named: C3' within residue: .R<U 36>
Created a new atom named: C2' within residue: .R<U 36>
Created a new atom named: O2' within residue: .R<U 36>
Created a new atom named: O3' within residue: .R<U 36>
Creating new UNIT for residue: U sequence: 37
Starting new chain with 
Created a new atom named: P within residue: .R<U 37>
Created a new atom named: OP1 within residue: .R<U 37>
Created a new atom named: OP2 within residue: .R<U 37>
Created a new atom named: O5' within residue: .R<U 37>
Created a new atom named: C5' within residue: .R<U 37>
Created a new atom named: C4' within residue: .R<U 37>
Created a new atom named: O4' within residue: .R<U 37>
Created a new atom named: C1' within residue: .R<U 37>
Created a new atom named: N1 within residue: .R<U 37>
Created a new atom named: C6 within residue: .R<U 37>
Created a new atom named: C5 within residue: .R<U 37>
Created a new atom named: C4 within residue: .R<U 37>
Created a new atom named: O4 within residue: .R<U 37>
Created a new atom named: N3 within residue: .R<U 37>
Created a new atom named: C2 within residue: .R<U 37>
Created a new atom named: O2 within residue: .R<U 37>
Created a new atom named: C3' within residue: .R<U 37>
Created a new atom named: C2' within residue: .R<U 37>
Created a new atom named: O2' within residue: .R<U 37>
Created a new atom named: O3' within residue: .R<U 37>
Creating new UNIT for residue: U sequence: 38
Starting new chain with 
Created a new atom named: P within residue: .R<U 38>
Created a new atom named: OP1 within residue: .R<U 38>
Created a new atom named: OP2 within residue: .R<U 38>
Created a new atom named: O5' within residue: .R<U 38>
Created a new atom named: C5' within residue: .R<U 38>
Created a new atom named: C4' within residue: .R<U 38>
Created a new atom named: O4' within residue: .R<U 38>
Created a new atom named: C1' within residue: .R<U 38>
Created a new atom named: N1 within residue: .R<U 38>
Created a new atom named: C6 within residue: .R<U 38>
Created a new atom named: C5 within residue: .R<U 38>
Created a new atom named: C4 within residue: .R<U 38>
Created a new atom named: O4 within residue: .R<U 38>
Created a new atom named: N3 within residue: .R<U 38>
Created a new atom named: C2 within residue: .R<U 38>
Created a new atom named: O2 within residue: .R<U 38>
Created a new atom named: C3' within residue: .R<U 38>
Created a new atom named: C2' within residue: .R<U 38>
Created a new atom named: O2' within residue: .R<U 38>
Created a new atom named: O3' within residue: .R<U 38>
Creating new UNIT for residue: U sequence: 39
Starting new chain with 
Created a new atom named: P within residue: .R<U 39>
Created a new atom named: OP1 within residue: .R<U 39>
Created a new atom named: OP2 within residue: .R<U 39>
Created a new atom named: O5' within residue: .R<U 39>
Created a new atom named: C5' within residue: .R<U 39>
Created a new atom named: C4' within residue: .R<U 39>
Created a new atom named: O4' within residue: .R<U 39>
Created a new atom named: C1' within residue: .R<U 39>
Created a new atom named: N1 within residue: .R<U 39>
Created a new atom named: C6 within residue: .R<U 39>
Created a new atom named: C5 within residue: .R<U 39>
Created a new atom named: C4 within residue: .R<U 39>
Created a new atom named: O4 within residue: .R<U 39>
Created a new atom named: N3 within residue: .R<U 39>
Created a new atom named: C2 within residue: .R<U 39>
Created a new atom named: O2 within residue: .R<U 39>
Created a new atom named: C3' within residue: .R<U 39>
Created a new atom named: C2' within residue: .R<U 39>
Created a new atom named: O2' within residue: .R<U 39>
Created a new atom named: O3' within residue: .R<U 39>
Creating new UNIT for residue: U sequence: 40
Starting new chain with 
Created a new atom named: P within residue: .R<U 40>
Created a new atom named: OP1 within residue: .R<U 40>
Created a new atom named: OP2 within residue: .R<U 40>
Created a new atom named: O5' within residue: .R<U 40>
Created a new atom named: C5' within residue: .R<U 40>
Created a new atom named: C4' within residue: .R<U 40>
Created a new atom named: O4' within residue: .R<U 40>
Created a new atom named: C1' within residue: .R<U 40>
Created a new atom named: N1 within residue: .R<U 40>
Created a new atom named: C6 within residue: .R<U 40>
Created a new atom named: C5 within residue: .R<U 40>
Created a new atom named: C4 within residue: .R<U 40>
Created a new atom named: O4 within residue: .R<U 40>
Created a new atom named: N3 within residue: .R<U 40>
Created a new atom named: C2 within residue: .R<U 40>
Created a new atom named: O2 within residue: .R<U 40>
Created a new atom named: C3' within residue: .R<U 40>
Created a new atom named: C2' within residue: .R<U 40>
Created a new atom named: O2' within residue: .R<U 40>
Created a new atom named: O3' within residue: .R<U 40>
Creating new UNIT for residue: U sequence: 41
Starting new chain with 
Created a new atom named: P within residue: .R<U 41>
Created a new atom named: OP1 within residue: .R<U 41>
Created a new atom named: OP2 within residue: .R<U 41>
Created a new atom named: O5' within residue: .R<U 41>
Created a new atom named: C5' within residue: .R<U 41>
Created a new atom named: C4' within residue: .R<U 41>
Created a new atom named: O4' within residue: .R<U 41>
Created a new atom named: C1' within residue: .R<U 41>
Created a new atom named: N1 within residue: .R<U 41>
Created a new atom named: C6 within residue: .R<U 41>
Created a new atom named: C5 within residue: .R<U 41>
Created a new atom named: C4 within residue: .R<U 41>
Created a new atom named: O4 within residue: .R<U 41>
Created a new atom named: N3 within residue: .R<U 41>
Created a new atom named: C2 within residue: .R<U 41>
Created a new atom named: O2 within residue: .R<U 41>
Created a new atom named: C3' within residue: .R<U 41>
Created a new atom named: C2' within residue: .R<U 41>
Created a new atom named: O2' within residue: .R<U 41>
Created a new atom named: O3' within residue: .R<U 41>
Creating new UNIT for residue: U sequence: 42
Starting new chain with 
Created a new atom named: P within residue: .R<U 42>
Created a new atom named: OP1 within residue: .R<U 42>
Created a new atom named: OP2 within residue: .R<U 42>
Created a new atom named: O5' within residue: .R<U 42>
Created a new atom named: C5' within residue: .R<U 42>
Created a new atom named: C4' within residue: .R<U 42>
Created a new atom named: O4' within residue: .R<U 42>
Created a new atom named: C1' within residue: .R<U 42>
Created a new atom named: N1 within residue: .R<U 42>
Created a new atom named: C6 within residue: .R<U 42>
Created a new atom named: C5 within residue: .R<U 42>
Created a new atom named: C4 within residue: .R<U 42>
Created a new atom named: O4 within residue: .R<U 42>
Created a new atom named: N3 within residue: .R<U 42>
Created a new atom named: C2 within residue: .R<U 42>
Created a new atom named: O2 within residue: .R<U 42>
Created a new atom named: C3' within residue: .R<U 42>
Created a new atom named: C2' within residue: .R<U 42>
Created a new atom named: O2' within residue: .R<U 42>
Created a new atom named: O3' within residue: .R<U 42>
Creating new UNIT for residue: U sequence: 43
Starting new chain with 
Created a new atom named: P within residue: .R<U 43>
Created a new atom named: OP1 within residue: .R<U 43>
Created a new atom named: OP2 within residue: .R<U 43>
Created a new atom named: O5' within residue: .R<U 43>
Created a new atom named: C5' within residue: .R<U 43>
Created a new atom named: C4' within residue: .R<U 43>
Created a new atom named: O4' within residue: .R<U 43>
Created a new atom named: C1' within residue: .R<U 43>
Created a new atom named: N1 within residue: .R<U 43>
Created a new atom named: C6 within residue: .R<U 43>
Created a new atom named: C5 within residue: .R<U 43>
Created a new atom named: C4 within residue: .R<U 43>
Created a new atom named: O4 within residue: .R<U 43>
Created a new atom named: N3 within residue: .R<U 43>
Created a new atom named: C2 within residue: .R<U 43>
Created a new atom named: O2 within residue: .R<U 43>
Created a new atom named: C3' within residue: .R<U 43>
Created a new atom named: C2' within residue: .R<U 43>
Created a new atom named: O2' within residue: .R<U 43>
Created a new atom named: O3' within residue: .R<U 43>
Creating new UNIT for residue: U sequence: 44
Starting new chain with 
Created a new atom named: P within residue: .R<U 44>
Created a new atom named: OP1 within residue: .R<U 44>
Created a new atom named: OP2 within residue: .R<U 44>
Created a new atom named: O5' within residue: .R<U 44>
Created a new atom named: C5' within residue: .R<U 44>
Created a new atom named: C4' within residue: .R<U 44>
Created a new atom named: O4' within residue: .R<U 44>
Created a new atom named: C1' within residue: .R<U 44>
Created a new atom named: N1 within residue: .R<U 44>
Created a new atom named: C6 within residue: .R<U 44>
Created a new atom named: C5 within residue: .R<U 44>
Created a new atom named: C4 within residue: .R<U 44>
Created a new atom named: O4 within residue: .R<U 44>
Created a new atom named: N3 within residue: .R<U 44>
Created a new atom named: C2 within residue: .R<U 44>
Created a new atom named: O2 within residue: .R<U 44>
Created a new atom named: C3' within residue: .R<U 44>
Created a new atom named: C2' within residue: .R<U 44>
Created a new atom named: O2' within residue: .R<U 44>
Created a new atom named: O3' within residue: .R<U 44>
Creating new UNIT for residue: U sequence: 45
Starting new chain with 
Created a new atom named: P within residue: .R<U 45>
Created a new atom named: OP1 within residue: .R<U 45>
Created a new atom named: OP2 within residue: .R<U 45>
Created a new atom named: O5' within residue: .R<U 45>
Created a new atom named: C5' within residue: .R<U 45>
Created a new atom named: C4' within residue: .R<U 45>
Created a new atom named: O4' within residue: .R<U 45>
Created a new atom named: C1' within residue: .R<U 45>
Created a new atom named: N1 within residue: .R<U 45>
Created a new atom named: C6 within residue: .R<U 45>
Created a new atom named: C5 within residue: .R<U 45>
Created a new atom named: C4 within residue: .R<U 45>
Created a new atom named: O4 within residue: .R<U 45>
Created a new atom named: N3 within residue: .R<U 45>
Created a new atom named: C2 within residue: .R<U 45>
Created a new atom named: O2 within residue: .R<U 45>
Created a new atom named: C3' within residue: .R<U 45>
Created a new atom named: C2' within residue: .R<U 45>
Created a new atom named: O2' within residue: .R<U 45>
Created a new atom named: O3' within residue: .R<U 45>
Creating new UNIT for residue: U sequence: 46
Starting new chain with 
Created a new atom named: P within residue: .R<U 46>
Created a new atom named: OP1 within residue: .R<U 46>
Created a new atom named: OP2 within residue: .R<U 46>
Created a new atom named: O5' within residue: .R<U 46>
Created a new atom named: C5' within residue: .R<U 46>
Created a new atom named: C4' within residue: .R<U 46>
Created a new atom named: O4' within residue: .R<U 46>
Created a new atom named: C1' within residue: .R<U 46>
Created a new atom named: N1 within residue: .R<U 46>
Created a new atom named: C6 within residue: .R<U 46>
Created a new atom named: C5 within residue: .R<U 46>
Created a new atom named: C4 within residue: .R<U 46>
Created a new atom named: O4 within residue: .R<U 46>
Created a new atom named: N3 within residue: .R<U 46>
Created a new atom named: C2 within residue: .R<U 46>
Created a new atom named: O2 within residue: .R<U 46>
Created a new atom named: C3' within residue: .R<U 46>
Created a new atom named: C2' within residue: .R<U 46>
Created a new atom named: O2' within residue: .R<U 46>
Created a new atom named: O3' within residue: .R<U 46>
Creating new UNIT for residue: U sequence: 47
Starting new chain with 
Created a new atom named: P within residue: .R<U 47>
Created a new atom named: OP1 within residue: .R<U 47>
Created a new atom named: OP2 within residue: .R<U 47>
Created a new atom named: O5' within residue: .R<U 47>
Created a new atom named: C5' within residue: .R<U 47>
Created a new atom named: C4' within residue: .R<U 47>
Created a new atom named: O4' within residue: .R<U 47>
Created a new atom named: C1' within residue: .R<U 47>
Created a new atom named: N1 within residue: .R<U 47>
Created a new atom named: C6 within residue: .R<U 47>
Created a new atom named: C5 within residue: .R<U 47>
Created a new atom named: C4 within residue: .R<U 47>
Created a new atom named: O4 within residue: .R<U 47>
Created a new atom named: N3 within residue: .R<U 47>
Created a new atom named: C2 within residue: .R<U 47>
Created a new atom named: O2 within residue: .R<U 47>
Created a new atom named: C3' within residue: .R<U 47>
Created a new atom named: C2' within residue: .R<U 47>
Created a new atom named: O2' within residue: .R<U 47>
Created a new atom named: O3' within residue: .R<U 47>
Creating new UNIT for residue: U sequence: 48
Starting new chain with 
Created a new atom named: P within residue: .R<U 48>
Created a new atom named: OP1 within residue: .R<U 48>
Created a new atom named: OP2 within residue: .R<U 48>
Created a new atom named: O5' within residue: .R<U 48>
Created a new atom named: C5' within residue: .R<U 48>
Created a new atom named: C4' within residue: .R<U 48>
Created a new atom named: O4' within residue: .R<U 48>
Created a new atom named: C1' within residue: .R<U 48>
Created a new atom named: N1 within residue: .R<U 48>
Created a new atom named: C6 within residue: .R<U 48>
Created a new atom named: C5 within residue: .R<U 48>
Created a new atom named: C4 within residue: .R<U 48>
Created a new atom named: O4 within residue: .R<U 48>
Created a new atom named: N3 within residue: .R<U 48>
Created a new atom named: C2 within residue: .R<U 48>
Created a new atom named: O2 within residue: .R<U 48>
Created a new atom named: C3' within residue: .R<U 48>
Created a new atom named: C2' within residue: .R<U 48>
Created a new atom named: O2' within residue: .R<U 48>
Created a new atom named: O3' within residue: .R<U 48>
Creating new UNIT for residue: U sequence: 49
Starting new chain with 
Created a new atom named: P within residue: .R<U 49>
Created a new atom named: OP1 within residue: .R<U 49>
Created a new atom named: OP2 within residue: .R<U 49>
Created a new atom named: O5' within residue: .R<U 49>
Created a new atom named: C5' within residue: .R<U 49>
Created a new atom named: C4' within residue: .R<U 49>
Created a new atom named: O4' within residue: .R<U 49>
Created a new atom named: C1' within residue: .R<U 49>
Created a new atom named: N1 within residue: .R<U 49>
Created a new atom named: C6 within residue: .R<U 49>
Created a new atom named: C5 within residue: .R<U 49>
Created a new atom named: C4 within residue: .R<U 49>
Created a new atom named: O4 within residue: .R<U 49>
Created a new atom named: N3 within residue: .R<U 49>
Created a new atom named: C2 within residue: .R<U 49>
Created a new atom named: O2 within residue: .R<U 49>
Created a new atom named: C3' within residue: .R<U 49>
Created a new atom named: C2' within residue: .R<U 49>
Created a new atom named: O2' within residue: .R<U 49>
Created a new atom named: O3' within residue: .R<U 49>
One sided connection. Residue: default_name missing connect1 atom.
  total atoms in file: 997
  Leap added 22 missing atoms according to residue templates:
       22 H / lone pairs
  The file contained 960 atoms not in residue templates
> saveoff rna2 rna2.lib
 Creating rna2.lib
Saving rna2.
Building topology.
Building atom parameters.
> rna3 = loadpdb "renum_rna3_R.pdb"
Loading PDB file: ./renum_rna3_R.pdb
Enter zPdbReadScan from call depth  0.
Exit  zPdbReadScan from call depth  0.
Matching PDB residue names to LEaP variables.
(Residue 0: U5, Terminal/beginning, was not found in name map.)
Mapped residue U, term: Nonterminal, seq. number: 1 to: RU.
Unknown residue: RU   number: 1   type: Nonterminal
Mapped residue U, term: Nonterminal, seq. number: 2 to: RU.
Unknown residue: RU   number: 2   type: Nonterminal
Mapped residue U, term: Nonterminal, seq. number: 3 to: RU.
Unknown residue: RU   number: 3   type: Nonterminal
Mapped residue U, term: Nonterminal, seq. number: 4 to: RU.
Unknown residue: RU   number: 4   type: Nonterminal
Mapped residue U, term: Nonterminal, seq. number: 5 to: RU.
Unknown residue: RU   number: 5   type: Nonterminal
Mapped residue U, term: Nonterminal, seq. number: 6 to: RU.
Unknown residue: RU   number: 6   type: Nonterminal
Mapped residue U, term: Nonterminal, seq. number: 7 to: RU.
Unknown residue: RU   number: 7   type: Nonterminal
Mapped residue U, term: Nonterminal, seq. number: 8 to: RU.
Unknown residue: RU   number: 8   type: Nonterminal
Mapped residue U, term: Nonterminal, seq. number: 9 to: RU.
Unknown residue: RU   number: 9   type: Nonterminal
Mapped residue U, term: Nonterminal, seq. number: 10 to: RU.
Unknown residue: RU   number: 10   type: Nonterminal
Mapped residue U, term: Nonterminal, seq. number: 11 to: RU.
Unknown residue: RU   number: 11   type: Nonterminal
Mapped residue U, term: Nonterminal, seq. number: 12 to: RU.
Unknown residue: RU   number: 12   type: Nonterminal
Mapped residue U, term: Nonterminal, seq. number: 13 to: RU.
Unknown residue: RU   number: 13   type: Nonterminal
Mapped residue U, term: Nonterminal, seq. number: 14 to: RU.
Unknown residue: RU   number: 14   type: Nonterminal
Mapped residue U, term: Nonterminal, seq. number: 15 to: RU.
Unknown residue: RU   number: 15   type: Nonterminal
Mapped residue U, term: Nonterminal, seq. number: 16 to: RU.
Unknown residue: RU   number: 16   type: Nonterminal
Mapped residue U, term: Nonterminal, seq. number: 17 to: RU.
Unknown residue: RU   number: 17   type: Nonterminal
Mapped residue U, term: Nonterminal, seq. number: 18 to: RU.
Unknown residue: RU   number: 18   type: Nonterminal
Mapped residue U, term: Nonterminal, seq. number: 19 to: RU.
Unknown residue: RU   number: 19   type: Nonterminal
Mapped residue U, term: Nonterminal, seq. number: 20 to: RU.
Unknown residue: RU   number: 20   type: Nonterminal
Mapped residue U, term: Nonterminal, seq. number: 21 to: RU.
Unknown residue: RU   number: 21   type: Nonterminal
Mapped residue U, term: Nonterminal, seq. number: 22 to: RU.
Unknown residue: RU   number: 22   type: Nonterminal
Mapped residue U, term: Nonterminal, seq. number: 23 to: RU.
Unknown residue: RU   number: 23   type: Nonterminal
Mapped residue U, term: Nonterminal, seq. number: 24 to: RU.
Unknown residue: RU   number: 24   type: Nonterminal
Mapped residue U, term: Nonterminal, seq. number: 25 to: RU.
Unknown residue: RU   number: 25   type: Nonterminal
Mapped residue U, term: Nonterminal, seq. number: 26 to: RU.
Unknown residue: RU   number: 26   type: Nonterminal
Mapped residue U, term: Nonterminal, seq. number: 27 to: RU.
Unknown residue: RU   number: 27   type: Nonterminal
Mapped residue U, term: Nonterminal, seq. number: 28 to: RU.
Unknown residue: RU   number: 28   type: Nonterminal
Mapped residue U, term: Nonterminal, seq. number: 29 to: RU.
Unknown residue: RU   number: 29   type: Nonterminal
Mapped residue U, term: Nonterminal, seq. number: 30 to: RU.
Unknown residue: RU   number: 30   type: Nonterminal
Mapped residue U, term: Nonterminal, seq. number: 31 to: RU.
Unknown residue: RU   number: 31   type: Nonterminal
Mapped residue U, term: Nonterminal, seq. number: 32 to: RU.
Unknown residue: RU   number: 32   type: Nonterminal
Mapped residue U, term: Nonterminal, seq. number: 33 to: RU.
Unknown residue: RU   number: 33   type: Nonterminal
Mapped residue U, term: Nonterminal, seq. number: 34 to: RU.
Unknown residue: RU   number: 34   type: Nonterminal
Mapped residue U, term: Nonterminal, seq. number: 35 to: RU.
Unknown residue: RU   number: 35   type: Nonterminal
Mapped residue U, term: Nonterminal, seq. number: 36 to: RU.
Unknown residue: RU   number: 36   type: Nonterminal
Mapped residue U, term: Nonterminal, seq. number: 37 to: RU.
Unknown residue: RU   number: 37   type: Nonterminal
Mapped residue U, term: Nonterminal, seq. number: 38 to: RU.
Unknown residue: RU   number: 38   type: Nonterminal
Mapped residue U, term: Nonterminal, seq. number: 39 to: RU.
Unknown residue: RU   number: 39   type: Nonterminal
Mapped residue U, term: Nonterminal, seq. number: 40 to: RU.
Unknown residue: RU   number: 40   type: Nonterminal
Mapped residue U, term: Nonterminal, seq. number: 41 to: RU.
Unknown residue: RU   number: 41   type: Nonterminal
Mapped residue U, term: Nonterminal, seq. number: 42 to: RU.
Unknown residue: RU   number: 42   type: Nonterminal
Mapped residue U, term: Nonterminal, seq. number: 43 to: RU.
Unknown residue: RU   number: 43   type: Nonterminal
Mapped residue U, term: Nonterminal, seq. number: 44 to: RU.
Unknown residue: RU   number: 44   type: Nonterminal
Mapped residue U, term: Nonterminal, seq. number: 45 to: RU.
Unknown residue: RU   number: 45   type: Nonterminal
Mapped residue U, term: Nonterminal, seq. number: 46 to: RU.
Unknown residue: RU   number: 46   type: Nonterminal
Mapped residue U, term: Nonterminal, seq. number: 47 to: RU.
Unknown residue: RU   number: 47   type: Nonterminal
Mapped residue U, term: Nonterminal, seq. number: 48 to: RU.
Unknown residue: RU   number: 48   type: Nonterminal
(Residue 49: U3, Terminal/last, was not found in name map.)
Creating new UNIT for residue: U sequence: 2
One sided connection. Residue:  missing connect0 atom.
Created a new atom named: P within residue: .R<U 2>
Created a new atom named: OP1 within residue: .R<U 2>
Created a new atom named: OP2 within residue: .R<U 2>
Created a new atom named: O5' within residue: .R<U 2>
Created a new atom named: C5' within residue: .R<U 2>
Created a new atom named: C4' within residue: .R<U 2>
Created a new atom named: O4' within residue: .R<U 2>
Created a new atom named: C1' within residue: .R<U 2>
Created a new atom named: N1 within residue: .R<U 2>
Created a new atom named: C6 within residue: .R<U 2>
Created a new atom named: C5 within residue: .R<U 2>
Created a new atom named: C4 within residue: .R<U 2>
Created a new atom named: O4 within residue: .R<U 2>
Created a new atom named: N3 within residue: .R<U 2>
Created a new atom named: C2 within residue: .R<U 2>
Created a new atom named: O2 within residue: .R<U 2>
Created a new atom named: C3' within residue: .R<U 2>
Created a new atom named: C2' within residue: .R<U 2>
Created a new atom named: O2' within residue: .R<U 2>
Created a new atom named: O3' within residue: .R<U 2>
Creating new UNIT for residue: U sequence: 3
Starting new chain with 
Created a new atom named: P within residue: .R<U 3>
Created a new atom named: OP1 within residue: .R<U 3>
Created a new atom named: OP2 within residue: .R<U 3>
Created a new atom named: O5' within residue: .R<U 3>
Created a new atom named: C5' within residue: .R<U 3>
Created a new atom named: C4' within residue: .R<U 3>
Created a new atom named: O4' within residue: .R<U 3>
Created a new atom named: C1' within residue: .R<U 3>
Created a new atom named: N1 within residue: .R<U 3>
Created a new atom named: C6 within residue: .R<U 3>
Created a new atom named: C5 within residue: .R<U 3>
Created a new atom named: C4 within residue: .R<U 3>
Created a new atom named: O4 within residue: .R<U 3>
Created a new atom named: N3 within residue: .R<U 3>
Created a new atom named: C2 within residue: .R<U 3>
Created a new atom named: O2 within residue: .R<U 3>
Created a new atom named: C3' within residue: .R<U 3>
Created a new atom named: C2' within residue: .R<U 3>
Created a new atom named: O2' within residue: .R<U 3>
Created a new atom named: O3' within residue: .R<U 3>
Creating new UNIT for residue: U sequence: 4
Starting new chain with 
Created a new atom named: P within residue: .R<U 4>
Created a new atom named: OP1 within residue: .R<U 4>
Created a new atom named: OP2 within residue: .R<U 4>
Created a new atom named: O5' within residue: .R<U 4>
Created a new atom named: C5' within residue: .R<U 4>
Created a new atom named: C4' within residue: .R<U 4>
Created a new atom named: O4' within residue: .R<U 4>
Created a new atom named: C1' within residue: .R<U 4>
Created a new atom named: N1 within residue: .R<U 4>
Created a new atom named: C6 within residue: .R<U 4>
Created a new atom named: C5 within residue: .R<U 4>
Created a new atom named: C4 within residue: .R<U 4>
Created a new atom named: O4 within residue: .R<U 4>
Created a new atom named: N3 within residue: .R<U 4>
Created a new atom named: C2 within residue: .R<U 4>
Created a new atom named: O2 within residue: .R<U 4>
Created a new atom named: C3' within residue: .R<U 4>
Created a new atom named: C2' within residue: .R<U 4>
Created a new atom named: O2' within residue: .R<U 4>
Created a new atom named: O3' within residue: .R<U 4>
Creating new UNIT for residue: U sequence: 5
Starting new chain with 
Created a new atom named: P within residue: .R<U 5>
Created a new atom named: OP1 within residue: .R<U 5>
Created a new atom named: OP2 within residue: .R<U 5>
Created a new atom named: O5' within residue: .R<U 5>
Created a new atom named: C5' within residue: .R<U 5>
Created a new atom named: C4' within residue: .R<U 5>
Created a new atom named: O4' within residue: .R<U 5>
Created a new atom named: C1' within residue: .R<U 5>
Created a new atom named: N1 within residue: .R<U 5>
Created a new atom named: C6 within residue: .R<U 5>
Created a new atom named: C5 within residue: .R<U 5>
Created a new atom named: C4 within residue: .R<U 5>
Created a new atom named: O4 within residue: .R<U 5>
Created a new atom named: N3 within residue: .R<U 5>
Created a new atom named: C2 within residue: .R<U 5>
Created a new atom named: O2 within residue: .R<U 5>
Created a new atom named: C3' within residue: .R<U 5>
Created a new atom named: C2' within residue: .R<U 5>
Created a new atom named: O2' within residue: .R<U 5>
Created a new atom named: O3' within residue: .R<U 5>
Creating new UNIT for residue: U sequence: 6
Starting new chain with 
Created a new atom named: P within residue: .R<U 6>
Created a new atom named: OP1 within residue: .R<U 6>
Created a new atom named: OP2 within residue: .R<U 6>
Created a new atom named: O5' within residue: .R<U 6>
Created a new atom named: C5' within residue: .R<U 6>
Created a new atom named: C4' within residue: .R<U 6>
Created a new atom named: O4' within residue: .R<U 6>
Created a new atom named: C1' within residue: .R<U 6>
Created a new atom named: N1 within residue: .R<U 6>
Created a new atom named: C6 within residue: .R<U 6>
Created a new atom named: C5 within residue: .R<U 6>
Created a new atom named: C4 within residue: .R<U 6>
Created a new atom named: O4 within residue: .R<U 6>
Created a new atom named: N3 within residue: .R<U 6>
Created a new atom named: C2 within residue: .R<U 6>
Created a new atom named: O2 within residue: .R<U 6>
Created a new atom named: C3' within residue: .R<U 6>
Created a new atom named: C2' within residue: .R<U 6>
Created a new atom named: O2' within residue: .R<U 6>
Created a new atom named: O3' within residue: .R<U 6>
Creating new UNIT for residue: U sequence: 7
Starting new chain with 
Created a new atom named: P within residue: .R<U 7>
Created a new atom named: OP1 within residue: .R<U 7>
Created a new atom named: OP2 within residue: .R<U 7>
Created a new atom named: O5' within residue: .R<U 7>
Created a new atom named: C5' within residue: .R<U 7>
Created a new atom named: C4' within residue: .R<U 7>
Created a new atom named: O4' within residue: .R<U 7>
Created a new atom named: C1' within residue: .R<U 7>
Created a new atom named: N1 within residue: .R<U 7>
Created a new atom named: C6 within residue: .R<U 7>
Created a new atom named: C5 within residue: .R<U 7>
Created a new atom named: C4 within residue: .R<U 7>
Created a new atom named: O4 within residue: .R<U 7>
Created a new atom named: N3 within residue: .R<U 7>
Created a new atom named: C2 within residue: .R<U 7>
Created a new atom named: O2 within residue: .R<U 7>
Created a new atom named: C3' within residue: .R<U 7>
Created a new atom named: C2' within residue: .R<U 7>
Created a new atom named: O2' within residue: .R<U 7>
Created a new atom named: O3' within residue: .R<U 7>
Creating new UNIT for residue: U sequence: 8
Starting new chain with 
Created a new atom named: P within residue: .R<U 8>
Created a new atom named: OP1 within residue: .R<U 8>
Created a new atom named: OP2 within residue: .R<U 8>
Created a new atom named: O5' within residue: .R<U 8>
Created a new atom named: C5' within residue: .R<U 8>
Created a new atom named: C4' within residue: .R<U 8>
Created a new atom named: O4' within residue: .R<U 8>
Created a new atom named: C1' within residue: .R<U 8>
Created a new atom named: N1 within residue: .R<U 8>
Created a new atom named: C6 within residue: .R<U 8>
Created a new atom named: C5 within residue: .R<U 8>
Created a new atom named: C4 within residue: .R<U 8>
Created a new atom named: O4 within residue: .R<U 8>
Created a new atom named: N3 within residue: .R<U 8>
Created a new atom named: C2 within residue: .R<U 8>
Created a new atom named: O2 within residue: .R<U 8>
Created a new atom named: C3' within residue: .R<U 8>
Created a new atom named: C2' within residue: .R<U 8>
Created a new atom named: O2' within residue: .R<U 8>
Created a new atom named: O3' within residue: .R<U 8>
Creating new UNIT for residue: U sequence: 9
Starting new chain with 
Created a new atom named: P within residue: .R<U 9>
Created a new atom named: OP1 within residue: .R<U 9>
Created a new atom named: OP2 within residue: .R<U 9>
Created a new atom named: O5' within residue: .R<U 9>
Created a new atom named: C5' within residue: .R<U 9>
Created a new atom named: C4' within residue: .R<U 9>
Created a new atom named: O4' within residue: .R<U 9>
Created a new atom named: C1' within residue: .R<U 9>
Created a new atom named: N1 within residue: .R<U 9>
Created a new atom named: C6 within residue: .R<U 9>
Created a new atom named: C5 within residue: .R<U 9>
Created a new atom named: C4 within residue: .R<U 9>
Created a new atom named: O4 within residue: .R<U 9>
Created a new atom named: N3 within residue: .R<U 9>
Created a new atom named: C2 within residue: .R<U 9>
Created a new atom named: O2 within residue: .R<U 9>
Created a new atom named: C3' within residue: .R<U 9>
Created a new atom named: C2' within residue: .R<U 9>
Created a new atom named: O2' within residue: .R<U 9>
Created a new atom named: O3' within residue: .R<U 9>
Creating new UNIT for residue: U sequence: 10
Starting new chain with 
Created a new atom named: P within residue: .R<U 10>
Created a new atom named: OP1 within residue: .R<U 10>
Created a new atom named: OP2 within residue: .R<U 10>
Created a new atom named: O5' within residue: .R<U 10>
Created a new atom named: C5' within residue: .R<U 10>
Created a new atom named: C4' within residue: .R<U 10>
Created a new atom named: O4' within residue: .R<U 10>
Created a new atom named: C1' within residue: .R<U 10>
Created a new atom named: N1 within residue: .R<U 10>
Created a new atom named: C6 within residue: .R<U 10>
Created a new atom named: C5 within residue: .R<U 10>
Created a new atom named: C4 within residue: .R<U 10>
Created a new atom named: O4 within residue: .R<U 10>
Created a new atom named: N3 within residue: .R<U 10>
Created a new atom named: C2 within residue: .R<U 10>
Created a new atom named: O2 within residue: .R<U 10>
Created a new atom named: C3' within residue: .R<U 10>
Created a new atom named: C2' within residue: .R<U 10>
Created a new atom named: O2' within residue: .R<U 10>
Created a new atom named: O3' within residue: .R<U 10>
Creating new UNIT for residue: U sequence: 11
Starting new chain with 
Created a new atom named: P within residue: .R<U 11>
Created a new atom named: OP1 within residue: .R<U 11>
Created a new atom named: OP2 within residue: .R<U 11>
Created a new atom named: O5' within residue: .R<U 11>
Created a new atom named: C5' within residue: .R<U 11>
Created a new atom named: C4' within residue: .R<U 11>
Created a new atom named: O4' within residue: .R<U 11>
Created a new atom named: C1' within residue: .R<U 11>
Created a new atom named: N1 within residue: .R<U 11>
Created a new atom named: C6 within residue: .R<U 11>
Created a new atom named: C5 within residue: .R<U 11>
Created a new atom named: C4 within residue: .R<U 11>
Created a new atom named: O4 within residue: .R<U 11>
Created a new atom named: N3 within residue: .R<U 11>
Created a new atom named: C2 within residue: .R<U 11>
Created a new atom named: O2 within residue: .R<U 11>
Created a new atom named: C3' within residue: .R<U 11>
Created a new atom named: C2' within residue: .R<U 11>
Created a new atom named: O2' within residue: .R<U 11>
Created a new atom named: O3' within residue: .R<U 11>
Creating new UNIT for residue: U sequence: 12
Starting new chain with 
Created a new atom named: P within residue: .R<U 12>
Created a new atom named: OP1 within residue: .R<U 12>
Created a new atom named: OP2 within residue: .R<U 12>
Created a new atom named: O5' within residue: .R<U 12>
Created a new atom named: C5' within residue: .R<U 12>
Created a new atom named: C4' within residue: .R<U 12>
Created a new atom named: O4' within residue: .R<U 12>
Created a new atom named: C1' within residue: .R<U 12>
Created a new atom named: N1 within residue: .R<U 12>
Created a new atom named: C6 within residue: .R<U 12>
Created a new atom named: C5 within residue: .R<U 12>
Created a new atom named: C4 within residue: .R<U 12>
Created a new atom named: O4 within residue: .R<U 12>
Created a new atom named: N3 within residue: .R<U 12>
Created a new atom named: C2 within residue: .R<U 12>
Created a new atom named: O2 within residue: .R<U 12>
Created a new atom named: C3' within residue: .R<U 12>
Created a new atom named: C2' within residue: .R<U 12>
Created a new atom named: O2' within residue: .R<U 12>
Created a new atom named: O3' within residue: .R<U 12>
Creating new UNIT for residue: U sequence: 13
Starting new chain with 
Created a new atom named: P within residue: .R<U 13>
Created a new atom named: OP1 within residue: .R<U 13>
Created a new atom named: OP2 within residue: .R<U 13>
Created a new atom named: O5' within residue: .R<U 13>
Created a new atom named: C5' within residue: .R<U 13>
Created a new atom named: C4' within residue: .R<U 13>
Created a new atom named: O4' within residue: .R<U 13>
Created a new atom named: C1' within residue: .R<U 13>
Created a new atom named: N1 within residue: .R<U 13>
Created a new atom named: C6 within residue: .R<U 13>
Created a new atom named: C5 within residue: .R<U 13>
Created a new atom named: C4 within residue: .R<U 13>
Created a new atom named: O4 within residue: .R<U 13>
Created a new atom named: N3 within residue: .R<U 13>
Created a new atom named: C2 within residue: .R<U 13>
Created a new atom named: O2 within residue: .R<U 13>
Created a new atom named: C3' within residue: .R<U 13>
Created a new atom named: C2' within residue: .R<U 13>
Created a new atom named: O2' within residue: .R<U 13>
Created a new atom named: O3' within residue: .R<U 13>
Creating new UNIT for residue: U sequence: 14
Starting new chain with 
Created a new atom named: P within residue: .R<U 14>
Created a new atom named: OP1 within residue: .R<U 14>
Created a new atom named: OP2 within residue: .R<U 14>
Created a new atom named: O5' within residue: .R<U 14>
Created a new atom named: C5' within residue: .R<U 14>
Created a new atom named: C4' within residue: .R<U 14>
Created a new atom named: O4' within residue: .R<U 14>
Created a new atom named: C1' within residue: .R<U 14>
Created a new atom named: N1 within residue: .R<U 14>
Created a new atom named: C6 within residue: .R<U 14>
Created a new atom named: C5 within residue: .R<U 14>
Created a new atom named: C4 within residue: .R<U 14>
Created a new atom named: O4 within residue: .R<U 14>
Created a new atom named: N3 within residue: .R<U 14>
Created a new atom named: C2 within residue: .R<U 14>
Created a new atom named: O2 within residue: .R<U 14>
Created a new atom named: C3' within residue: .R<U 14>
Created a new atom named: C2' within residue: .R<U 14>
Created a new atom named: O2' within residue: .R<U 14>
Created a new atom named: O3' within residue: .R<U 14>
Creating new UNIT for residue: U sequence: 15
Starting new chain with 
Created a new atom named: P within residue: .R<U 15>
Created a new atom named: OP1 within residue: .R<U 15>
Created a new atom named: OP2 within residue: .R<U 15>
Created a new atom named: O5' within residue: .R<U 15>
Created a new atom named: C5' within residue: .R<U 15>
Created a new atom named: C4' within residue: .R<U 15>
Created a new atom named: O4' within residue: .R<U 15>
Created a new atom named: C1' within residue: .R<U 15>
Created a new atom named: N1 within residue: .R<U 15>
Created a new atom named: C6 within residue: .R<U 15>
Created a new atom named: C5 within residue: .R<U 15>
Created a new atom named: C4 within residue: .R<U 15>
Created a new atom named: O4 within residue: .R<U 15>
Created a new atom named: N3 within residue: .R<U 15>
Created a new atom named: C2 within residue: .R<U 15>
Created a new atom named: O2 within residue: .R<U 15>
Created a new atom named: C3' within residue: .R<U 15>
Created a new atom named: C2' within residue: .R<U 15>
Created a new atom named: O2' within residue: .R<U 15>
Created a new atom named: O3' within residue: .R<U 15>
Creating new UNIT for residue: U sequence: 16
Starting new chain with 
Created a new atom named: P within residue: .R<U 16>
Created a new atom named: OP1 within residue: .R<U 16>
Created a new atom named: OP2 within residue: .R<U 16>
Created a new atom named: O5' within residue: .R<U 16>
Created a new atom named: C5' within residue: .R<U 16>
Created a new atom named: C4' within residue: .R<U 16>
Created a new atom named: O4' within residue: .R<U 16>
Created a new atom named: C1' within residue: .R<U 16>
Created a new atom named: N1 within residue: .R<U 16>
Created a new atom named: C6 within residue: .R<U 16>
Created a new atom named: C5 within residue: .R<U 16>
Created a new atom named: C4 within residue: .R<U 16>
Created a new atom named: O4 within residue: .R<U 16>
Created a new atom named: N3 within residue: .R<U 16>
Created a new atom named: C2 within residue: .R<U 16>
Created a new atom named: O2 within residue: .R<U 16>
Created a new atom named: C3' within residue: .R<U 16>
Created a new atom named: C2' within residue: .R<U 16>
Created a new atom named: O2' within residue: .R<U 16>
Created a new atom named: O3' within residue: .R<U 16>
Creating new UNIT for residue: U sequence: 17
Starting new chain with 
Created a new atom named: P within residue: .R<U 17>
Created a new atom named: OP1 within residue: .R<U 17>
Created a new atom named: OP2 within residue: .R<U 17>
Created a new atom named: O5' within residue: .R<U 17>
Created a new atom named: C5' within residue: .R<U 17>
Created a new atom named: C4' within residue: .R<U 17>
Created a new atom named: O4' within residue: .R<U 17>
Created a new atom named: C1' within residue: .R<U 17>
Created a new atom named: N1 within residue: .R<U 17>
Created a new atom named: C6 within residue: .R<U 17>
Created a new atom named: C5 within residue: .R<U 17>
Created a new atom named: C4 within residue: .R<U 17>
Created a new atom named: O4 within residue: .R<U 17>
Created a new atom named: N3 within residue: .R<U 17>
Created a new atom named: C2 within residue: .R<U 17>
Created a new atom named: O2 within residue: .R<U 17>
Created a new atom named: C3' within residue: .R<U 17>
Created a new atom named: C2' within residue: .R<U 17>
Created a new atom named: O2' within residue: .R<U 17>
Created a new atom named: O3' within residue: .R<U 17>
Creating new UNIT for residue: U sequence: 18
Starting new chain with 
Created a new atom named: P within residue: .R<U 18>
Created a new atom named: OP1 within residue: .R<U 18>
Created a new atom named: OP2 within residue: .R<U 18>
Created a new atom named: O5' within residue: .R<U 18>
Created a new atom named: C5' within residue: .R<U 18>
Created a new atom named: C4' within residue: .R<U 18>
Created a new atom named: O4' within residue: .R<U 18>
Created a new atom named: C1' within residue: .R<U 18>
Created a new atom named: N1 within residue: .R<U 18>
Created a new atom named: C6 within residue: .R<U 18>
Created a new atom named: C5 within residue: .R<U 18>
Created a new atom named: C4 within residue: .R<U 18>
Created a new atom named: O4 within residue: .R<U 18>
Created a new atom named: N3 within residue: .R<U 18>
Created a new atom named: C2 within residue: .R<U 18>
Created a new atom named: O2 within residue: .R<U 18>
Created a new atom named: C3' within residue: .R<U 18>
Created a new atom named: C2' within residue: .R<U 18>
Created a new atom named: O2' within residue: .R<U 18>
Created a new atom named: O3' within residue: .R<U 18>
Creating new UNIT for residue: U sequence: 19
Starting new chain with 
Created a new atom named: P within residue: .R<U 19>
Created a new atom named: OP1 within residue: .R<U 19>
Created a new atom named: OP2 within residue: .R<U 19>
Created a new atom named: O5' within residue: .R<U 19>
Created a new atom named: C5' within residue: .R<U 19>
Created a new atom named: C4' within residue: .R<U 19>
Created a new atom named: O4' within residue: .R<U 19>
Created a new atom named: C1' within residue: .R<U 19>
Created a new atom named: N1 within residue: .R<U 19>
Created a new atom named: C6 within residue: .R<U 19>
Created a new atom named: C5 within residue: .R<U 19>
Created a new atom named: C4 within residue: .R<U 19>
Created a new atom named: O4 within residue: .R<U 19>
Created a new atom named: N3 within residue: .R<U 19>
Created a new atom named: C2 within residue: .R<U 19>
Created a new atom named: O2 within residue: .R<U 19>
Created a new atom named: C3' within residue: .R<U 19>
Created a new atom named: C2' within residue: .R<U 19>
Created a new atom named: O2' within residue: .R<U 19>
Created a new atom named: O3' within residue: .R<U 19>
Creating new UNIT for residue: U sequence: 20
Starting new chain with 
Created a new atom named: P within residue: .R<U 20>
Created a new atom named: OP1 within residue: .R<U 20>
Created a new atom named: OP2 within residue: .R<U 20>
Created a new atom named: O5' within residue: .R<U 20>
Created a new atom named: C5' within residue: .R<U 20>
Created a new atom named: C4' within residue: .R<U 20>
Created a new atom named: O4' within residue: .R<U 20>
Created a new atom named: C1' within residue: .R<U 20>
Created a new atom named: N1 within residue: .R<U 20>
Created a new atom named: C6 within residue: .R<U 20>
Created a new atom named: C5 within residue: .R<U 20>
Created a new atom named: C4 within residue: .R<U 20>
Created a new atom named: O4 within residue: .R<U 20>
Created a new atom named: N3 within residue: .R<U 20>
Created a new atom named: C2 within residue: .R<U 20>
Created a new atom named: O2 within residue: .R<U 20>
Created a new atom named: C3' within residue: .R<U 20>
Created a new atom named: C2' within residue: .R<U 20>
Created a new atom named: O2' within residue: .R<U 20>
Created a new atom named: O3' within residue: .R<U 20>
Creating new UNIT for residue: U sequence: 21
Starting new chain with 
Created a new atom named: P within residue: .R<U 21>
Created a new atom named: OP1 within residue: .R<U 21>
Created a new atom named: OP2 within residue: .R<U 21>
Created a new atom named: O5' within residue: .R<U 21>
Created a new atom named: C5' within residue: .R<U 21>
Created a new atom named: C4' within residue: .R<U 21>
Created a new atom named: O4' within residue: .R<U 21>
Created a new atom named: C1' within residue: .R<U 21>
Created a new atom named: N1 within residue: .R<U 21>
Created a new atom named: C6 within residue: .R<U 21>
Created a new atom named: C5 within residue: .R<U 21>
Created a new atom named: C4 within residue: .R<U 21>
Created a new atom named: O4 within residue: .R<U 21>
Created a new atom named: N3 within residue: .R<U 21>
Created a new atom named: C2 within residue: .R<U 21>
Created a new atom named: O2 within residue: .R<U 21>
Created a new atom named: C3' within residue: .R<U 21>
Created a new atom named: C2' within residue: .R<U 21>
Created a new atom named: O2' within residue: .R<U 21>
Created a new atom named: O3' within residue: .R<U 21>
Creating new UNIT for residue: U sequence: 22
Starting new chain with 
Created a new atom named: P within residue: .R<U 22>
Created a new atom named: OP1 within residue: .R<U 22>
Created a new atom named: OP2 within residue: .R<U 22>
Created a new atom named: O5' within residue: .R<U 22>
Created a new atom named: C5' within residue: .R<U 22>
Created a new atom named: C4' within residue: .R<U 22>
Created a new atom named: O4' within residue: .R<U 22>
Created a new atom named: C1' within residue: .R<U 22>
Created a new atom named: N1 within residue: .R<U 22>
Created a new atom named: C6 within residue: .R<U 22>
Created a new atom named: C5 within residue: .R<U 22>
Created a new atom named: C4 within residue: .R<U 22>
Created a new atom named: O4 within residue: .R<U 22>
Created a new atom named: N3 within residue: .R<U 22>
Created a new atom named: C2 within residue: .R<U 22>
Created a new atom named: O2 within residue: .R<U 22>
Created a new atom named: C3' within residue: .R<U 22>
Created a new atom named: C2' within residue: .R<U 22>
Created a new atom named: O2' within residue: .R<U 22>
Created a new atom named: O3' within residue: .R<U 22>
Creating new UNIT for residue: U sequence: 23
Starting new chain with 
Created a new atom named: P within residue: .R<U 23>
Created a new atom named: OP1 within residue: .R<U 23>
Created a new atom named: OP2 within residue: .R<U 23>
Created a new atom named: O5' within residue: .R<U 23>
Created a new atom named: C5' within residue: .R<U 23>
Created a new atom named: C4' within residue: .R<U 23>
Created a new atom named: O4' within residue: .R<U 23>
Created a new atom named: C1' within residue: .R<U 23>
Created a new atom named: N1 within residue: .R<U 23>
Created a new atom named: C6 within residue: .R<U 23>
Created a new atom named: C5 within residue: .R<U 23>
Created a new atom named: C4 within residue: .R<U 23>
Created a new atom named: O4 within residue: .R<U 23>
Created a new atom named: N3 within residue: .R<U 23>
Created a new atom named: C2 within residue: .R<U 23>
Created a new atom named: O2 within residue: .R<U 23>
Created a new atom named: C3' within residue: .R<U 23>
Created a new atom named: C2' within residue: .R<U 23>
Created a new atom named: O2' within residue: .R<U 23>
Created a new atom named: O3' within residue: .R<U 23>
Creating new UNIT for residue: U sequence: 24
Starting new chain with 
Created a new atom named: P within residue: .R<U 24>
Created a new atom named: OP1 within residue: .R<U 24>
Created a new atom named: OP2 within residue: .R<U 24>
Created a new atom named: O5' within residue: .R<U 24>
Created a new atom named: C5' within residue: .R<U 24>
Created a new atom named: C4' within residue: .R<U 24>
Created a new atom named: O4' within residue: .R<U 24>
Created a new atom named: C1' within residue: .R<U 24>
Created a new atom named: N1 within residue: .R<U 24>
Created a new atom named: C6 within residue: .R<U 24>
Created a new atom named: C5 within residue: .R<U 24>
Created a new atom named: C4 within residue: .R<U 24>
Created a new atom named: O4 within residue: .R<U 24>
Created a new atom named: N3 within residue: .R<U 24>
Created a new atom named: C2 within residue: .R<U 24>
Created a new atom named: O2 within residue: .R<U 24>
Created a new atom named: C3' within residue: .R<U 24>
Created a new atom named: C2' within residue: .R<U 24>
Created a new atom named: O2' within residue: .R<U 24>
Created a new atom named: O3' within residue: .R<U 24>
Creating new UNIT for residue: U sequence: 25
Starting new chain with 
Created a new atom named: P within residue: .R<U 25>
Created a new atom named: OP1 within residue: .R<U 25>
Created a new atom named: OP2 within residue: .R<U 25>
Created a new atom named: O5' within residue: .R<U 25>
Created a new atom named: C5' within residue: .R<U 25>
Created a new atom named: C4' within residue: .R<U 25>
Created a new atom named: O4' within residue: .R<U 25>
Created a new atom named: C1' within residue: .R<U 25>
Created a new atom named: N1 within residue: .R<U 25>
Created a new atom named: C6 within residue: .R<U 25>
Created a new atom named: C5 within residue: .R<U 25>
Created a new atom named: C4 within residue: .R<U 25>
Created a new atom named: O4 within residue: .R<U 25>
Created a new atom named: N3 within residue: .R<U 25>
Created a new atom named: C2 within residue: .R<U 25>
Created a new atom named: O2 within residue: .R<U 25>
Created a new atom named: C3' within residue: .R<U 25>
Created a new atom named: C2' within residue: .R<U 25>
Created a new atom named: O2' within residue: .R<U 25>
Created a new atom named: O3' within residue: .R<U 25>
Creating new UNIT for residue: U sequence: 26
Starting new chain with 
Created a new atom named: P within residue: .R<U 26>
Created a new atom named: OP1 within residue: .R<U 26>
Created a new atom named: OP2 within residue: .R<U 26>
Created a new atom named: O5' within residue: .R<U 26>
Created a new atom named: C5' within residue: .R<U 26>
Created a new atom named: C4' within residue: .R<U 26>
Created a new atom named: O4' within residue: .R<U 26>
Created a new atom named: C1' within residue: .R<U 26>
Created a new atom named: N1 within residue: .R<U 26>
Created a new atom named: C6 within residue: .R<U 26>
Created a new atom named: C5 within residue: .R<U 26>
Created a new atom named: C4 within residue: .R<U 26>
Created a new atom named: O4 within residue: .R<U 26>
Created a new atom named: N3 within residue: .R<U 26>
Created a new atom named: C2 within residue: .R<U 26>
Created a new atom named: O2 within residue: .R<U 26>
Created a new atom named: C3' within residue: .R<U 26>
Created a new atom named: C2' within residue: .R<U 26>
Created a new atom named: O2' within residue: .R<U 26>
Created a new atom named: O3' within residue: .R<U 26>
Creating new UNIT for residue: U sequence: 27
Starting new chain with 
Created a new atom named: P within residue: .R<U 27>
Created a new atom named: OP1 within residue: .R<U 27>
Created a new atom named: OP2 within residue: .R<U 27>
Created a new atom named: O5' within residue: .R<U 27>
Created a new atom named: C5' within residue: .R<U 27>
Created a new atom named: C4' within residue: .R<U 27>
Created a new atom named: O4' within residue: .R<U 27>
Created a new atom named: C1' within residue: .R<U 27>
Created a new atom named: N1 within residue: .R<U 27>
Created a new atom named: C6 within residue: .R<U 27>
Created a new atom named: C5 within residue: .R<U 27>
Created a new atom named: C4 within residue: .R<U 27>
Created a new atom named: O4 within residue: .R<U 27>
Created a new atom named: N3 within residue: .R<U 27>
Created a new atom named: C2 within residue: .R<U 27>
Created a new atom named: O2 within residue: .R<U 27>
Created a new atom named: C3' within residue: .R<U 27>
Created a new atom named: C2' within residue: .R<U 27>
Created a new atom named: O2' within residue: .R<U 27>
Created a new atom named: O3' within residue: .R<U 27>
Creating new UNIT for residue: U sequence: 28
Starting new chain with 
Created a new atom named: P within residue: .R<U 28>
Created a new atom named: OP1 within residue: .R<U 28>
Created a new atom named: OP2 within residue: .R<U 28>
Created a new atom named: O5' within residue: .R<U 28>
Created a new atom named: C5' within residue: .R<U 28>
Created a new atom named: C4' within residue: .R<U 28>
Created a new atom named: O4' within residue: .R<U 28>
Created a new atom named: C1' within residue: .R<U 28>
Created a new atom named: N1 within residue: .R<U 28>
Created a new atom named: C6 within residue: .R<U 28>
Created a new atom named: C5 within residue: .R<U 28>
Created a new atom named: C4 within residue: .R<U 28>
Created a new atom named: O4 within residue: .R<U 28>
Created a new atom named: N3 within residue: .R<U 28>
Created a new atom named: C2 within residue: .R<U 28>
Created a new atom named: O2 within residue: .R<U 28>
Created a new atom named: C3' within residue: .R<U 28>
Created a new atom named: C2' within residue: .R<U 28>
Created a new atom named: O2' within residue: .R<U 28>
Created a new atom named: O3' within residue: .R<U 28>
Creating new UNIT for residue: U sequence: 29
Starting new chain with 
Created a new atom named: P within residue: .R<U 29>
Created a new atom named: OP1 within residue: .R<U 29>
Created a new atom named: OP2 within residue: .R<U 29>
Created a new atom named: O5' within residue: .R<U 29>
Created a new atom named: C5' within residue: .R<U 29>
Created a new atom named: C4' within residue: .R<U 29>
Created a new atom named: O4' within residue: .R<U 29>
Created a new atom named: C1' within residue: .R<U 29>
Created a new atom named: N1 within residue: .R<U 29>
Created a new atom named: C6 within residue: .R<U 29>
Created a new atom named: C5 within residue: .R<U 29>
Created a new atom named: C4 within residue: .R<U 29>
Created a new atom named: O4 within residue: .R<U 29>
Created a new atom named: N3 within residue: .R<U 29>
Created a new atom named: C2 within residue: .R<U 29>
Created a new atom named: O2 within residue: .R<U 29>
Created a new atom named: C3' within residue: .R<U 29>
Created a new atom named: C2' within residue: .R<U 29>
Created a new atom named: O2' within residue: .R<U 29>
Created a new atom named: O3' within residue: .R<U 29>
Creating new UNIT for residue: U sequence: 30
Starting new chain with 
Created a new atom named: P within residue: .R<U 30>
Created a new atom named: OP1 within residue: .R<U 30>
Created a new atom named: OP2 within residue: .R<U 30>
Created a new atom named: O5' within residue: .R<U 30>
Created a new atom named: C5' within residue: .R<U 30>
Created a new atom named: C4' within residue: .R<U 30>
Created a new atom named: O4' within residue: .R<U 30>
Created a new atom named: C1' within residue: .R<U 30>
Created a new atom named: N1 within residue: .R<U 30>
Created a new atom named: C6 within residue: .R<U 30>
Created a new atom named: C5 within residue: .R<U 30>
Created a new atom named: C4 within residue: .R<U 30>
Created a new atom named: O4 within residue: .R<U 30>
Created a new atom named: N3 within residue: .R<U 30>
Created a new atom named: C2 within residue: .R<U 30>
Created a new atom named: O2 within residue: .R<U 30>
Created a new atom named: C3' within residue: .R<U 30>
Created a new atom named: C2' within residue: .R<U 30>
Created a new atom named: O2' within residue: .R<U 30>
Created a new atom named: O3' within residue: .R<U 30>
Creating new UNIT for residue: U sequence: 31
Starting new chain with 
Created a new atom named: P within residue: .R<U 31>
Created a new atom named: OP1 within residue: .R<U 31>
Created a new atom named: OP2 within residue: .R<U 31>
Created a new atom named: O5' within residue: .R<U 31>
Created a new atom named: C5' within residue: .R<U 31>
Created a new atom named: C4' within residue: .R<U 31>
Created a new atom named: O4' within residue: .R<U 31>
Created a new atom named: C1' within residue: .R<U 31>
Created a new atom named: N1 within residue: .R<U 31>
Created a new atom named: C6 within residue: .R<U 31>
Created a new atom named: C5 within residue: .R<U 31>
Created a new atom named: C4 within residue: .R<U 31>
Created a new atom named: O4 within residue: .R<U 31>
Created a new atom named: N3 within residue: .R<U 31>
Created a new atom named: C2 within residue: .R<U 31>
Created a new atom named: O2 within residue: .R<U 31>
Created a new atom named: C3' within residue: .R<U 31>
Created a new atom named: C2' within residue: .R<U 31>
Created a new atom named: O2' within residue: .R<U 31>
Created a new atom named: O3' within residue: .R<U 31>
Creating new UNIT for residue: U sequence: 32
Starting new chain with 
Created a new atom named: P within residue: .R<U 32>
Created a new atom named: OP1 within residue: .R<U 32>
Created a new atom named: OP2 within residue: .R<U 32>
Created a new atom named: O5' within residue: .R<U 32>
Created a new atom named: C5' within residue: .R<U 32>
Created a new atom named: C4' within residue: .R<U 32>
Created a new atom named: O4' within residue: .R<U 32>
Created a new atom named: C1' within residue: .R<U 32>
Created a new atom named: N1 within residue: .R<U 32>
Created a new atom named: C6 within residue: .R<U 32>
Created a new atom named: C5 within residue: .R<U 32>
Created a new atom named: C4 within residue: .R<U 32>
Created a new atom named: O4 within residue: .R<U 32>
Created a new atom named: N3 within residue: .R<U 32>
Created a new atom named: C2 within residue: .R<U 32>
Created a new atom named: O2 within residue: .R<U 32>
Created a new atom named: C3' within residue: .R<U 32>
Created a new atom named: C2' within residue: .R<U 32>
Created a new atom named: O2' within residue: .R<U 32>
Created a new atom named: O3' within residue: .R<U 32>
Creating new UNIT for residue: U sequence: 33
Starting new chain with 
Created a new atom named: P within residue: .R<U 33>
Created a new atom named: OP1 within residue: .R<U 33>
Created a new atom named: OP2 within residue: .R<U 33>
Created a new atom named: O5' within residue: .R<U 33>
Created a new atom named: C5' within residue: .R<U 33>
Created a new atom named: C4' within residue: .R<U 33>
Created a new atom named: O4' within residue: .R<U 33>
Created a new atom named: C1' within residue: .R<U 33>
Created a new atom named: N1 within residue: .R<U 33>
Created a new atom named: C6 within residue: .R<U 33>
Created a new atom named: C5 within residue: .R<U 33>
Created a new atom named: C4 within residue: .R<U 33>
Created a new atom named: O4 within residue: .R<U 33>
Created a new atom named: N3 within residue: .R<U 33>
Created a new atom named: C2 within residue: .R<U 33>
Created a new atom named: O2 within residue: .R<U 33>
Created a new atom named: C3' within residue: .R<U 33>
Created a new atom named: C2' within residue: .R<U 33>
Created a new atom named: O2' within residue: .R<U 33>
Created a new atom named: O3' within residue: .R<U 33>
Creating new UNIT for residue: U sequence: 34
Starting new chain with 
Created a new atom named: P within residue: .R<U 34>
Created a new atom named: OP1 within residue: .R<U 34>
Created a new atom named: OP2 within residue: .R<U 34>
Created a new atom named: O5' within residue: .R<U 34>
Created a new atom named: C5' within residue: .R<U 34>
Created a new atom named: C4' within residue: .R<U 34>
Created a new atom named: O4' within residue: .R<U 34>
Created a new atom named: C1' within residue: .R<U 34>
Created a new atom named: N1 within residue: .R<U 34>
Created a new atom named: C6 within residue: .R<U 34>
Created a new atom named: C5 within residue: .R<U 34>
Created a new atom named: C4 within residue: .R<U 34>
Created a new atom named: O4 within residue: .R<U 34>
Created a new atom named: N3 within residue: .R<U 34>
Created a new atom named: C2 within residue: .R<U 34>
Created a new atom named: O2 within residue: .R<U 34>
Created a new atom named: C3' within residue: .R<U 34>
Created a new atom named: C2' within residue: .R<U 34>
Created a new atom named: O2' within residue: .R<U 34>
Created a new atom named: O3' within residue: .R<U 34>
Creating new UNIT for residue: U sequence: 35
Starting new chain with 
Created a new atom named: P within residue: .R<U 35>
Created a new atom named: OP1 within residue: .R<U 35>
Created a new atom named: OP2 within residue: .R<U 35>
Created a new atom named: O5' within residue: .R<U 35>
Created a new atom named: C5' within residue: .R<U 35>
Created a new atom named: C4' within residue: .R<U 35>
Created a new atom named: O4' within residue: .R<U 35>
Created a new atom named: C1' within residue: .R<U 35>
Created a new atom named: N1 within residue: .R<U 35>
Created a new atom named: C6 within residue: .R<U 35>
Created a new atom named: C5 within residue: .R<U 35>
Created a new atom named: C4 within residue: .R<U 35>
Created a new atom named: O4 within residue: .R<U 35>
Created a new atom named: N3 within residue: .R<U 35>
Created a new atom named: C2 within residue: .R<U 35>
Created a new atom named: O2 within residue: .R<U 35>
Created a new atom named: C3' within residue: .R<U 35>
Created a new atom named: C2' within residue: .R<U 35>
Created a new atom named: O2' within residue: .R<U 35>
Created a new atom named: O3' within residue: .R<U 35>
Creating new UNIT for residue: U sequence: 36
Starting new chain with 
Created a new atom named: P within residue: .R<U 36>
Created a new atom named: OP1 within residue: .R<U 36>
Created a new atom named: OP2 within residue: .R<U 36>
Created a new atom named: O5' within residue: .R<U 36>
Created a new atom named: C5' within residue: .R<U 36>
Created a new atom named: C4' within residue: .R<U 36>
Created a new atom named: O4' within residue: .R<U 36>
Created a new atom named: C1' within residue: .R<U 36>
Created a new atom named: N1 within residue: .R<U 36>
Created a new atom named: C6 within residue: .R<U 36>
Created a new atom named: C5 within residue: .R<U 36>
Created a new atom named: C4 within residue: .R<U 36>
Created a new atom named: O4 within residue: .R<U 36>
Created a new atom named: N3 within residue: .R<U 36>
Created a new atom named: C2 within residue: .R<U 36>
Created a new atom named: O2 within residue: .R<U 36>
Created a new atom named: C3' within residue: .R<U 36>
Created a new atom named: C2' within residue: .R<U 36>
Created a new atom named: O2' within residue: .R<U 36>
Created a new atom named: O3' within residue: .R<U 36>
Creating new UNIT for residue: U sequence: 37
Starting new chain with 
Created a new atom named: P within residue: .R<U 37>
Created a new atom named: OP1 within residue: .R<U 37>
Created a new atom named: OP2 within residue: .R<U 37>
Created a new atom named: O5' within residue: .R<U 37>
Created a new atom named: C5' within residue: .R<U 37>
Created a new atom named: C4' within residue: .R<U 37>
Created a new atom named: O4' within residue: .R<U 37>
Created a new atom named: C1' within residue: .R<U 37>
Created a new atom named: N1 within residue: .R<U 37>
Created a new atom named: C6 within residue: .R<U 37>
Created a new atom named: C5 within residue: .R<U 37>
Created a new atom named: C4 within residue: .R<U 37>
Created a new atom named: O4 within residue: .R<U 37>
Created a new atom named: N3 within residue: .R<U 37>
Created a new atom named: C2 within residue: .R<U 37>
Created a new atom named: O2 within residue: .R<U 37>
Created a new atom named: C3' within residue: .R<U 37>
Created a new atom named: C2' within residue: .R<U 37>
Created a new atom named: O2' within residue: .R<U 37>
Created a new atom named: O3' within residue: .R<U 37>
Creating new UNIT for residue: U sequence: 38
Starting new chain with 
Created a new atom named: P within residue: .R<U 38>
Created a new atom named: OP1 within residue: .R<U 38>
Created a new atom named: OP2 within residue: .R<U 38>
Created a new atom named: O5' within residue: .R<U 38>
Created a new atom named: C5' within residue: .R<U 38>
Created a new atom named: C4' within residue: .R<U 38>
Created a new atom named: O4' within residue: .R<U 38>
Created a new atom named: C1' within residue: .R<U 38>
Created a new atom named: N1 within residue: .R<U 38>
Created a new atom named: C6 within residue: .R<U 38>
Created a new atom named: C5 within residue: .R<U 38>
Created a new atom named: C4 within residue: .R<U 38>
Created a new atom named: O4 within residue: .R<U 38>
Created a new atom named: N3 within residue: .R<U 38>
Created a new atom named: C2 within residue: .R<U 38>
Created a new atom named: O2 within residue: .R<U 38>
Created a new atom named: C3' within residue: .R<U 38>
Created a new atom named: C2' within residue: .R<U 38>
Created a new atom named: O2' within residue: .R<U 38>
Created a new atom named: O3' within residue: .R<U 38>
Creating new UNIT for residue: U sequence: 39
Starting new chain with 
Created a new atom named: P within residue: .R<U 39>
Created a new atom named: OP1 within residue: .R<U 39>
Created a new atom named: OP2 within residue: .R<U 39>
Created a new atom named: O5' within residue: .R<U 39>
Created a new atom named: C5' within residue: .R<U 39>
Created a new atom named: C4' within residue: .R<U 39>
Created a new atom named: O4' within residue: .R<U 39>
Created a new atom named: C1' within residue: .R<U 39>
Created a new atom named: N1 within residue: .R<U 39>
Created a new atom named: C6 within residue: .R<U 39>
Created a new atom named: C5 within residue: .R<U 39>
Created a new atom named: C4 within residue: .R<U 39>
Created a new atom named: O4 within residue: .R<U 39>
Created a new atom named: N3 within residue: .R<U 39>
Created a new atom named: C2 within residue: .R<U 39>
Created a new atom named: O2 within residue: .R<U 39>
Created a new atom named: C3' within residue: .R<U 39>
Created a new atom named: C2' within residue: .R<U 39>
Created a new atom named: O2' within residue: .R<U 39>
Created a new atom named: O3' within residue: .R<U 39>
Creating new UNIT for residue: U sequence: 40
Starting new chain with 
Created a new atom named: P within residue: .R<U 40>
Created a new atom named: OP1 within residue: .R<U 40>
Created a new atom named: OP2 within residue: .R<U 40>
Created a new atom named: O5' within residue: .R<U 40>
Created a new atom named: C5' within residue: .R<U 40>
Created a new atom named: C4' within residue: .R<U 40>
Created a new atom named: O4' within residue: .R<U 40>
Created a new atom named: C1' within residue: .R<U 40>
Created a new atom named: N1 within residue: .R<U 40>
Created a new atom named: C6 within residue: .R<U 40>
Created a new atom named: C5 within residue: .R<U 40>
Created a new atom named: C4 within residue: .R<U 40>
Created a new atom named: O4 within residue: .R<U 40>
Created a new atom named: N3 within residue: .R<U 40>
Created a new atom named: C2 within residue: .R<U 40>
Created a new atom named: O2 within residue: .R<U 40>
Created a new atom named: C3' within residue: .R<U 40>
Created a new atom named: C2' within residue: .R<U 40>
Created a new atom named: O2' within residue: .R<U 40>
Created a new atom named: O3' within residue: .R<U 40>
Creating new UNIT for residue: U sequence: 41
Starting new chain with 
Created a new atom named: P within residue: .R<U 41>
Created a new atom named: OP1 within residue: .R<U 41>
Created a new atom named: OP2 within residue: .R<U 41>
Created a new atom named: O5' within residue: .R<U 41>
Created a new atom named: C5' within residue: .R<U 41>
Created a new atom named: C4' within residue: .R<U 41>
Created a new atom named: O4' within residue: .R<U 41>
Created a new atom named: C1' within residue: .R<U 41>
Created a new atom named: N1 within residue: .R<U 41>
Created a new atom named: C6 within residue: .R<U 41>
Created a new atom named: C5 within residue: .R<U 41>
Created a new atom named: C4 within residue: .R<U 41>
Created a new atom named: O4 within residue: .R<U 41>
Created a new atom named: N3 within residue: .R<U 41>
Created a new atom named: C2 within residue: .R<U 41>
Created a new atom named: O2 within residue: .R<U 41>
Created a new atom named: C3' within residue: .R<U 41>
Created a new atom named: C2' within residue: .R<U 41>
Created a new atom named: O2' within residue: .R<U 41>
Created a new atom named: O3' within residue: .R<U 41>
Creating new UNIT for residue: U sequence: 42
Starting new chain with 
Created a new atom named: P within residue: .R<U 42>
Created a new atom named: OP1 within residue: .R<U 42>
Created a new atom named: OP2 within residue: .R<U 42>
Created a new atom named: O5' within residue: .R<U 42>
Created a new atom named: C5' within residue: .R<U 42>
Created a new atom named: C4' within residue: .R<U 42>
Created a new atom named: O4' within residue: .R<U 42>
Created a new atom named: C1' within residue: .R<U 42>
Created a new atom named: N1 within residue: .R<U 42>
Created a new atom named: C6 within residue: .R<U 42>
Created a new atom named: C5 within residue: .R<U 42>
Created a new atom named: C4 within residue: .R<U 42>
Created a new atom named: O4 within residue: .R<U 42>
Created a new atom named: N3 within residue: .R<U 42>
Created a new atom named: C2 within residue: .R<U 42>
Created a new atom named: O2 within residue: .R<U 42>
Created a new atom named: C3' within residue: .R<U 42>
Created a new atom named: C2' within residue: .R<U 42>
Created a new atom named: O2' within residue: .R<U 42>
Created a new atom named: O3' within residue: .R<U 42>
Creating new UNIT for residue: U sequence: 43
Starting new chain with 
Created a new atom named: P within residue: .R<U 43>
Created a new atom named: OP1 within residue: .R<U 43>
Created a new atom named: OP2 within residue: .R<U 43>
Created a new atom named: O5' within residue: .R<U 43>
Created a new atom named: C5' within residue: .R<U 43>
Created a new atom named: C4' within residue: .R<U 43>
Created a new atom named: O4' within residue: .R<U 43>
Created a new atom named: C1' within residue: .R<U 43>
Created a new atom named: N1 within residue: .R<U 43>
Created a new atom named: C6 within residue: .R<U 43>
Created a new atom named: C5 within residue: .R<U 43>
Created a new atom named: C4 within residue: .R<U 43>
Created a new atom named: O4 within residue: .R<U 43>
Created a new atom named: N3 within residue: .R<U 43>
Created a new atom named: C2 within residue: .R<U 43>
Created a new atom named: O2 within residue: .R<U 43>
Created a new atom named: C3' within residue: .R<U 43>
Created a new atom named: C2' within residue: .R<U 43>
Created a new atom named: O2' within residue: .R<U 43>
Created a new atom named: O3' within residue: .R<U 43>
Creating new UNIT for residue: U sequence: 44
Starting new chain with 
Created a new atom named: P within residue: .R<U 44>
Created a new atom named: OP1 within residue: .R<U 44>
Created a new atom named: OP2 within residue: .R<U 44>
Created a new atom named: O5' within residue: .R<U 44>
Created a new atom named: C5' within residue: .R<U 44>
Created a new atom named: C4' within residue: .R<U 44>
Created a new atom named: O4' within residue: .R<U 44>
Created a new atom named: C1' within residue: .R<U 44>
Created a new atom named: N1 within residue: .R<U 44>
Created a new atom named: C6 within residue: .R<U 44>
Created a new atom named: C5 within residue: .R<U 44>
Created a new atom named: C4 within residue: .R<U 44>
Created a new atom named: O4 within residue: .R<U 44>
Created a new atom named: N3 within residue: .R<U 44>
Created a new atom named: C2 within residue: .R<U 44>
Created a new atom named: O2 within residue: .R<U 44>
Created a new atom named: C3' within residue: .R<U 44>
Created a new atom named: C2' within residue: .R<U 44>
Created a new atom named: O2' within residue: .R<U 44>
Created a new atom named: O3' within residue: .R<U 44>
Creating new UNIT for residue: U sequence: 45
Starting new chain with 
Created a new atom named: P within residue: .R<U 45>
Created a new atom named: OP1 within residue: .R<U 45>
Created a new atom named: OP2 within residue: .R<U 45>
Created a new atom named: O5' within residue: .R<U 45>
Created a new atom named: C5' within residue: .R<U 45>
Created a new atom named: C4' within residue: .R<U 45>
Created a new atom named: O4' within residue: .R<U 45>
Created a new atom named: C1' within residue: .R<U 45>
Created a new atom named: N1 within residue: .R<U 45>
Created a new atom named: C6 within residue: .R<U 45>
Created a new atom named: C5 within residue: .R<U 45>
Created a new atom named: C4 within residue: .R<U 45>
Created a new atom named: O4 within residue: .R<U 45>
Created a new atom named: N3 within residue: .R<U 45>
Created a new atom named: C2 within residue: .R<U 45>
Created a new atom named: O2 within residue: .R<U 45>
Created a new atom named: C3' within residue: .R<U 45>
Created a new atom named: C2' within residue: .R<U 45>
Created a new atom named: O2' within residue: .R<U 45>
Created a new atom named: O3' within residue: .R<U 45>
Creating new UNIT for residue: U sequence: 46
Starting new chain with 
Created a new atom named: P within residue: .R<U 46>
Created a new atom named: OP1 within residue: .R<U 46>
Created a new atom named: OP2 within residue: .R<U 46>
Created a new atom named: O5' within residue: .R<U 46>
Created a new atom named: C5' within residue: .R<U 46>
Created a new atom named: C4' within residue: .R<U 46>
Created a new atom named: O4' within residue: .R<U 46>
Created a new atom named: C1' within residue: .R<U 46>
Created a new atom named: N1 within residue: .R<U 46>
Created a new atom named: C6 within residue: .R<U 46>
Created a new atom named: C5 within residue: .R<U 46>
Created a new atom named: C4 within residue: .R<U 46>
Created a new atom named: O4 within residue: .R<U 46>
Created a new atom named: N3 within residue: .R<U 46>
Created a new atom named: C2 within residue: .R<U 46>
Created a new atom named: O2 within residue: .R<U 46>
Created a new atom named: C3' within residue: .R<U 46>
Created a new atom named: C2' within residue: .R<U 46>
Created a new atom named: O2' within residue: .R<U 46>
Created a new atom named: O3' within residue: .R<U 46>
Creating new UNIT for residue: U sequence: 47
Starting new chain with 
Created a new atom named: P within residue: .R<U 47>
Created a new atom named: OP1 within residue: .R<U 47>
Created a new atom named: OP2 within residue: .R<U 47>
Created a new atom named: O5' within residue: .R<U 47>
Created a new atom named: C5' within residue: .R<U 47>
Created a new atom named: C4' within residue: .R<U 47>
Created a new atom named: O4' within residue: .R<U 47>
Created a new atom named: C1' within residue: .R<U 47>
Created a new atom named: N1 within residue: .R<U 47>
Created a new atom named: C6 within residue: .R<U 47>
Created a new atom named: C5 within residue: .R<U 47>
Created a new atom named: C4 within residue: .R<U 47>
Created a new atom named: O4 within residue: .R<U 47>
Created a new atom named: N3 within residue: .R<U 47>
Created a new atom named: C2 within residue: .R<U 47>
Created a new atom named: O2 within residue: .R<U 47>
Created a new atom named: C3' within residue: .R<U 47>
Created a new atom named: C2' within residue: .R<U 47>
Created a new atom named: O2' within residue: .R<U 47>
Created a new atom named: O3' within residue: .R<U 47>
Creating new UNIT for residue: U sequence: 48
Starting new chain with 
Created a new atom named: P within residue: .R<U 48>
Created a new atom named: OP1 within residue: .R<U 48>
Created a new atom named: OP2 within residue: .R<U 48>
Created a new atom named: O5' within residue: .R<U 48>
Created a new atom named: C5' within residue: .R<U 48>
Created a new atom named: C4' within residue: .R<U 48>
Created a new atom named: O4' within residue: .R<U 48>
Created a new atom named: C1' within residue: .R<U 48>
Created a new atom named: N1 within residue: .R<U 48>
Created a new atom named: C6 within residue: .R<U 48>
Created a new atom named: C5 within residue: .R<U 48>
Created a new atom named: C4 within residue: .R<U 48>
Created a new atom named: O4 within residue: .R<U 48>
Created a new atom named: N3 within residue: .R<U 48>
Created a new atom named: C2 within residue: .R<U 48>
Created a new atom named: O2 within residue: .R<U 48>
Created a new atom named: C3' within residue: .R<U 48>
Created a new atom named: C2' within residue: .R<U 48>
Created a new atom named: O2' within residue: .R<U 48>
Created a new atom named: O3' within residue: .R<U 48>
Creating new UNIT for residue: U sequence: 49
Starting new chain with 
Created a new atom named: P within residue: .R<U 49>
Created a new atom named: OP1 within residue: .R<U 49>
Created a new atom named: OP2 within residue: .R<U 49>
Created a new atom named: O5' within residue: .R<U 49>
Created a new atom named: C5' within residue: .R<U 49>
Created a new atom named: C4' within residue: .R<U 49>
Created a new atom named: O4' within residue: .R<U 49>
Created a new atom named: C1' within residue: .R<U 49>
Created a new atom named: N1 within residue: .R<U 49>
Created a new atom named: C6 within residue: .R<U 49>
Created a new atom named: C5 within residue: .R<U 49>
Created a new atom named: C4 within residue: .R<U 49>
Created a new atom named: O4 within residue: .R<U 49>
Created a new atom named: N3 within residue: .R<U 49>
Created a new atom named: C2 within residue: .R<U 49>
Created a new atom named: O2 within residue: .R<U 49>
Created a new atom named: C3' within residue: .R<U 49>
Created a new atom named: C2' within residue: .R<U 49>
Created a new atom named: O2' within residue: .R<U 49>
Created a new atom named: O3' within residue: .R<U 49>
One sided connection. Residue: default_name missing connect1 atom.
  total atoms in file: 997
  Leap added 22 missing atoms according to residue templates:
       22 H / lone pairs
  The file contained 960 atoms not in residue templates
> saveoff rna3 rna3.lib
 Creating rna3.lib
Saving rna3.
Building topology.
Building atom parameters.
> quit
	Quit
log started: Wed Jan 27 23:12:37 2021

Log file: ./leap.log
>> # ----- NOTE: this is designed for PDB format 3!
>> #       Uses ff99bsc0_chiOL3 for RNA
>> #       	(ff99): Wang et al. J. Comp. Chem. 21: 1049, 2000
>> #       	(bsc0): Perez et al. Biophys J. 92: 3817, 2007
>> #       	(chiOL3): Zgarbova et al. JCTC 7: 2886, 2011
>> #           (note: all of the above are in parm10.dat, loaded below)
>> #
>> #	load atom type hybridizations
>> #
>> addAtomTypes {
>> 	{ "H"   "H" "sp3" }
>> 	{ "HO"  "H" "sp3" }
>> 	{ "HS"  "H" "sp3" }
>> 	{ "H1"  "H" "sp3" }
>> 	{ "H2"  "H" "sp3" }
>> 	{ "H3"  "H" "sp3" }
>> 	{ "H4"  "H" "sp3" }
>> 	{ "H5"  "H" "sp3" }
>> 	{ "HW"  "H" "sp3" }
>> 	{ "HC"  "H" "sp3" }
>> 	{ "HA"  "H" "sp3" }
>> 	{ "HP"  "H" "sp3" }
>> 	{ "HZ"  "H" "sp3" }
>> 	{ "OH"  "O" "sp3" }
>> 	{ "OS"  "O" "sp3" }
>> 	{ "O"   "O" "sp2" }
>> 	{ "O2"  "O" "sp2" }
>> 	{ "OP"  "O" "sp2" }
>> 	{ "OW"  "O" "sp3" }
>> 	{ "CT"  "C" "sp3" }
>> 	{ "CX"  "C" "sp3" }
>> 	{ "CS"  "C" "sp2" }
>> 	{ "C"   "C" "sp2" }
>> 	{ "C*"  "C" "sp2" }
>> 	{ "CA"  "C" "sp2" }
>> 	{ "CB"  "C" "sp2" }
>> 	{ "CC"  "C" "sp2" }
>> 	{ "CN"  "C" "sp2" }
>> 	{ "CM"  "C" "sp2" }
>> 	{ "CK"  "C" "sp2" }
>> 	{ "CQ"  "C" "sp2" }
>> 	{ "CD"  "C" "sp2" }
>> 	{ "C5"  "C" "sp2" }
>> 	{ "C4"  "C" "sp2" }
>> 	{ "CP"  "C" "sp2" }
>> 	{ "CI"  "C" "sp3" }
>> 	{ "CW"  "C" "sp2" }
>> 	{ "CV"  "C" "sp2" }
>> 	{ "CR"  "C" "sp2" }
>> 	{ "CY"  "C" "sp2" }
>> 	{ "C0"  "Ca" "sp3" }
>> 	{ "MG"  "Mg" "sp3" }
>> 	{ "N"   "N" "sp2" }
>> 	{ "NA"  "N" "sp2" }
>> 	{ "N2"  "N" "sp2" }
>> 	{ "N*"  "N" "sp2" }
>> 	{ "NB"  "N" "sp2" }
>> 	{ "NC"  "N" "sp2" }
>> 	{ "NT"  "N" "sp3" }
>> 	{ "NY"  "N" "sp2" }
>> 	{ "N3"  "N" "sp3" }
>> 	{ "S"   "S" "sp3" }
>> 	{ "SH"  "S" "sp3" }
>> 	{ "P"   "P" "sp3" }
>> 	{ "LP"  ""  "sp3" }
>> 	{ "EP"  ""  "sp3" }
>> 	{ "F"   "F" "sp3" }
>> 	{ "Cl"  "Cl" "sp3" }
>> 	{ "Br"  "Br" "sp3" }
>> 	{ "I"   "I"  "sp3" }
>> }
>> #
>> #	Load the main parameter set.
>> #
>> parm10 = loadamberparams parm10.dat
Loading parameters: /data/server1/dwinogra/fromHimanshu/amber16/dat/leap/parm/parm10.dat
Reading title:
PARM99 + frcmod.ff99SB + frcmod.parmbsc0 + OL3 for RNA
(UNKNOWN ATOM TYPE: Zn)
(UNKNOWN ATOM TYPE: EP)
>> #
>> #	Load main chain and terminating nucleic acids
>> #
>> 
>> loadOff RNA.lib
Loading library: /data/server1/dwinogra/fromHimanshu/amber16/dat/leap/lib/RNA.lib
Loading: A
Loading: A3
Loading: A5
Loading: AN
Loading: C
Loading: C3
Loading: C5
Loading: CN
Loading: G
Loading: G3
Loading: G5
Loading: GN
Loading: OHE
Loading: U
Loading: U3
Loading: U5
Loading: UN
>> 
>> #
>> #	Define the PDB name map for the nucleic acids
>> #
>> addPdbResMap {
>>   { 0 "G" "G5"  } { 1 "G" "G3"  } 
>>   { 0 "A" "A5"  } { 1 "A" "A3"  } 
>>   { 0 "C" "C5"  } { 1 "C" "C3"  } 
>>   { 0 "U" "U5"  } { 1 "U" "U3"  } 
>> #  some old Amber residue names for RNA:
>>   { 0  "RA5" "A5" } { 1 "RA3" "A3"} {"RA" "A" }
>>   { 0  "RC5" "C5" } { 1 "RC3" "C3"} {"RC" "C" }
>>   { 0  "RG5" "G5" } { 1 "RG3" "G3"} {"RG" "G" }
>>   { 0  "RU5" "U5" } { 1 "RU3" "U3"} {"RU" "U" }
>> #  uncomment out the following if you have this old style RNA files:
>> # { 0 "GUA" "G5"  } { 1 "GUA" "G3"  } { "GUA" "G" }
>> # { 0 "ADE" "A5"  } { 1 "ADE" "A3"  } { "ADE" "A" }
>> # { 0 "CYT" "C5"  } { 1 "CYT" "C3"  } { "CYT" "C" }
>> # { 0 "URA" "R5"  } { 1 "URA" "R3"  } { "URA" "R" }
>> 
>> }
>> 
>> #  try to be good about reading in really old atom names as well:
>> addPdbAtomMap {
>>   { "O5*" "O5'" }
>>   { "C5*" "C5'" }
>>   { "C4*" "C4'" }
>>   { "O4*" "O4'" }
>>   { "C3*" "C3'" }
>>   { "O3*" "O3'" }
>>   { "C2*" "C2'" }
>>   { "O2*" "O2'" }
>>   { "C1*" "C1'" }
>>   { "C5M" "C7"  }
>>   { "H1*" "H1'" }
>>   { "H2*1" "H2'" }
>>   { "H2*2" "H2''" }
>>   { "H2'1" "H2'" }
>>   { "H2'2" "H2''" }
>>   { "H3*" "H3'" }
>>   { "H4*" "H4'" }
>>   { "H5*1" "H5'" }
>>   { "H5*2" "H5''" }
>>   { "H5'1" "H5'" }
>>   { "H5'2" "H5''" }
>>   { "HO'2" "HO2'" }
>>   { "H5T"  "HO5'" }
>>   { "H3T"  "HO3'" }
>>   { "O1'" "O4'" }
>>   { "OA"  "OP1" }
>>   { "OB"  "OP2" }
>>   { "O1P" "OP1" }
>>   { "O2P" "OP2" }
>> }
>> 
> 
> source leaprc.protein.ffa99SBdisp.parm10
----- Source: /data/server1/dwinogra/fromHimanshu/amber16/dat/leap/cmd/leaprc.protein.ffa99SBdisp.parm10
----- Source of /data/server1/dwinogra/fromHimanshu/amber16/dat/leap/cmd/leaprc.protein.ffa99SBdisp.parm10 done
>> logFile leap.log
log started: Wed Jan 27 23:12:37 2021

Log file: ./leap.log
>> #
>> # ----- leaprc for loading the ffa99SB-disp (P Robustelli, D Shaw; 2018; Developing) force field
>> #       ff99SB-ILDN + additional corrections
>> #
>> #	load atom type hybridizations
>> #
>> addAtomTypes {
>> 	{ "H"   "H" "sp3" }
>> 	{ "HO"  "H" "sp3" }
>> 	{ "HS"  "H" "sp3" }
>> 	{ "H1"  "H" "sp3" }
>> 	{ "H2"  "H" "sp3" }
>> 	{ "H3"  "H" "sp3" }
>> 	{ "H4"  "H" "sp3" }
>> 	{ "H5"  "H" "sp3" }
>> 	{ "HW"  "H" "sp3" }
>> 	{ "HC"  "H" "sp3" }
>> 	{ "HA"  "H" "sp3" }
>> 	{ "HP"  "H" "sp3" }
>> 	{ "OH"  "O" "sp3" }
>> 	{ "O3"  "O" "sp3" }
>> 	{ "OS"  "O" "sp3" }
>> 	{ "O"   "O" "sp2" }
>> 	{ "O2"  "O" "sp2" }
>> 	{ "OW"  "O" "sp3" }
>> 	{ "CT"  "C" "sp3" }
>> 	{ "CH"  "C" "sp3" }
>> 	{ "C2"  "C" "sp3" }
>> 	{ "C3"  "C" "sp3" }
>> 	{ "C"   "C" "sp2" }
>> 	{ "C*"  "C" "sp2" }
>> 	{ "CA"  "C" "sp2" }
>> 	{ "CB"  "C" "sp2" }
>> 	{ "CC"  "C" "sp2" }
>> 	{ "CN"  "C" "sp2" }
>> 	{ "CM"  "C" "sp2" }
>> 	{ "CK"  "C" "sp2" }
>> 	{ "CQ"  "C" "sp2" }
>> 	{ "CD"  "C" "sp2" }
>> 	{ "CE"  "C" "sp2" }
>> 	{ "CF"  "C" "sp2" }
>> 	{ "CP"  "C" "sp2" }
>> 	{ "CI"  "C" "sp2" }
>> 	{ "CJ"  "C" "sp2" }
>> 	{ "CW"  "C" "sp2" }
>> 	{ "CV"  "C" "sp2" }
>> 	{ "CR"  "C" "sp2" }
>> 	{ "CA"  "C" "sp2" }
>> 	{ "CY"  "C" "sp2" }
>> 	{ "C1"  "C" "sp3" }
>> 	{ "C8"  "C" "sp3" }
>> 	{ "C9"  "C" "sp3" }
>> 	{ "C0"  "Ca" "sp3" }
>> 	{ "MG"  "Mg" "sp3" }
>> 	{ "N"   "N" "sp2" }
>> 	{ "NA"  "N" "sp2" }
>> 	{ "N2"  "N" "sp2" }
>> 	{ "N*"  "N" "sp2" }
>> 	{ "NP"  "N" "sp2" }
>> 	{ "NQ"  "N" "sp2" }
>> 	{ "NB"  "N" "sp2" }
>> 	{ "NC"  "N" "sp2" }
>> 	{ "NT"  "N" "sp3" }
>> 	{ "N3"  "N" "sp3" }
>> 	{ "S"   "S" "sp3" }
>> 	{ "SH"  "S" "sp3" }
>> 	{ "P"   "P" "sp3" }
>> 	{ "LP"  ""  "sp3" }
>> 	{ "F"   "F" "sp3" }
>> 	{ "CL"  "Cl" "sp3" }
>> 	{ "BR"  "Br" "sp3" }
>> 	{ "I"   "I"  "sp3" }
>> 	{ "FE"  "Fe" "sp3" }
>> 	{ "EP"  ""  "sp3" }
>> # glycam
>> 	{ "OG"  "O" "sp3" }
>> 	{ "OL"  "O" "sp3" }
>> 	{ "AC"  "C" "sp3" }
>> 	{ "EC"  "C" "sp3" }
>> #ildn
>> 	{ "C3"  "C" "sp3" }
>> 	{ "C4"  "C" "sp3" }
>> 	{ "C5"   "C" "sp2" }
>> 	{ "C6"   "C" "sp2" }
>> 	{ "NP"   "N" "sp2" }
>> 	{ "OM"   "O" "sp2" } # guess!!!
>> }
>> #
>> #	Load the main parameter set.
>> #
>> parm10 = loadamberparams parm10.dat
Skipping parm10.dat: already loaded
>> frcmoda99SBdisp = loadamberparams frcmod.ffa99SBdisp
Loading parameters: /data/server1/dwinogra/fromHimanshu/amber16/dat/leap/parm/frcmod.ffa99SBdisp
Reading force field modification type file (frcmod)
Reading title:
Modification/update of parm99.dat (Hornak & Simmerling) + ILDN corrections + a99SB-disp (added by DW)
>> 
>> #
>> #	Load main chain and terminating 
>> #	amino acid libraries (i.e. ff94 libs)
>> #
>> loadOff all_amino94ildn.lib
Loading library: /data/server1/dwinogra/fromHimanshu/amber16/dat/leap/lib/all_amino94ildn.lib
Loading: ALA
Loading: ARG
Loading: ASH
Loading: ASN
Loading: ASP
Loading: CYM
Loading: CYS
Loading: CYX
Loading: GLH
Loading: GLN
Loading: GLU
Loading: GLY
Loading: HID
Loading: HIE
Loading: HIP
Loading: ILE
Loading: LEU
Loading: LYN
Loading: LYS
Loading: MET
Loading: PHE
Loading: PRO
Loading: SER
Loading: THR
Loading: TRP
Loading: TYR
Loading: VAL
>> loadOff all_aminoct94ildn.lib
Loading library: /data/server1/dwinogra/fromHimanshu/amber16/dat/leap/lib/all_aminoct94ildn.lib
Loading: CALA
Loading: CARG
Loading: CASN
Loading: CASP
Loading: CCYS
Loading: CCYX
Loading: CGLN
Loading: CGLU
Loading: CGLY
Loading: CHID
Loading: CHIE
Loading: CHIP
Loading: CILE
Loading: CLEU
Loading: CLYS
Loading: CMET
Loading: CPHE
Loading: CPRO
Loading: CSER
Loading: CTHR
Loading: CTRP
Loading: CTYR
Loading: CVAL
Loading: NHE
Loading: NME
>> loadOff all_aminont94ildn.lib
Loading library: /data/server1/dwinogra/fromHimanshu/amber16/dat/leap/lib/all_aminont94ildn.lib
Loading: ACE
Loading: NALA
Loading: NARG
Loading: NASN
Loading: NASP
Loading: NCYS
Loading: NCYX
Loading: NGLN
Loading: NGLU
Loading: NGLY
Loading: NHID
Loading: NHIE
Loading: NHIP
Loading: NILE
Loading: NLEU
Loading: NLYS
Loading: NMET
Loading: NPHE
Loading: NPRO
Loading: NSER
Loading: NTHR
Loading: NTRP
Loading: NTYR
Loading: NVAL
>> 
>> #
>> #	Define the PDB name map for the amino acids and DNA.
>> #
>> addPdbResMap {
>>   { 0 "ALA" "NALA" } { 1 "ALA" "CALA" }
>>   { 0 "ARG" "NARG" } { 1 "ARG" "CARG" }
>>   { 0 "ASN" "NASN" } { 1 "ASN" "CASN" }
>>   { 0 "ASP" "NASP" } { 1 "ASP" "CASP" }
>>   { 0 "CYS" "NCYS" } { 1 "CYS" "CCYS" }
>>   { 0 "CYX" "NCYX" } { 1 "CYX" "CCYX" }
>>   { 0 "GLN" "NGLN" } { 1 "GLN" "CGLN" }
>>   { 0 "GLU" "NGLU" } { 1 "GLU" "CGLU" }
>>   { 0 "GLY" "NGLY" } { 1 "GLY" "CGLY" }
>>   { 0 "HID" "NHID" } { 1 "HID" "CHID" }
>>   { 0 "HIE" "NHIE" } { 1 "HIE" "CHIE" }
>>   { 0 "HIP" "NHIP" } { 1 "HIP" "CHIP" }
>>   { 0 "ILE" "NILE" } { 1 "ILE" "CILE" }
>>   { 0 "LEU" "NLEU" } { 1 "LEU" "CLEU" }
>>   { 0 "LYS" "NLYS" } { 1 "LYS" "CLYS" }
>>   { 0 "MET" "NMET" } { 1 "MET" "CMET" }
>>   { 0 "PHE" "NPHE" } { 1 "PHE" "CPHE" }
>>   { 0 "PRO" "NPRO" } { 1 "PRO" "CPRO" }
>>   { 0 "SER" "NSER" } { 1 "SER" "CSER" }
>>   { 0 "THR" "NTHR" } { 1 "THR" "CTHR" }
>>   { 0 "TRP" "NTRP" } { 1 "TRP" "CTRP" }
>>   { 0 "TYR" "NTYR" } { 1 "TYR" "CTYR" }
>>   { 0 "VAL" "NVAL" } { 1 "VAL" "CVAL" }
>>   { 0 "HIS" "NHIS" } { 1 "HIS" "CHIS" }
>>   { 0 "GUA" "DG5"  } { 1 "GUA" "DG3"  } { "GUA" "DG" }
>>   { 0 "ADE" "DA5"  } { 1 "ADE" "DA3"  } { "ADE" "DA" }
>>   { 0 "CYT" "DC5"  } { 1 "CYT" "DC3"  } { "CYT" "DC" }
>>   { 0 "THY" "DT5"  } { 1 "THY" "DT3"  } { "THY" "DT" }
>>   { 0 "G" "RG5"  } { 1 "G" "RG3"  } { "G" "RG" } { "GN" "RGN" }
>>   { 0 "A" "RA5"  } { 1 "A" "RA3"  } { "A" "RA" } { "AN" "RAN" }
>>   { 0 "C" "RC5"  } { 1 "C" "RC3"  } { "C" "RC" } { "CN" "RCN" }
>>   { 0 "U" "RU5"  } { 1 "U" "RU3"  } { "U" "RU" } { "UN" "RUN" }
>>   { 0 "DG" "DG5"  } { 1 "DG" "DG3"  }  
>>   { 0 "DA" "DA5"  } { 1 "DA" "DA3"  }  
>>   { 0 "DC" "DC5"  } { 1 "DC" "DC3"  }  
>>   { 0 "DT" "DT5"  } { 1 "DT" "DT3"  }
>> 
>> }
Substituting map 0G -> RG5  for  0G -> G5
Substituting map 1G -> RG3  for  1G -> G3
Substituting map 0A -> RA5  for  0A -> A5
Substituting map 1A -> RA3  for  1A -> A3
Substituting map 0C -> RC5  for  0C -> C5
Substituting map 1C -> RC3  for  1C -> C3
Substituting map 0U -> RU5  for  0U -> U5
Substituting map 1U -> RU3  for  1U -> U3
>> 
>> addPdbAtomMap {
>>   { "O5*" "O5'" }
>>   { "C5*" "C5'" }
>>   { "C4*" "C4'" }
>>   { "O4*" "O4'" }
>>   { "C3*" "C3'" }
>>   { "O3*" "O3'" }
>>   { "C2*" "C2'" }
>>   { "C1*" "C1'" }
>>   { "C5M" "C7"  }
>>   { "O2*" "O2'" }
>>   { "H1*" "H1'" }
>>   { "H2*1" "H2'1" }
>>   { "H2*2" "H2'2" }
>>   { "H2'"  "H2'1" }
>>   { "H2''" "H2'2" }
>>   { "H3*" "H3'" }
>>   { "H4*" "H4'" }
>>   { "H5*1" "H5'1" }
>>   { "H5*2" "H5'2" }
>>   { "H5'"  "H5'1" }
>>   { "H5''" "H5'2" }
>>   { "HO2'" "HO'2" }
>>   { "HO5'" "H5T" }
>>   { "HO3'" "H3T" }
>>   { "O1'" "O4'" }
>>   { "OA"  "O1P" }
>>   { "OB"  "O2P" }
>>   { "OP1" "O1P" }
>>   { "OP2" "O2P" }
>> }
Substituting map O5* -> O5'  for  O5* -> O5'
Substituting map C5* -> C5'  for  C5* -> C5'
Substituting map C4* -> C4'  for  C4* -> C4'
Substituting map O4* -> O4'  for  O4* -> O4'
Substituting map C3* -> C3'  for  C3* -> C3'
Substituting map O3* -> O3'  for  O3* -> O3'
Substituting map C2* -> C2'  for  C2* -> C2'
Substituting map C1* -> C1'  for  C1* -> C1'
Substituting map C5M -> C7  for  C5M -> C7
Substituting map O2* -> O2'  for  O2* -> O2'
Substituting map H1* -> H1'  for  H1* -> H1'
Substituting map H2*1 -> H2'1  for  H2*1 -> H2'
Substituting map H2*2 -> H2'2  for  H2*2 -> H2''
Substituting map H3* -> H3'  for  H3* -> H3'
Substituting map H4* -> H4'  for  H4* -> H4'
Substituting map H5*1 -> H5'1  for  H5*1 -> H5'
Substituting map H5*2 -> H5'2  for  H5*2 -> H5''
Substituting map O1' -> O4'  for  O1' -> O4'
Substituting map OA -> O1P  for  OA -> OP1
Substituting map OB -> O2P  for  OB -> OP2
>> 
>> 
>> #
>> # assumed that most often proteins use HIE
>> #
>> NHIS = NHIE
>> HIS = HIE
>> CHIS = CHIE
> 
> source leaprc.water.tip4pew
----- Source: /data/server1/dwinogra/fromHimanshu/amber16/dat/leap/cmd/leaprc.water.tip4pew
----- Source of /data/server1/dwinogra/fromHimanshu/amber16/dat/leap/cmd/leaprc.water.tip4pew done
>> #
>> #       Load water and ions for TIP4P-ew + Joung-Chetham monovalent ions
>> #       + Li/Merz highly charged ions (+2 to +4, 12-6 normal usage set)
>> # 
>> addAtomTypes {
>> 	{ "F-"   "F" "sp3" }
>> 	{ "Cl-"  "Cl" "sp3" }
>> 	{ "Br-"  "Br" "sp3" }
>> 	{ "I-"   "I"  "sp3" }
>> 	{ "Li+"  "Li"  "sp3" }
>> 	{ "Na+"  "Na"  "sp3" }
>> 	{ "K+"  "K"  "sp3" }
>> 	{ "Rb+"  "Rb"  "sp3" }
>> 	{ "Cs+"  "Cs"  "sp3" }
>> 	{ "Mg+"  "Mg"  "sp3" }
>>     { "Tl+"  "Tl"  "sp3" }
>>     { "Cu+"  "Cu"  "sp3" }
>>     { "Ag+"  "Ag"  "sp3" }
>>     { "Be2+" "Be"  "sp3" }
>>     { "Cu2+" "Cu"  "sp3" }
>>     { "Ni2+" "Ni"  "sp3" }
>>     { "Pt2+" "Pt"  "sp3" }
>>     { "Zn2+" "Zn"  "sp3" }
>>     { "Co2+" "Co"  "sp3" }
>>     { "Pd2+" "Pd"  "sp3" }
>>     { "Ag2+" "Ag"  "sp3" }
>>     { "Cr2+" "Cr"  "sp3" }
>>     { "Fe2+" "Fe"  "sp3" }
>>     { "Mg2+" "Mg"  "sp3" }
>>     { "V2+"  "V"   "sp3" }
>>     { "Mn2+" "Mn"  "sp3" }
>>     { "Hg2+" "Hg"  "sp3" }
>>     { "Cd2+" "Cd"  "sp3" }
>>     { "Yb2+" "Yb"  "sp3" }
>>     { "Ca2+" "Ca"  "sp3" }
>>     { "Sn2+" "Sn"  "sp3" }
>>     { "Pb2+" "Pb"  "sp3" }
>>     { "Eu2+" "Eu"  "sp3" }
>>     { "Sr2+" "Sr"  "sp3" }
>>     { "Sm2+" "Sm"  "sp3" }
>>     { "Ba2+" "Ba"  "sp3" }
>>     { "Ra2+" "Ra"  "sp3" }
>>     { "Al3+" "Al"  "sp3" }
>>     { "Fe3+" "Fe"  "sp3" }
>>     { "Cr3+" "Cr"  "sp3" }
>>     { "In3+" "In"  "sp3" }
>>     { "Tl3+" "Tl"  "sp3" }
>>     { "Y3+"  "Y"   "sp3" }
>>     { "La3+" "La"  "sp3" }
>>     { "Ce3+" "Ce"  "sp3" }
>>     { "Pr3+" "Pr"  "sp3" }
>>     { "Nd3+" "Nd"  "sp3" }
>>     { "Sm3+" "Sm"  "sp3" }
>>     { "Eu3+" "Eu"  "sp3" }
>>     { "Gd3+" "Gd"  "sp3" }
>>     { "Tb3+" "Tb"  "sp3" }
>>     { "Dy3+" "Dy"  "sp3" }
>>     { "Er3+" "Er"  "sp3" }
>>     { "Tm3+" "Tm"  "sp3" }
>>     { "Lu3+" "Lu"  "sp3" }
>>     { "Hf4+" "Hf"  "sp3" }
>>     { "Zr4+" "Zr"  "sp3" }
>>     { "Ce4+" "Ce"  "sp3" }
>>     { "U4+"  "U"   "sp3" }
>>     { "Pu4+" "Pu"  "sp3" }
>>     { "Th4+" "Th"  "sp3" }
>> }
>> loadOff atomic_ions.lib
Loading library: /data/server1/dwinogra/fromHimanshu/amber16/dat/leap/lib/atomic_ions.lib
Loading: AG
Loading: AL
Loading: Ag
Loading: BA
Loading: BR
Loading: Be
Loading: CA
Loading: CD
Loading: CE
Loading: CL
Loading: CO
Loading: CR
Loading: CS
Loading: CU
Loading: CU1
Loading: Ce
Loading: Cl-
Loading: Cr
Loading: Dy
Loading: EU
Loading: EU3
Loading: Er
Loading: F
Loading: FE
Loading: FE2
Loading: GD3
Loading: H3O+
Loading: HE+
Loading: HG
Loading: HZ+
Loading: Hf
Loading: IN
Loading: IOD
Loading: K
Loading: K+
Loading: LA
Loading: LI
Loading: LU
Loading: MG
Loading: MN
Loading: NA
Loading: NH4
Loading: NI
Loading: Na+
Loading: Nd
Loading: PB
Loading: PD
Loading: PR
Loading: PT
Loading: Pu
Loading: RB
Loading: Ra
Loading: SM
Loading: SR
Loading: Sm
Loading: Sn
Loading: TB
Loading: TL
Loading: Th
Loading: Tl
Loading: Tm
Loading: U4+
Loading: V2+
Loading: Y
Loading: YB2
Loading: ZN
Loading: Zr
>> loadOff solvents.lib
Loading library: /data/server1/dwinogra/fromHimanshu/amber16/dat/leap/lib/solvents.lib
Loading: CHCL3BOX
Loading: DC4
Loading: FB3
Loading: FB3BOX
Loading: FB4
Loading: FB4BOX
Loading: MEOHBOX
Loading: NMABOX
Loading: OP3
Loading: OPC
Loading: OPC3BOX
Loading: OPCBOX
Loading: PL3
Loading: POL3BOX
Loading: QSPCFWBOX
Loading: SPC
Loading: SPCBOX
Loading: SPCFWBOX
Loading: SPF
Loading: SPG
Loading: T4E
Loading: TIP3PBOX
Loading: TIP3PFBOX
Loading: TIP4PBOX
Loading: TIP4PEWBOX
Loading: TIP5PBOX
Loading: TP3
Loading: TP4
Loading: TP5
Loading: TPF
>> HOH = T4E
>> WAT = T4E
>> loadAmberParams frcmod.tip4pew
Loading parameters: /data/server1/dwinogra/fromHimanshu/amber16/dat/leap/parm/frcmod.tip4pew
Reading force field modification type file (frcmod)
Reading title:
This is the additional/replacement parameter set for TIP4P
(UNKNOWN ATOM TYPE: EP)
>> loadAmberParams frcmod.ionsc22_tip4pew
Loading parameters: /data/server1/dwinogra/fromHimanshu/amber16/dat/leap/parm/frcmod.ionsc22_tip4pew
Reading force field modification type file (frcmod)
Reading title:
Monovalent ion parameters for Ewald and TIP4P/EW water from Joung & Cheatham JPCB (2008)
>> loadAmberParams frcmod.ions234lm_126_tip4pew
Loading parameters: /data/server1/dwinogra/fromHimanshu/amber16/dat/leap/parm/frcmod.ions234lm_126_tip4pew
Reading force field modification type file (frcmod)
Reading title:
Li/Merz ion parameters of divalent to tetravalent ions for TIP4P/EW water model (12-6 normal usage set)
>> 
> 
> set default FlexibleWater on
> 
> rna1 = loadpdb "renum_rna1_R.pdb"
Loading PDB file: ./renum_rna1_R.pdb
Enter zPdbReadScan from call depth  0.
Exit  zPdbReadScan from call depth  0.
Matching PDB residue names to LEaP variables.
(Residue 0: U5, Terminal/beginning, was not found in name map.)
Mapped residue U, term: Nonterminal, seq. number: 1 to: RU.
Unknown residue: RU   number: 1   type: Nonterminal
Mapped residue U, term: Nonterminal, seq. number: 2 to: RU.
Unknown residue: RU   number: 2   type: Nonterminal
Mapped residue U, term: Nonterminal, seq. number: 3 to: RU.
Unknown residue: RU   number: 3   type: Nonterminal
Mapped residue U, term: Nonterminal, seq. number: 4 to: RU.
Unknown residue: RU   number: 4   type: Nonterminal
Mapped residue U, term: Nonterminal, seq. number: 5 to: RU.
Unknown residue: RU   number: 5   type: Nonterminal
Mapped residue U, term: Nonterminal, seq. number: 6 to: RU.
Unknown residue: RU   number: 6   type: Nonterminal
Mapped residue U, term: Nonterminal, seq. number: 7 to: RU.
Unknown residue: RU   number: 7   type: Nonterminal
Mapped residue U, term: Nonterminal, seq. number: 8 to: RU.
Unknown residue: RU   number: 8   type: Nonterminal
Mapped residue U, term: Nonterminal, seq. number: 9 to: RU.
Unknown residue: RU   number: 9   type: Nonterminal
Mapped residue U, term: Nonterminal, seq. number: 10 to: RU.
Unknown residue: RU   number: 10   type: Nonterminal
Mapped residue U, term: Nonterminal, seq. number: 11 to: RU.
Unknown residue: RU   number: 11   type: Nonterminal
Mapped residue U, term: Nonterminal, seq. number: 12 to: RU.
Unknown residue: RU   number: 12   type: Nonterminal
Mapped residue U, term: Nonterminal, seq. number: 13 to: RU.
Unknown residue: RU   number: 13   type: Nonterminal
Mapped residue U, term: Nonterminal, seq. number: 14 to: RU.
Unknown residue: RU   number: 14   type: Nonterminal
Mapped residue U, term: Nonterminal, seq. number: 15 to: RU.
Unknown residue: RU   number: 15   type: Nonterminal
Mapped residue U, term: Nonterminal, seq. number: 16 to: RU.
Unknown residue: RU   number: 16   type: Nonterminal
Mapped residue U, term: Nonterminal, seq. number: 17 to: RU.
Unknown residue: RU   number: 17   type: Nonterminal
Mapped residue U, term: Nonterminal, seq. number: 18 to: RU.
Unknown residue: RU   number: 18   type: Nonterminal
Mapped residue U, term: Nonterminal, seq. number: 19 to: RU.
Unknown residue: RU   number: 19   type: Nonterminal
Mapped residue U, term: Nonterminal, seq. number: 20 to: RU.
Unknown residue: RU   number: 20   type: Nonterminal
Mapped residue U, term: Nonterminal, seq. number: 21 to: RU.
Unknown residue: RU   number: 21   type: Nonterminal
Mapped residue U, term: Nonterminal, seq. number: 22 to: RU.
Unknown residue: RU   number: 22   type: Nonterminal
Mapped residue U, term: Nonterminal, seq. number: 23 to: RU.
Unknown residue: RU   number: 23   type: Nonterminal
Mapped residue U, term: Nonterminal, seq. number: 24 to: RU.
Unknown residue: RU   number: 24   type: Nonterminal
Mapped residue U, term: Nonterminal, seq. number: 25 to: RU.
Unknown residue: RU   number: 25   type: Nonterminal
Mapped residue U, term: Nonterminal, seq. number: 26 to: RU.
Unknown residue: RU   number: 26   type: Nonterminal
Mapped residue U, term: Nonterminal, seq. number: 27 to: RU.
Unknown residue: RU   number: 27   type: Nonterminal
Mapped residue U, term: Nonterminal, seq. number: 28 to: RU.
Unknown residue: RU   number: 28   type: Nonterminal
Mapped residue U, term: Nonterminal, seq. number: 29 to: RU.
Unknown residue: RU   number: 29   type: Nonterminal
Mapped residue U, term: Nonterminal, seq. number: 30 to: RU.
Unknown residue: RU   number: 30   type: Nonterminal
Mapped residue U, term: Nonterminal, seq. number: 31 to: RU.
Unknown residue: RU   number: 31   type: Nonterminal
Mapped residue U, term: Nonterminal, seq. number: 32 to: RU.
Unknown residue: RU   number: 32   type: Nonterminal
Mapped residue U, term: Nonterminal, seq. number: 33 to: RU.
Unknown residue: RU   number: 33   type: Nonterminal
Mapped residue U, term: Nonterminal, seq. number: 34 to: RU.
Unknown residue: RU   number: 34   type: Nonterminal
Mapped residue U, term: Nonterminal, seq. number: 35 to: RU.
Unknown residue: RU   number: 35   type: Nonterminal
Mapped residue U, term: Nonterminal, seq. number: 36 to: RU.
Unknown residue: RU   number: 36   type: Nonterminal
Mapped residue U, term: Nonterminal, seq. number: 37 to: RU.
Unknown residue: RU   number: 37   type: Nonterminal
Mapped residue U, term: Nonterminal, seq. number: 38 to: RU.
Unknown residue: RU   number: 38   type: Nonterminal
Mapped residue U, term: Nonterminal, seq. number: 39 to: RU.
Unknown residue: RU   number: 39   type: Nonterminal
Mapped residue U, term: Nonterminal, seq. number: 40 to: RU.
Unknown residue: RU   number: 40   type: Nonterminal
Mapped residue U, term: Nonterminal, seq. number: 41 to: RU.
Unknown residue: RU   number: 41   type: Nonterminal
Mapped residue U, term: Nonterminal, seq. number: 42 to: RU.
Unknown residue: RU   number: 42   type: Nonterminal
Mapped residue U, term: Nonterminal, seq. number: 43 to: RU.
Unknown residue: RU   number: 43   type: Nonterminal
Mapped residue U, term: Nonterminal, seq. number: 44 to: RU.
Unknown residue: RU   number: 44   type: Nonterminal
Mapped residue U, term: Nonterminal, seq. number: 45 to: RU.
Unknown residue: RU   number: 45   type: Nonterminal
Mapped residue U, term: Nonterminal, seq. number: 46 to: RU.
Unknown residue: RU   number: 46   type: Nonterminal
Mapped residue U, term: Nonterminal, seq. number: 47 to: RU.
Unknown residue: RU   number: 47   type: Nonterminal
Mapped residue U, term: Nonterminal, seq. number: 48 to: RU.
Unknown residue: RU   number: 48   type: Nonterminal
(Residue 49: U3, Terminal/last, was not found in name map.)
Creating new UNIT for residue: U sequence: 2
One sided connection. Residue:  missing connect0 atom.
Created a new atom named: P within residue: .R<U 2>
Created a new atom named: OP1 within residue: .R<U 2>
Created a new atom named: OP2 within residue: .R<U 2>
Created a new atom named: O5' within residue: .R<U 2>
Created a new atom named: C5' within residue: .R<U 2>
Created a new atom named: C4' within residue: .R<U 2>
Created a new atom named: O4' within residue: .R<U 2>
Created a new atom named: C1' within residue: .R<U 2>
Created a new atom named: N1 within residue: .R<U 2>
Created a new atom named: C6 within residue: .R<U 2>
Created a new atom named: C5 within residue: .R<U 2>
Created a new atom named: C4 within residue: .R<U 2>
Created a new atom named: O4 within residue: .R<U 2>
Created a new atom named: N3 within residue: .R<U 2>
Created a new atom named: C2 within residue: .R<U 2>
Created a new atom named: O2 within residue: .R<U 2>
Created a new atom named: C3' within residue: .R<U 2>
Created a new atom named: C2' within residue: .R<U 2>
Created a new atom named: O2' within residue: .R<U 2>
Created a new atom named: O3' within residue: .R<U 2>
Creating new UNIT for residue: U sequence: 3
Starting new chain with 
Created a new atom named: P within residue: .R<U 3>
Created a new atom named: OP1 within residue: .R<U 3>
Created a new atom named: OP2 within residue: .R<U 3>
Created a new atom named: O5' within residue: .R<U 3>
Created a new atom named: C5' within residue: .R<U 3>
Created a new atom named: C4' within residue: .R<U 3>
Created a new atom named: O4' within residue: .R<U 3>
Created a new atom named: C1' within residue: .R<U 3>
Created a new atom named: N1 within residue: .R<U 3>
Created a new atom named: C6 within residue: .R<U 3>
Created a new atom named: C5 within residue: .R<U 3>
Created a new atom named: C4 within residue: .R<U 3>
Created a new atom named: O4 within residue: .R<U 3>
Created a new atom named: N3 within residue: .R<U 3>
Created a new atom named: C2 within residue: .R<U 3>
Created a new atom named: O2 within residue: .R<U 3>
Created a new atom named: C3' within residue: .R<U 3>
Created a new atom named: C2' within residue: .R<U 3>
Created a new atom named: O2' within residue: .R<U 3>
Created a new atom named: O3' within residue: .R<U 3>
Creating new UNIT for residue: U sequence: 4
Starting new chain with 
Created a new atom named: P within residue: .R<U 4>
Created a new atom named: OP1 within residue: .R<U 4>
Created a new atom named: OP2 within residue: .R<U 4>
Created a new atom named: O5' within residue: .R<U 4>
Created a new atom named: C5' within residue: .R<U 4>
Created a new atom named: C4' within residue: .R<U 4>
Created a new atom named: O4' within residue: .R<U 4>
Created a new atom named: C1' within residue: .R<U 4>
Created a new atom named: N1 within residue: .R<U 4>
Created a new atom named: C6 within residue: .R<U 4>
Created a new atom named: C5 within residue: .R<U 4>
Created a new atom named: C4 within residue: .R<U 4>
Created a new atom named: O4 within residue: .R<U 4>
Created a new atom named: N3 within residue: .R<U 4>
Created a new atom named: C2 within residue: .R<U 4>
Created a new atom named: O2 within residue: .R<U 4>
Created a new atom named: C3' within residue: .R<U 4>
Created a new atom named: C2' within residue: .R<U 4>
Created a new atom named: O2' within residue: .R<U 4>
Created a new atom named: O3' within residue: .R<U 4>
Creating new UNIT for residue: U sequence: 5
Starting new chain with 
Created a new atom named: P within residue: .R<U 5>
Created a new atom named: OP1 within residue: .R<U 5>
Created a new atom named: OP2 within residue: .R<U 5>
Created a new atom named: O5' within residue: .R<U 5>
Created a new atom named: C5' within residue: .R<U 5>
Created a new atom named: C4' within residue: .R<U 5>
Created a new atom named: O4' within residue: .R<U 5>
Created a new atom named: C1' within residue: .R<U 5>
Created a new atom named: N1 within residue: .R<U 5>
Created a new atom named: C6 within residue: .R<U 5>
Created a new atom named: C5 within residue: .R<U 5>
Created a new atom named: C4 within residue: .R<U 5>
Created a new atom named: O4 within residue: .R<U 5>
Created a new atom named: N3 within residue: .R<U 5>
Created a new atom named: C2 within residue: .R<U 5>
Created a new atom named: O2 within residue: .R<U 5>
Created a new atom named: C3' within residue: .R<U 5>
Created a new atom named: C2' within residue: .R<U 5>
Created a new atom named: O2' within residue: .R<U 5>
Created a new atom named: O3' within residue: .R<U 5>
Creating new UNIT for residue: U sequence: 6
Starting new chain with 
Created a new atom named: P within residue: .R<U 6>
Created a new atom named: OP1 within residue: .R<U 6>
Created a new atom named: OP2 within residue: .R<U 6>
Created a new atom named: O5' within residue: .R<U 6>
Created a new atom named: C5' within residue: .R<U 6>
Created a new atom named: C4' within residue: .R<U 6>
Created a new atom named: O4' within residue: .R<U 6>
Created a new atom named: C1' within residue: .R<U 6>
Created a new atom named: N1 within residue: .R<U 6>
Created a new atom named: C6 within residue: .R<U 6>
Created a new atom named: C5 within residue: .R<U 6>
Created a new atom named: C4 within residue: .R<U 6>
Created a new atom named: O4 within residue: .R<U 6>
Created a new atom named: N3 within residue: .R<U 6>
Created a new atom named: C2 within residue: .R<U 6>
Created a new atom named: O2 within residue: .R<U 6>
Created a new atom named: C3' within residue: .R<U 6>
Created a new atom named: C2' within residue: .R<U 6>
Created a new atom named: O2' within residue: .R<U 6>
Created a new atom named: O3' within residue: .R<U 6>
Creating new UNIT for residue: U sequence: 7
Starting new chain with 
Created a new atom named: P within residue: .R<U 7>
Created a new atom named: OP1 within residue: .R<U 7>
Created a new atom named: OP2 within residue: .R<U 7>
Created a new atom named: O5' within residue: .R<U 7>
Created a new atom named: C5' within residue: .R<U 7>
Created a new atom named: C4' within residue: .R<U 7>
Created a new atom named: O4' within residue: .R<U 7>
Created a new atom named: C1' within residue: .R<U 7>
Created a new atom named: N1 within residue: .R<U 7>
Created a new atom named: C6 within residue: .R<U 7>
Created a new atom named: C5 within residue: .R<U 7>
Created a new atom named: C4 within residue: .R<U 7>
Created a new atom named: O4 within residue: .R<U 7>
Created a new atom named: N3 within residue: .R<U 7>
Created a new atom named: C2 within residue: .R<U 7>
Created a new atom named: O2 within residue: .R<U 7>
Created a new atom named: C3' within residue: .R<U 7>
Created a new atom named: C2' within residue: .R<U 7>
Created a new atom named: O2' within residue: .R<U 7>
Created a new atom named: O3' within residue: .R<U 7>
Creating new UNIT for residue: U sequence: 8
Starting new chain with 
Created a new atom named: P within residue: .R<U 8>
Created a new atom named: OP1 within residue: .R<U 8>
Created a new atom named: OP2 within residue: .R<U 8>
Created a new atom named: O5' within residue: .R<U 8>
Created a new atom named: C5' within residue: .R<U 8>
Created a new atom named: C4' within residue: .R<U 8>
Created a new atom named: O4' within residue: .R<U 8>
Created a new atom named: C1' within residue: .R<U 8>
Created a new atom named: N1 within residue: .R<U 8>
Created a new atom named: C6 within residue: .R<U 8>
Created a new atom named: C5 within residue: .R<U 8>
Created a new atom named: C4 within residue: .R<U 8>
Created a new atom named: O4 within residue: .R<U 8>
Created a new atom named: N3 within residue: .R<U 8>
Created a new atom named: C2 within residue: .R<U 8>
Created a new atom named: O2 within residue: .R<U 8>
Created a new atom named: C3' within residue: .R<U 8>
Created a new atom named: C2' within residue: .R<U 8>
Created a new atom named: O2' within residue: .R<U 8>
Created a new atom named: O3' within residue: .R<U 8>
Creating new UNIT for residue: U sequence: 9
Starting new chain with 
Created a new atom named: P within residue: .R<U 9>
Created a new atom named: OP1 within residue: .R<U 9>
Created a new atom named: OP2 within residue: .R<U 9>
Created a new atom named: O5' within residue: .R<U 9>
Created a new atom named: C5' within residue: .R<U 9>
Created a new atom named: C4' within residue: .R<U 9>
Created a new atom named: O4' within residue: .R<U 9>
Created a new atom named: C1' within residue: .R<U 9>
Created a new atom named: N1 within residue: .R<U 9>
Created a new atom named: C6 within residue: .R<U 9>
Created a new atom named: C5 within residue: .R<U 9>
Created a new atom named: C4 within residue: .R<U 9>
Created a new atom named: O4 within residue: .R<U 9>
Created a new atom named: N3 within residue: .R<U 9>
Created a new atom named: C2 within residue: .R<U 9>
Created a new atom named: O2 within residue: .R<U 9>
Created a new atom named: C3' within residue: .R<U 9>
Created a new atom named: C2' within residue: .R<U 9>
Created a new atom named: O2' within residue: .R<U 9>
Created a new atom named: O3' within residue: .R<U 9>
Creating new UNIT for residue: U sequence: 10
Starting new chain with 
Created a new atom named: P within residue: .R<U 10>
Created a new atom named: OP1 within residue: .R<U 10>
Created a new atom named: OP2 within residue: .R<U 10>
Created a new atom named: O5' within residue: .R<U 10>
Created a new atom named: C5' within residue: .R<U 10>
Created a new atom named: C4' within residue: .R<U 10>
Created a new atom named: O4' within residue: .R<U 10>
Created a new atom named: C1' within residue: .R<U 10>
Created a new atom named: N1 within residue: .R<U 10>
Created a new atom named: C6 within residue: .R<U 10>
Created a new atom named: C5 within residue: .R<U 10>
Created a new atom named: C4 within residue: .R<U 10>
Created a new atom named: O4 within residue: .R<U 10>
Created a new atom named: N3 within residue: .R<U 10>
Created a new atom named: C2 within residue: .R<U 10>
Created a new atom named: O2 within residue: .R<U 10>
Created a new atom named: C3' within residue: .R<U 10>
Created a new atom named: C2' within residue: .R<U 10>
Created a new atom named: O2' within residue: .R<U 10>
Created a new atom named: O3' within residue: .R<U 10>
Creating new UNIT for residue: U sequence: 11
Starting new chain with 
Created a new atom named: P within residue: .R<U 11>
Created a new atom named: OP1 within residue: .R<U 11>
Created a new atom named: OP2 within residue: .R<U 11>
Created a new atom named: O5' within residue: .R<U 11>
Created a new atom named: C5' within residue: .R<U 11>
Created a new atom named: C4' within residue: .R<U 11>
Created a new atom named: O4' within residue: .R<U 11>
Created a new atom named: C1' within residue: .R<U 11>
Created a new atom named: N1 within residue: .R<U 11>
Created a new atom named: C6 within residue: .R<U 11>
Created a new atom named: C5 within residue: .R<U 11>
Created a new atom named: C4 within residue: .R<U 11>
Created a new atom named: O4 within residue: .R<U 11>
Created a new atom named: N3 within residue: .R<U 11>
Created a new atom named: C2 within residue: .R<U 11>
Created a new atom named: O2 within residue: .R<U 11>
Created a new atom named: C3' within residue: .R<U 11>
Created a new atom named: C2' within residue: .R<U 11>
Created a new atom named: O2' within residue: .R<U 11>
Created a new atom named: O3' within residue: .R<U 11>
Creating new UNIT for residue: U sequence: 12
Starting new chain with 
Created a new atom named: P within residue: .R<U 12>
Created a new atom named: OP1 within residue: .R<U 12>
Created a new atom named: OP2 within residue: .R<U 12>
Created a new atom named: O5' within residue: .R<U 12>
Created a new atom named: C5' within residue: .R<U 12>
Created a new atom named: C4' within residue: .R<U 12>
Created a new atom named: O4' within residue: .R<U 12>
Created a new atom named: C1' within residue: .R<U 12>
Created a new atom named: N1 within residue: .R<U 12>
Created a new atom named: C6 within residue: .R<U 12>
Created a new atom named: C5 within residue: .R<U 12>
Created a new atom named: C4 within residue: .R<U 12>
Created a new atom named: O4 within residue: .R<U 12>
Created a new atom named: N3 within residue: .R<U 12>
Created a new atom named: C2 within residue: .R<U 12>
Created a new atom named: O2 within residue: .R<U 12>
Created a new atom named: C3' within residue: .R<U 12>
Created a new atom named: C2' within residue: .R<U 12>
Created a new atom named: O2' within residue: .R<U 12>
Created a new atom named: O3' within residue: .R<U 12>
Creating new UNIT for residue: U sequence: 13
Starting new chain with 
Created a new atom named: P within residue: .R<U 13>
Created a new atom named: OP1 within residue: .R<U 13>
Created a new atom named: OP2 within residue: .R<U 13>
Created a new atom named: O5' within residue: .R<U 13>
Created a new atom named: C5' within residue: .R<U 13>
Created a new atom named: C4' within residue: .R<U 13>
Created a new atom named: O4' within residue: .R<U 13>
Created a new atom named: C1' within residue: .R<U 13>
Created a new atom named: N1 within residue: .R<U 13>
Created a new atom named: C6 within residue: .R<U 13>
Created a new atom named: C5 within residue: .R<U 13>
Created a new atom named: C4 within residue: .R<U 13>
Created a new atom named: O4 within residue: .R<U 13>
Created a new atom named: N3 within residue: .R<U 13>
Created a new atom named: C2 within residue: .R<U 13>
Created a new atom named: O2 within residue: .R<U 13>
Created a new atom named: C3' within residue: .R<U 13>
Created a new atom named: C2' within residue: .R<U 13>
Created a new atom named: O2' within residue: .R<U 13>
Created a new atom named: O3' within residue: .R<U 13>
Creating new UNIT for residue: U sequence: 14
Starting new chain with 
Created a new atom named: P within residue: .R<U 14>
Created a new atom named: OP1 within residue: .R<U 14>
Created a new atom named: OP2 within residue: .R<U 14>
Created a new atom named: O5' within residue: .R<U 14>
Created a new atom named: C5' within residue: .R<U 14>
Created a new atom named: C4' within residue: .R<U 14>
Created a new atom named: O4' within residue: .R<U 14>
Created a new atom named: C1' within residue: .R<U 14>
Created a new atom named: N1 within residue: .R<U 14>
Created a new atom named: C6 within residue: .R<U 14>
Created a new atom named: C5 within residue: .R<U 14>
Created a new atom named: C4 within residue: .R<U 14>
Created a new atom named: O4 within residue: .R<U 14>
Created a new atom named: N3 within residue: .R<U 14>
Created a new atom named: C2 within residue: .R<U 14>
Created a new atom named: O2 within residue: .R<U 14>
Created a new atom named: C3' within residue: .R<U 14>
Created a new atom named: C2' within residue: .R<U 14>
Created a new atom named: O2' within residue: .R<U 14>
Created a new atom named: O3' within residue: .R<U 14>
Creating new UNIT for residue: U sequence: 15
Starting new chain with 
Created a new atom named: P within residue: .R<U 15>
Created a new atom named: OP1 within residue: .R<U 15>
Created a new atom named: OP2 within residue: .R<U 15>
Created a new atom named: O5' within residue: .R<U 15>
Created a new atom named: C5' within residue: .R<U 15>
Created a new atom named: C4' within residue: .R<U 15>
Created a new atom named: O4' within residue: .R<U 15>
Created a new atom named: C1' within residue: .R<U 15>
Created a new atom named: N1 within residue: .R<U 15>
Created a new atom named: C6 within residue: .R<U 15>
Created a new atom named: C5 within residue: .R<U 15>
Created a new atom named: C4 within residue: .R<U 15>
Created a new atom named: O4 within residue: .R<U 15>
Created a new atom named: N3 within residue: .R<U 15>
Created a new atom named: C2 within residue: .R<U 15>
Created a new atom named: O2 within residue: .R<U 15>
Created a new atom named: C3' within residue: .R<U 15>
Created a new atom named: C2' within residue: .R<U 15>
Created a new atom named: O2' within residue: .R<U 15>
Created a new atom named: O3' within residue: .R<U 15>
Creating new UNIT for residue: U sequence: 16
Starting new chain with 
Created a new atom named: P within residue: .R<U 16>
Created a new atom named: OP1 within residue: .R<U 16>
Created a new atom named: OP2 within residue: .R<U 16>
Created a new atom named: O5' within residue: .R<U 16>
Created a new atom named: C5' within residue: .R<U 16>
Created a new atom named: C4' within residue: .R<U 16>
Created a new atom named: O4' within residue: .R<U 16>
Created a new atom named: C1' within residue: .R<U 16>
Created a new atom named: N1 within residue: .R<U 16>
Created a new atom named: C6 within residue: .R<U 16>
Created a new atom named: C5 within residue: .R<U 16>
Created a new atom named: C4 within residue: .R<U 16>
Created a new atom named: O4 within residue: .R<U 16>
Created a new atom named: N3 within residue: .R<U 16>
Created a new atom named: C2 within residue: .R<U 16>
Created a new atom named: O2 within residue: .R<U 16>
Created a new atom named: C3' within residue: .R<U 16>
Created a new atom named: C2' within residue: .R<U 16>
Created a new atom named: O2' within residue: .R<U 16>
Created a new atom named: O3' within residue: .R<U 16>
Creating new UNIT for residue: U sequence: 17
Starting new chain with 
Created a new atom named: P within residue: .R<U 17>
Created a new atom named: OP1 within residue: .R<U 17>
Created a new atom named: OP2 within residue: .R<U 17>
Created a new atom named: O5' within residue: .R<U 17>
Created a new atom named: C5' within residue: .R<U 17>
Created a new atom named: C4' within residue: .R<U 17>
Created a new atom named: O4' within residue: .R<U 17>
Created a new atom named: C1' within residue: .R<U 17>
Created a new atom named: N1 within residue: .R<U 17>
Created a new atom named: C6 within residue: .R<U 17>
Created a new atom named: C5 within residue: .R<U 17>
Created a new atom named: C4 within residue: .R<U 17>
Created a new atom named: O4 within residue: .R<U 17>
Created a new atom named: N3 within residue: .R<U 17>
Created a new atom named: C2 within residue: .R<U 17>
Created a new atom named: O2 within residue: .R<U 17>
Created a new atom named: C3' within residue: .R<U 17>
Created a new atom named: C2' within residue: .R<U 17>
Created a new atom named: O2' within residue: .R<U 17>
Created a new atom named: O3' within residue: .R<U 17>
Creating new UNIT for residue: U sequence: 18
Starting new chain with 
Created a new atom named: P within residue: .R<U 18>
Created a new atom named: OP1 within residue: .R<U 18>
Created a new atom named: OP2 within residue: .R<U 18>
Created a new atom named: O5' within residue: .R<U 18>
Created a new atom named: C5' within residue: .R<U 18>
Created a new atom named: C4' within residue: .R<U 18>
Created a new atom named: O4' within residue: .R<U 18>
Created a new atom named: C1' within residue: .R<U 18>
Created a new atom named: N1 within residue: .R<U 18>
Created a new atom named: C6 within residue: .R<U 18>
Created a new atom named: C5 within residue: .R<U 18>
Created a new atom named: C4 within residue: .R<U 18>
Created a new atom named: O4 within residue: .R<U 18>
Created a new atom named: N3 within residue: .R<U 18>
Created a new atom named: C2 within residue: .R<U 18>
Created a new atom named: O2 within residue: .R<U 18>
Created a new atom named: C3' within residue: .R<U 18>
Created a new atom named: C2' within residue: .R<U 18>
Created a new atom named: O2' within residue: .R<U 18>
Created a new atom named: O3' within residue: .R<U 18>
Creating new UNIT for residue: U sequence: 19
Starting new chain with 
Created a new atom named: P within residue: .R<U 19>
Created a new atom named: OP1 within residue: .R<U 19>
Created a new atom named: OP2 within residue: .R<U 19>
Created a new atom named: O5' within residue: .R<U 19>
Created a new atom named: C5' within residue: .R<U 19>
Created a new atom named: C4' within residue: .R<U 19>
Created a new atom named: O4' within residue: .R<U 19>
Created a new atom named: C1' within residue: .R<U 19>
Created a new atom named: N1 within residue: .R<U 19>
Created a new atom named: C6 within residue: .R<U 19>
Created a new atom named: C5 within residue: .R<U 19>
Created a new atom named: C4 within residue: .R<U 19>
Created a new atom named: O4 within residue: .R<U 19>
Created a new atom named: N3 within residue: .R<U 19>
Created a new atom named: C2 within residue: .R<U 19>
Created a new atom named: O2 within residue: .R<U 19>
Created a new atom named: C3' within residue: .R<U 19>
Created a new atom named: C2' within residue: .R<U 19>
Created a new atom named: O2' within residue: .R<U 19>
Created a new atom named: O3' within residue: .R<U 19>
Creating new UNIT for residue: U sequence: 20
Starting new chain with 
Created a new atom named: P within residue: .R<U 20>
Created a new atom named: OP1 within residue: .R<U 20>
Created a new atom named: OP2 within residue: .R<U 20>
Created a new atom named: O5' within residue: .R<U 20>
Created a new atom named: C5' within residue: .R<U 20>
Created a new atom named: C4' within residue: .R<U 20>
Created a new atom named: O4' within residue: .R<U 20>
Created a new atom named: C1' within residue: .R<U 20>
Created a new atom named: N1 within residue: .R<U 20>
Created a new atom named: C6 within residue: .R<U 20>
Created a new atom named: C5 within residue: .R<U 20>
Created a new atom named: C4 within residue: .R<U 20>
Created a new atom named: O4 within residue: .R<U 20>
Created a new atom named: N3 within residue: .R<U 20>
Created a new atom named: C2 within residue: .R<U 20>
Created a new atom named: O2 within residue: .R<U 20>
Created a new atom named: C3' within residue: .R<U 20>
Created a new atom named: C2' within residue: .R<U 20>
Created a new atom named: O2' within residue: .R<U 20>
Created a new atom named: O3' within residue: .R<U 20>
Creating new UNIT for residue: U sequence: 21
Starting new chain with 
Created a new atom named: P within residue: .R<U 21>
Created a new atom named: OP1 within residue: .R<U 21>
Created a new atom named: OP2 within residue: .R<U 21>
Created a new atom named: O5' within residue: .R<U 21>
Created a new atom named: C5' within residue: .R<U 21>
Created a new atom named: C4' within residue: .R<U 21>
Created a new atom named: O4' within residue: .R<U 21>
Created a new atom named: C1' within residue: .R<U 21>
Created a new atom named: N1 within residue: .R<U 21>
Created a new atom named: C6 within residue: .R<U 21>
Created a new atom named: C5 within residue: .R<U 21>
Created a new atom named: C4 within residue: .R<U 21>
Created a new atom named: O4 within residue: .R<U 21>
Created a new atom named: N3 within residue: .R<U 21>
Created a new atom named: C2 within residue: .R<U 21>
Created a new atom named: O2 within residue: .R<U 21>
Created a new atom named: C3' within residue: .R<U 21>
Created a new atom named: C2' within residue: .R<U 21>
Created a new atom named: O2' within residue: .R<U 21>
Created a new atom named: O3' within residue: .R<U 21>
Creating new UNIT for residue: U sequence: 22
Starting new chain with 
Created a new atom named: P within residue: .R<U 22>
Created a new atom named: OP1 within residue: .R<U 22>
Created a new atom named: OP2 within residue: .R<U 22>
Created a new atom named: O5' within residue: .R<U 22>
Created a new atom named: C5' within residue: .R<U 22>
Created a new atom named: C4' within residue: .R<U 22>
Created a new atom named: O4' within residue: .R<U 22>
Created a new atom named: C1' within residue: .R<U 22>
Created a new atom named: N1 within residue: .R<U 22>
Created a new atom named: C6 within residue: .R<U 22>
Created a new atom named: C5 within residue: .R<U 22>
Created a new atom named: C4 within residue: .R<U 22>
Created a new atom named: O4 within residue: .R<U 22>
Created a new atom named: N3 within residue: .R<U 22>
Created a new atom named: C2 within residue: .R<U 22>
Created a new atom named: O2 within residue: .R<U 22>
Created a new atom named: C3' within residue: .R<U 22>
Created a new atom named: C2' within residue: .R<U 22>
Created a new atom named: O2' within residue: .R<U 22>
Created a new atom named: O3' within residue: .R<U 22>
Creating new UNIT for residue: U sequence: 23
Starting new chain with 
Created a new atom named: P within residue: .R<U 23>
Created a new atom named: OP1 within residue: .R<U 23>
Created a new atom named: OP2 within residue: .R<U 23>
Created a new atom named: O5' within residue: .R<U 23>
Created a new atom named: C5' within residue: .R<U 23>
Created a new atom named: C4' within residue: .R<U 23>
Created a new atom named: O4' within residue: .R<U 23>
Created a new atom named: C1' within residue: .R<U 23>
Created a new atom named: N1 within residue: .R<U 23>
Created a new atom named: C6 within residue: .R<U 23>
Created a new atom named: C5 within residue: .R<U 23>
Created a new atom named: C4 within residue: .R<U 23>
Created a new atom named: O4 within residue: .R<U 23>
Created a new atom named: N3 within residue: .R<U 23>
Created a new atom named: C2 within residue: .R<U 23>
Created a new atom named: O2 within residue: .R<U 23>
Created a new atom named: C3' within residue: .R<U 23>
Created a new atom named: C2' within residue: .R<U 23>
Created a new atom named: O2' within residue: .R<U 23>
Created a new atom named: O3' within residue: .R<U 23>
Creating new UNIT for residue: U sequence: 24
Starting new chain with 
Created a new atom named: P within residue: .R<U 24>
Created a new atom named: OP1 within residue: .R<U 24>
Created a new atom named: OP2 within residue: .R<U 24>
Created a new atom named: O5' within residue: .R<U 24>
Created a new atom named: C5' within residue: .R<U 24>
Created a new atom named: C4' within residue: .R<U 24>
Created a new atom named: O4' within residue: .R<U 24>
Created a new atom named: C1' within residue: .R<U 24>
Created a new atom named: N1 within residue: .R<U 24>
Created a new atom named: C6 within residue: .R<U 24>
Created a new atom named: C5 within residue: .R<U 24>
Created a new atom named: C4 within residue: .R<U 24>
Created a new atom named: O4 within residue: .R<U 24>
Created a new atom named: N3 within residue: .R<U 24>
Created a new atom named: C2 within residue: .R<U 24>
Created a new atom named: O2 within residue: .R<U 24>
Created a new atom named: C3' within residue: .R<U 24>
Created a new atom named: C2' within residue: .R<U 24>
Created a new atom named: O2' within residue: .R<U 24>
Created a new atom named: O3' within residue: .R<U 24>
Creating new UNIT for residue: U sequence: 25
Starting new chain with 
Created a new atom named: P within residue: .R<U 25>
Created a new atom named: OP1 within residue: .R<U 25>
Created a new atom named: OP2 within residue: .R<U 25>
Created a new atom named: O5' within residue: .R<U 25>
Created a new atom named: C5' within residue: .R<U 25>
Created a new atom named: C4' within residue: .R<U 25>
Created a new atom named: O4' within residue: .R<U 25>
Created a new atom named: C1' within residue: .R<U 25>
Created a new atom named: N1 within residue: .R<U 25>
Created a new atom named: C6 within residue: .R<U 25>
Created a new atom named: C5 within residue: .R<U 25>
Created a new atom named: C4 within residue: .R<U 25>
Created a new atom named: O4 within residue: .R<U 25>
Created a new atom named: N3 within residue: .R<U 25>
Created a new atom named: C2 within residue: .R<U 25>
Created a new atom named: O2 within residue: .R<U 25>
Created a new atom named: C3' within residue: .R<U 25>
Created a new atom named: C2' within residue: .R<U 25>
Created a new atom named: O2' within residue: .R<U 25>
Created a new atom named: O3' within residue: .R<U 25>
Creating new UNIT for residue: U sequence: 26
Starting new chain with 
Created a new atom named: P within residue: .R<U 26>
Created a new atom named: OP1 within residue: .R<U 26>
Created a new atom named: OP2 within residue: .R<U 26>
Created a new atom named: O5' within residue: .R<U 26>
Created a new atom named: C5' within residue: .R<U 26>
Created a new atom named: C4' within residue: .R<U 26>
Created a new atom named: O4' within residue: .R<U 26>
Created a new atom named: C1' within residue: .R<U 26>
Created a new atom named: N1 within residue: .R<U 26>
Created a new atom named: C6 within residue: .R<U 26>
Created a new atom named: C5 within residue: .R<U 26>
Created a new atom named: C4 within residue: .R<U 26>
Created a new atom named: O4 within residue: .R<U 26>
Created a new atom named: N3 within residue: .R<U 26>
Created a new atom named: C2 within residue: .R<U 26>
Created a new atom named: O2 within residue: .R<U 26>
Created a new atom named: C3' within residue: .R<U 26>
Created a new atom named: C2' within residue: .R<U 26>
Created a new atom named: O2' within residue: .R<U 26>
Created a new atom named: O3' within residue: .R<U 26>
Creating new UNIT for residue: U sequence: 27
Starting new chain with 
Created a new atom named: P within residue: .R<U 27>
Created a new atom named: OP1 within residue: .R<U 27>
Created a new atom named: OP2 within residue: .R<U 27>
Created a new atom named: O5' within residue: .R<U 27>
Created a new atom named: C5' within residue: .R<U 27>
Created a new atom named: C4' within residue: .R<U 27>
Created a new atom named: O4' within residue: .R<U 27>
Created a new atom named: C1' within residue: .R<U 27>
Created a new atom named: N1 within residue: .R<U 27>
Created a new atom named: C6 within residue: .R<U 27>
Created a new atom named: C5 within residue: .R<U 27>
Created a new atom named: C4 within residue: .R<U 27>
Created a new atom named: O4 within residue: .R<U 27>
Created a new atom named: N3 within residue: .R<U 27>
Created a new atom named: C2 within residue: .R<U 27>
Created a new atom named: O2 within residue: .R<U 27>
Created a new atom named: C3' within residue: .R<U 27>
Created a new atom named: C2' within residue: .R<U 27>
Created a new atom named: O2' within residue: .R<U 27>
Created a new atom named: O3' within residue: .R<U 27>
Creating new UNIT for residue: U sequence: 28
Starting new chain with 
Created a new atom named: P within residue: .R<U 28>
Created a new atom named: OP1 within residue: .R<U 28>
Created a new atom named: OP2 within residue: .R<U 28>
Created a new atom named: O5' within residue: .R<U 28>
Created a new atom named: C5' within residue: .R<U 28>
Created a new atom named: C4' within residue: .R<U 28>
Created a new atom named: O4' within residue: .R<U 28>
Created a new atom named: C1' within residue: .R<U 28>
Created a new atom named: N1 within residue: .R<U 28>
Created a new atom named: C6 within residue: .R<U 28>
Created a new atom named: C5 within residue: .R<U 28>
Created a new atom named: C4 within residue: .R<U 28>
Created a new atom named: O4 within residue: .R<U 28>
Created a new atom named: N3 within residue: .R<U 28>
Created a new atom named: C2 within residue: .R<U 28>
Created a new atom named: O2 within residue: .R<U 28>
Created a new atom named: C3' within residue: .R<U 28>
Created a new atom named: C2' within residue: .R<U 28>
Created a new atom named: O2' within residue: .R<U 28>
Created a new atom named: O3' within residue: .R<U 28>
Creating new UNIT for residue: U sequence: 29
Starting new chain with 
Created a new atom named: P within residue: .R<U 29>
Created a new atom named: OP1 within residue: .R<U 29>
Created a new atom named: OP2 within residue: .R<U 29>
Created a new atom named: O5' within residue: .R<U 29>
Created a new atom named: C5' within residue: .R<U 29>
Created a new atom named: C4' within residue: .R<U 29>
Created a new atom named: O4' within residue: .R<U 29>
Created a new atom named: C1' within residue: .R<U 29>
Created a new atom named: N1 within residue: .R<U 29>
Created a new atom named: C6 within residue: .R<U 29>
Created a new atom named: C5 within residue: .R<U 29>
Created a new atom named: C4 within residue: .R<U 29>
Created a new atom named: O4 within residue: .R<U 29>
Created a new atom named: N3 within residue: .R<U 29>
Created a new atom named: C2 within residue: .R<U 29>
Created a new atom named: O2 within residue: .R<U 29>
Created a new atom named: C3' within residue: .R<U 29>
Created a new atom named: C2' within residue: .R<U 29>
Created a new atom named: O2' within residue: .R<U 29>
Created a new atom named: O3' within residue: .R<U 29>
Creating new UNIT for residue: U sequence: 30
Starting new chain with 
Created a new atom named: P within residue: .R<U 30>
Created a new atom named: OP1 within residue: .R<U 30>
Created a new atom named: OP2 within residue: .R<U 30>
Created a new atom named: O5' within residue: .R<U 30>
Created a new atom named: C5' within residue: .R<U 30>
Created a new atom named: C4' within residue: .R<U 30>
Created a new atom named: O4' within residue: .R<U 30>
Created a new atom named: C1' within residue: .R<U 30>
Created a new atom named: N1 within residue: .R<U 30>
Created a new atom named: C6 within residue: .R<U 30>
Created a new atom named: C5 within residue: .R<U 30>
Created a new atom named: C4 within residue: .R<U 30>
Created a new atom named: O4 within residue: .R<U 30>
Created a new atom named: N3 within residue: .R<U 30>
Created a new atom named: C2 within residue: .R<U 30>
Created a new atom named: O2 within residue: .R<U 30>
Created a new atom named: C3' within residue: .R<U 30>
Created a new atom named: C2' within residue: .R<U 30>
Created a new atom named: O2' within residue: .R<U 30>
Created a new atom named: O3' within residue: .R<U 30>
Creating new UNIT for residue: U sequence: 31
Starting new chain with 
Created a new atom named: P within residue: .R<U 31>
Created a new atom named: OP1 within residue: .R<U 31>
Created a new atom named: OP2 within residue: .R<U 31>
Created a new atom named: O5' within residue: .R<U 31>
Created a new atom named: C5' within residue: .R<U 31>
Created a new atom named: C4' within residue: .R<U 31>
Created a new atom named: O4' within residue: .R<U 31>
Created a new atom named: C1' within residue: .R<U 31>
Created a new atom named: N1 within residue: .R<U 31>
Created a new atom named: C6 within residue: .R<U 31>
Created a new atom named: C5 within residue: .R<U 31>
Created a new atom named: C4 within residue: .R<U 31>
Created a new atom named: O4 within residue: .R<U 31>
Created a new atom named: N3 within residue: .R<U 31>
Created a new atom named: C2 within residue: .R<U 31>
Created a new atom named: O2 within residue: .R<U 31>
Created a new atom named: C3' within residue: .R<U 31>
Created a new atom named: C2' within residue: .R<U 31>
Created a new atom named: O2' within residue: .R<U 31>
Created a new atom named: O3' within residue: .R<U 31>
Creating new UNIT for residue: U sequence: 32
Starting new chain with 
Created a new atom named: P within residue: .R<U 32>
Created a new atom named: OP1 within residue: .R<U 32>
Created a new atom named: OP2 within residue: .R<U 32>
Created a new atom named: O5' within residue: .R<U 32>
Created a new atom named: C5' within residue: .R<U 32>
Created a new atom named: C4' within residue: .R<U 32>
Created a new atom named: O4' within residue: .R<U 32>
Created a new atom named: C1' within residue: .R<U 32>
Created a new atom named: N1 within residue: .R<U 32>
Created a new atom named: C6 within residue: .R<U 32>
Created a new atom named: C5 within residue: .R<U 32>
Created a new atom named: C4 within residue: .R<U 32>
Created a new atom named: O4 within residue: .R<U 32>
Created a new atom named: N3 within residue: .R<U 32>
Created a new atom named: C2 within residue: .R<U 32>
Created a new atom named: O2 within residue: .R<U 32>
Created a new atom named: C3' within residue: .R<U 32>
Created a new atom named: C2' within residue: .R<U 32>
Created a new atom named: O2' within residue: .R<U 32>
Created a new atom named: O3' within residue: .R<U 32>
Creating new UNIT for residue: U sequence: 33
Starting new chain with 
Created a new atom named: P within residue: .R<U 33>
Created a new atom named: OP1 within residue: .R<U 33>
Created a new atom named: OP2 within residue: .R<U 33>
Created a new atom named: O5' within residue: .R<U 33>
Created a new atom named: C5' within residue: .R<U 33>
Created a new atom named: C4' within residue: .R<U 33>
Created a new atom named: O4' within residue: .R<U 33>
Created a new atom named: C1' within residue: .R<U 33>
Created a new atom named: N1 within residue: .R<U 33>
Created a new atom named: C6 within residue: .R<U 33>
Created a new atom named: C5 within residue: .R<U 33>
Created a new atom named: C4 within residue: .R<U 33>
Created a new atom named: O4 within residue: .R<U 33>
Created a new atom named: N3 within residue: .R<U 33>
Created a new atom named: C2 within residue: .R<U 33>
Created a new atom named: O2 within residue: .R<U 33>
Created a new atom named: C3' within residue: .R<U 33>
Created a new atom named: C2' within residue: .R<U 33>
Created a new atom named: O2' within residue: .R<U 33>
Created a new atom named: O3' within residue: .R<U 33>
Creating new UNIT for residue: U sequence: 34
Starting new chain with 
Created a new atom named: P within residue: .R<U 34>
Created a new atom named: OP1 within residue: .R<U 34>
Created a new atom named: OP2 within residue: .R<U 34>
Created a new atom named: O5' within residue: .R<U 34>
Created a new atom named: C5' within residue: .R<U 34>
Created a new atom named: C4' within residue: .R<U 34>
Created a new atom named: O4' within residue: .R<U 34>
Created a new atom named: C1' within residue: .R<U 34>
Created a new atom named: N1 within residue: .R<U 34>
Created a new atom named: C6 within residue: .R<U 34>
Created a new atom named: C5 within residue: .R<U 34>
Created a new atom named: C4 within residue: .R<U 34>
Created a new atom named: O4 within residue: .R<U 34>
Created a new atom named: N3 within residue: .R<U 34>
Created a new atom named: C2 within residue: .R<U 34>
Created a new atom named: O2 within residue: .R<U 34>
Created a new atom named: C3' within residue: .R<U 34>
Created a new atom named: C2' within residue: .R<U 34>
Created a new atom named: O2' within residue: .R<U 34>
Created a new atom named: O3' within residue: .R<U 34>
Creating new UNIT for residue: U sequence: 35
Starting new chain with 
Created a new atom named: P within residue: .R<U 35>
Created a new atom named: OP1 within residue: .R<U 35>
Created a new atom named: OP2 within residue: .R<U 35>
Created a new atom named: O5' within residue: .R<U 35>
Created a new atom named: C5' within residue: .R<U 35>
Created a new atom named: C4' within residue: .R<U 35>
Created a new atom named: O4' within residue: .R<U 35>
Created a new atom named: C1' within residue: .R<U 35>
Created a new atom named: N1 within residue: .R<U 35>
Created a new atom named: C6 within residue: .R<U 35>
Created a new atom named: C5 within residue: .R<U 35>
Created a new atom named: C4 within residue: .R<U 35>
Created a new atom named: O4 within residue: .R<U 35>
Created a new atom named: N3 within residue: .R<U 35>
Created a new atom named: C2 within residue: .R<U 35>
Created a new atom named: O2 within residue: .R<U 35>
Created a new atom named: C3' within residue: .R<U 35>
Created a new atom named: C2' within residue: .R<U 35>
Created a new atom named: O2' within residue: .R<U 35>
Created a new atom named: O3' within residue: .R<U 35>
Creating new UNIT for residue: U sequence: 36
Starting new chain with 
Created a new atom named: P within residue: .R<U 36>
Created a new atom named: OP1 within residue: .R<U 36>
Created a new atom named: OP2 within residue: .R<U 36>
Created a new atom named: O5' within residue: .R<U 36>
Created a new atom named: C5' within residue: .R<U 36>
Created a new atom named: C4' within residue: .R<U 36>
Created a new atom named: O4' within residue: .R<U 36>
Created a new atom named: C1' within residue: .R<U 36>
Created a new atom named: N1 within residue: .R<U 36>
Created a new atom named: C6 within residue: .R<U 36>
Created a new atom named: C5 within residue: .R<U 36>
Created a new atom named: C4 within residue: .R<U 36>
Created a new atom named: O4 within residue: .R<U 36>
Created a new atom named: N3 within residue: .R<U 36>
Created a new atom named: C2 within residue: .R<U 36>
Created a new atom named: O2 within residue: .R<U 36>
Created a new atom named: C3' within residue: .R<U 36>
Created a new atom named: C2' within residue: .R<U 36>
Created a new atom named: O2' within residue: .R<U 36>
Created a new atom named: O3' within residue: .R<U 36>
Creating new UNIT for residue: U sequence: 37
Starting new chain with 
Created a new atom named: P within residue: .R<U 37>
Created a new atom named: OP1 within residue: .R<U 37>
Created a new atom named: OP2 within residue: .R<U 37>
Created a new atom named: O5' within residue: .R<U 37>
Created a new atom named: C5' within residue: .R<U 37>
Created a new atom named: C4' within residue: .R<U 37>
Created a new atom named: O4' within residue: .R<U 37>
Created a new atom named: C1' within residue: .R<U 37>
Created a new atom named: N1 within residue: .R<U 37>
Created a new atom named: C6 within residue: .R<U 37>
Created a new atom named: C5 within residue: .R<U 37>
Created a new atom named: C4 within residue: .R<U 37>
Created a new atom named: O4 within residue: .R<U 37>
Created a new atom named: N3 within residue: .R<U 37>
Created a new atom named: C2 within residue: .R<U 37>
Created a new atom named: O2 within residue: .R<U 37>
Created a new atom named: C3' within residue: .R<U 37>
Created a new atom named: C2' within residue: .R<U 37>
Created a new atom named: O2' within residue: .R<U 37>
Created a new atom named: O3' within residue: .R<U 37>
Creating new UNIT for residue: U sequence: 38
Starting new chain with 
Created a new atom named: P within residue: .R<U 38>
Created a new atom named: OP1 within residue: .R<U 38>
Created a new atom named: OP2 within residue: .R<U 38>
Created a new atom named: O5' within residue: .R<U 38>
Created a new atom named: C5' within residue: .R<U 38>
Created a new atom named: C4' within residue: .R<U 38>
Created a new atom named: O4' within residue: .R<U 38>
Created a new atom named: C1' within residue: .R<U 38>
Created a new atom named: N1 within residue: .R<U 38>
Created a new atom named: C6 within residue: .R<U 38>
Created a new atom named: C5 within residue: .R<U 38>
Created a new atom named: C4 within residue: .R<U 38>
Created a new atom named: O4 within residue: .R<U 38>
Created a new atom named: N3 within residue: .R<U 38>
Created a new atom named: C2 within residue: .R<U 38>
Created a new atom named: O2 within residue: .R<U 38>
Created a new atom named: C3' within residue: .R<U 38>
Created a new atom named: C2' within residue: .R<U 38>
Created a new atom named: O2' within residue: .R<U 38>
Created a new atom named: O3' within residue: .R<U 38>
Creating new UNIT for residue: U sequence: 39
Starting new chain with 
Created a new atom named: P within residue: .R<U 39>
Created a new atom named: OP1 within residue: .R<U 39>
Created a new atom named: OP2 within residue: .R<U 39>
Created a new atom named: O5' within residue: .R<U 39>
Created a new atom named: C5' within residue: .R<U 39>
Created a new atom named: C4' within residue: .R<U 39>
Created a new atom named: O4' within residue: .R<U 39>
Created a new atom named: C1' within residue: .R<U 39>
Created a new atom named: N1 within residue: .R<U 39>
Created a new atom named: C6 within residue: .R<U 39>
Created a new atom named: C5 within residue: .R<U 39>
Created a new atom named: C4 within residue: .R<U 39>
Created a new atom named: O4 within residue: .R<U 39>
Created a new atom named: N3 within residue: .R<U 39>
Created a new atom named: C2 within residue: .R<U 39>
Created a new atom named: O2 within residue: .R<U 39>
Created a new atom named: C3' within residue: .R<U 39>
Created a new atom named: C2' within residue: .R<U 39>
Created a new atom named: O2' within residue: .R<U 39>
Created a new atom named: O3' within residue: .R<U 39>
Creating new UNIT for residue: U sequence: 40
Starting new chain with 
Created a new atom named: P within residue: .R<U 40>
Created a new atom named: OP1 within residue: .R<U 40>
Created a new atom named: OP2 within residue: .R<U 40>
Created a new atom named: O5' within residue: .R<U 40>
Created a new atom named: C5' within residue: .R<U 40>
Created a new atom named: C4' within residue: .R<U 40>
Created a new atom named: O4' within residue: .R<U 40>
Created a new atom named: C1' within residue: .R<U 40>
Created a new atom named: N1 within residue: .R<U 40>
Created a new atom named: C6 within residue: .R<U 40>
Created a new atom named: C5 within residue: .R<U 40>
Created a new atom named: C4 within residue: .R<U 40>
Created a new atom named: O4 within residue: .R<U 40>
Created a new atom named: N3 within residue: .R<U 40>
Created a new atom named: C2 within residue: .R<U 40>
Created a new atom named: O2 within residue: .R<U 40>
Created a new atom named: C3' within residue: .R<U 40>
Created a new atom named: C2' within residue: .R<U 40>
Created a new atom named: O2' within residue: .R<U 40>
Created a new atom named: O3' within residue: .R<U 40>
Creating new UNIT for residue: U sequence: 41
Starting new chain with 
Created a new atom named: P within residue: .R<U 41>
Created a new atom named: OP1 within residue: .R<U 41>
Created a new atom named: OP2 within residue: .R<U 41>
Created a new atom named: O5' within residue: .R<U 41>
Created a new atom named: C5' within residue: .R<U 41>
Created a new atom named: C4' within residue: .R<U 41>
Created a new atom named: O4' within residue: .R<U 41>
Created a new atom named: C1' within residue: .R<U 41>
Created a new atom named: N1 within residue: .R<U 41>
Created a new atom named: C6 within residue: .R<U 41>
Created a new atom named: C5 within residue: .R<U 41>
Created a new atom named: C4 within residue: .R<U 41>
Created a new atom named: O4 within residue: .R<U 41>
Created a new atom named: N3 within residue: .R<U 41>
Created a new atom named: C2 within residue: .R<U 41>
Created a new atom named: O2 within residue: .R<U 41>
Created a new atom named: C3' within residue: .R<U 41>
Created a new atom named: C2' within residue: .R<U 41>
Created a new atom named: O2' within residue: .R<U 41>
Created a new atom named: O3' within residue: .R<U 41>
Creating new UNIT for residue: U sequence: 42
Starting new chain with 
Created a new atom named: P within residue: .R<U 42>
Created a new atom named: OP1 within residue: .R<U 42>
Created a new atom named: OP2 within residue: .R<U 42>
Created a new atom named: O5' within residue: .R<U 42>
Created a new atom named: C5' within residue: .R<U 42>
Created a new atom named: C4' within residue: .R<U 42>
Created a new atom named: O4' within residue: .R<U 42>
Created a new atom named: C1' within residue: .R<U 42>
Created a new atom named: N1 within residue: .R<U 42>
Created a new atom named: C6 within residue: .R<U 42>
Created a new atom named: C5 within residue: .R<U 42>
Created a new atom named: C4 within residue: .R<U 42>
Created a new atom named: O4 within residue: .R<U 42>
Created a new atom named: N3 within residue: .R<U 42>
Created a new atom named: C2 within residue: .R<U 42>
Created a new atom named: O2 within residue: .R<U 42>
Created a new atom named: C3' within residue: .R<U 42>
Created a new atom named: C2' within residue: .R<U 42>
Created a new atom named: O2' within residue: .R<U 42>
Created a new atom named: O3' within residue: .R<U 42>
Creating new UNIT for residue: U sequence: 43
Starting new chain with 
Created a new atom named: P within residue: .R<U 43>
Created a new atom named: OP1 within residue: .R<U 43>
Created a new atom named: OP2 within residue: .R<U 43>
Created a new atom named: O5' within residue: .R<U 43>
Created a new atom named: C5' within residue: .R<U 43>
Created a new atom named: C4' within residue: .R<U 43>
Created a new atom named: O4' within residue: .R<U 43>
Created a new atom named: C1' within residue: .R<U 43>
Created a new atom named: N1 within residue: .R<U 43>
Created a new atom named: C6 within residue: .R<U 43>
Created a new atom named: C5 within residue: .R<U 43>
Created a new atom named: C4 within residue: .R<U 43>
Created a new atom named: O4 within residue: .R<U 43>
Created a new atom named: N3 within residue: .R<U 43>
Created a new atom named: C2 within residue: .R<U 43>
Created a new atom named: O2 within residue: .R<U 43>
Created a new atom named: C3' within residue: .R<U 43>
Created a new atom named: C2' within residue: .R<U 43>
Created a new atom named: O2' within residue: .R<U 43>
Created a new atom named: O3' within residue: .R<U 43>
Creating new UNIT for residue: U sequence: 44
Starting new chain with 
Created a new atom named: P within residue: .R<U 44>
Created a new atom named: OP1 within residue: .R<U 44>
Created a new atom named: OP2 within residue: .R<U 44>
Created a new atom named: O5' within residue: .R<U 44>
Created a new atom named: C5' within residue: .R<U 44>
Created a new atom named: C4' within residue: .R<U 44>
Created a new atom named: O4' within residue: .R<U 44>
Created a new atom named: C1' within residue: .R<U 44>
Created a new atom named: N1 within residue: .R<U 44>
Created a new atom named: C6 within residue: .R<U 44>
Created a new atom named: C5 within residue: .R<U 44>
Created a new atom named: C4 within residue: .R<U 44>
Created a new atom named: O4 within residue: .R<U 44>
Created a new atom named: N3 within residue: .R<U 44>
Created a new atom named: C2 within residue: .R<U 44>
Created a new atom named: O2 within residue: .R<U 44>
Created a new atom named: C3' within residue: .R<U 44>
Created a new atom named: C2' within residue: .R<U 44>
Created a new atom named: O2' within residue: .R<U 44>
Created a new atom named: O3' within residue: .R<U 44>
Creating new UNIT for residue: U sequence: 45
Starting new chain with 
Created a new atom named: P within residue: .R<U 45>
Created a new atom named: OP1 within residue: .R<U 45>
Created a new atom named: OP2 within residue: .R<U 45>
Created a new atom named: O5' within residue: .R<U 45>
Created a new atom named: C5' within residue: .R<U 45>
Created a new atom named: C4' within residue: .R<U 45>
Created a new atom named: O4' within residue: .R<U 45>
Created a new atom named: C1' within residue: .R<U 45>
Created a new atom named: N1 within residue: .R<U 45>
Created a new atom named: C6 within residue: .R<U 45>
Created a new atom named: C5 within residue: .R<U 45>
Created a new atom named: C4 within residue: .R<U 45>
Created a new atom named: O4 within residue: .R<U 45>
Created a new atom named: N3 within residue: .R<U 45>
Created a new atom named: C2 within residue: .R<U 45>
Created a new atom named: O2 within residue: .R<U 45>
Created a new atom named: C3' within residue: .R<U 45>
Created a new atom named: C2' within residue: .R<U 45>
Created a new atom named: O2' within residue: .R<U 45>
Created a new atom named: O3' within residue: .R<U 45>
Creating new UNIT for residue: U sequence: 46
Starting new chain with 
Created a new atom named: P within residue: .R<U 46>
Created a new atom named: OP1 within residue: .R<U 46>
Created a new atom named: OP2 within residue: .R<U 46>
Created a new atom named: O5' within residue: .R<U 46>
Created a new atom named: C5' within residue: .R<U 46>
Created a new atom named: C4' within residue: .R<U 46>
Created a new atom named: O4' within residue: .R<U 46>
Created a new atom named: C1' within residue: .R<U 46>
Created a new atom named: N1 within residue: .R<U 46>
Created a new atom named: C6 within residue: .R<U 46>
Created a new atom named: C5 within residue: .R<U 46>
Created a new atom named: C4 within residue: .R<U 46>
Created a new atom named: O4 within residue: .R<U 46>
Created a new atom named: N3 within residue: .R<U 46>
Created a new atom named: C2 within residue: .R<U 46>
Created a new atom named: O2 within residue: .R<U 46>
Created a new atom named: C3' within residue: .R<U 46>
Created a new atom named: C2' within residue: .R<U 46>
Created a new atom named: O2' within residue: .R<U 46>
Created a new atom named: O3' within residue: .R<U 46>
Creating new UNIT for residue: U sequence: 47
Starting new chain with 
Created a new atom named: P within residue: .R<U 47>
Created a new atom named: OP1 within residue: .R<U 47>
Created a new atom named: OP2 within residue: .R<U 47>
Created a new atom named: O5' within residue: .R<U 47>
Created a new atom named: C5' within residue: .R<U 47>
Created a new atom named: C4' within residue: .R<U 47>
Created a new atom named: O4' within residue: .R<U 47>
Created a new atom named: C1' within residue: .R<U 47>
Created a new atom named: N1 within residue: .R<U 47>
Created a new atom named: C6 within residue: .R<U 47>
Created a new atom named: C5 within residue: .R<U 47>
Created a new atom named: C4 within residue: .R<U 47>
Created a new atom named: O4 within residue: .R<U 47>
Created a new atom named: N3 within residue: .R<U 47>
Created a new atom named: C2 within residue: .R<U 47>
Created a new atom named: O2 within residue: .R<U 47>
Created a new atom named: C3' within residue: .R<U 47>
Created a new atom named: C2' within residue: .R<U 47>
Created a new atom named: O2' within residue: .R<U 47>
Created a new atom named: O3' within residue: .R<U 47>
Creating new UNIT for residue: U sequence: 48
Starting new chain with 
Created a new atom named: P within residue: .R<U 48>
Created a new atom named: OP1 within residue: .R<U 48>
Created a new atom named: OP2 within residue: .R<U 48>
Created a new atom named: O5' within residue: .R<U 48>
Created a new atom named: C5' within residue: .R<U 48>
Created a new atom named: C4' within residue: .R<U 48>
Created a new atom named: O4' within residue: .R<U 48>
Created a new atom named: C1' within residue: .R<U 48>
Created a new atom named: N1 within residue: .R<U 48>
Created a new atom named: C6 within residue: .R<U 48>
Created a new atom named: C5 within residue: .R<U 48>
Created a new atom named: C4 within residue: .R<U 48>
Created a new atom named: O4 within residue: .R<U 48>
Created a new atom named: N3 within residue: .R<U 48>
Created a new atom named: C2 within residue: .R<U 48>
Created a new atom named: O2 within residue: .R<U 48>
Created a new atom named: C3' within residue: .R<U 48>
Created a new atom named: C2' within residue: .R<U 48>
Created a new atom named: O2' within residue: .R<U 48>
Created a new atom named: O3' within residue: .R<U 48>
Creating new UNIT for residue: U sequence: 49
Starting new chain with 
Created a new atom named: P within residue: .R<U 49>
Created a new atom named: OP1 within residue: .R<U 49>
Created a new atom named: OP2 within residue: .R<U 49>
Created a new atom named: O5' within residue: .R<U 49>
Created a new atom named: C5' within residue: .R<U 49>
Created a new atom named: C4' within residue: .R<U 49>
Created a new atom named: O4' within residue: .R<U 49>
Created a new atom named: C1' within residue: .R<U 49>
Created a new atom named: N1 within residue: .R<U 49>
Created a new atom named: C6 within residue: .R<U 49>
Created a new atom named: C5 within residue: .R<U 49>
Created a new atom named: C4 within residue: .R<U 49>
Created a new atom named: O4 within residue: .R<U 49>
Created a new atom named: N3 within residue: .R<U 49>
Created a new atom named: C2 within residue: .R<U 49>
Created a new atom named: O2 within residue: .R<U 49>
Created a new atom named: C3' within residue: .R<U 49>
Created a new atom named: C2' within residue: .R<U 49>
Created a new atom named: O2' within residue: .R<U 49>
Created a new atom named: O3' within residue: .R<U 49>
One sided connection. Residue: default_name missing connect1 atom.
  total atoms in file: 997
  Leap added 22 missing atoms according to residue templates:
       22 H / lone pairs
  The file contained 960 atoms not in residue templates
> saveamberparm rna1 rna1.prmtop rna1.rst7
Checking Unit.
WARNING: The unperturbed charge of the unit: -1.000000 is not zero.
FATAL:  Atom .R<U 2>.A<P 1> does not have a type.
FATAL:  Atom .R<U 2>.A<OP1 2> does not have a type.
FATAL:  Atom .R<U 2>.A<OP2 3> does not have a type.
FATAL:  Atom .R<U 2>.A<O5' 4> does not have a type.
FATAL:  Atom .R<U 2>.A<C5' 5> does not have a type.
FATAL:  Atom .R<U 2>.A<C4' 6> does not have a type.
FATAL:  Atom .R<U 2>.A<O4' 7> does not have a type.
FATAL:  Atom .R<U 2>.A<C1' 8> does not have a type.
FATAL:  Atom .R<U 2>.A<N1 9> does not have a type.
FATAL:  Atom .R<U 2>.A<C6 10> does not have a type.
FATAL:  Atom .R<U 2>.A<C5 11> does not have a type.
FATAL:  Atom .R<U 2>.A<C4 12> does not have a type.
FATAL:  Atom .R<U 2>.A<O4 13> does not have a type.
FATAL:  Atom .R<U 2>.A<N3 14> does not have a type.
FATAL:  Atom .R<U 2>.A<C2 15> does not have a type.
FATAL:  Atom .R<U 2>.A<O2 16> does not have a type.
FATAL:  Atom .R<U 2>.A<C3' 17> does not have a type.
FATAL:  Atom .R<U 2>.A<C2' 18> does not have a type.
FATAL:  Atom .R<U 2>.A<O2' 19> does not have a type.
FATAL:  Atom .R<U 2>.A<O3' 20> does not have a type.
FATAL:  Atom .R<U 3>.A<P 1> does not have a type.
FATAL:  Atom .R<U 3>.A<OP1 2> does not have a type.
FATAL:  Atom .R<U 3>.A<OP2 3> does not have a type.
FATAL:  Atom .R<U 3>.A<O5' 4> does not have a type.
FATAL:  Atom .R<U 3>.A<C5' 5> does not have a type.
FATAL:  Atom .R<U 3>.A<C4' 6> does not have a type.
FATAL:  Atom .R<U 3>.A<O4' 7> does not have a type.
FATAL:  Atom .R<U 3>.A<C1' 8> does not have a type.
FATAL:  Atom .R<U 3>.A<N1 9> does not have a type.
FATAL:  Atom .R<U 3>.A<C6 10> does not have a type.
FATAL:  Atom .R<U 3>.A<C5 11> does not have a type.
FATAL:  Atom .R<U 3>.A<C4 12> does not have a type.
FATAL:  Atom .R<U 3>.A<O4 13> does not have a type.
FATAL:  Atom .R<U 3>.A<N3 14> does not have a type.
FATAL:  Atom .R<U 3>.A<C2 15> does not have a type.
FATAL:  Atom .R<U 3>.A<O2 16> does not have a type.
FATAL:  Atom .R<U 3>.A<C3' 17> does not have a type.
FATAL:  Atom .R<U 3>.A<C2' 18> does not have a type.
FATAL:  Atom .R<U 3>.A<O2' 19> does not have a type.
FATAL:  Atom .R<U 3>.A<O3' 20> does not have a type.
FATAL:  Atom .R<U 4>.A<P 1> does not have a type.
FATAL:  Atom .R<U 4>.A<OP1 2> does not have a type.
FATAL:  Atom .R<U 4>.A<OP2 3> does not have a type.
FATAL:  Atom .R<U 4>.A<O5' 4> does not have a type.
FATAL:  Atom .R<U 4>.A<C5' 5> does not have a type.
FATAL:  Atom .R<U 4>.A<C4' 6> does not have a type.
FATAL:  Atom .R<U 4>.A<O4' 7> does not have a type.
FATAL:  Atom .R<U 4>.A<C1' 8> does not have a type.
FATAL:  Atom .R<U 4>.A<N1 9> does not have a type.
FATAL:  Atom .R<U 4>.A<C6 10> does not have a type.
FATAL:  Atom .R<U 4>.A<C5 11> does not have a type.
FATAL:  Atom .R<U 4>.A<C4 12> does not have a type.
FATAL:  Atom .R<U 4>.A<O4 13> does not have a type.
FATAL:  Atom .R<U 4>.A<N3 14> does not have a type.
FATAL:  Atom .R<U 4>.A<C2 15> does not have a type.
FATAL:  Atom .R<U 4>.A<O2 16> does not have a type.
FATAL:  Atom .R<U 4>.A<C3' 17> does not have a type.
FATAL:  Atom .R<U 4>.A<C2' 18> does not have a type.
FATAL:  Atom .R<U 4>.A<O2' 19> does not have a type.
FATAL:  Atom .R<U 4>.A<O3' 20> does not have a type.
FATAL:  Atom .R<U 5>.A<P 1> does not have a type.
FATAL:  Atom .R<U 5>.A<OP1 2> does not have a type.
FATAL:  Atom .R<U 5>.A<OP2 3> does not have a type.
FATAL:  Atom .R<U 5>.A<O5' 4> does not have a type.
FATAL:  Atom .R<U 5>.A<C5' 5> does not have a type.
FATAL:  Atom .R<U 5>.A<C4' 6> does not have a type.
FATAL:  Atom .R<U 5>.A<O4' 7> does not have a type.
FATAL:  Atom .R<U 5>.A<C1' 8> does not have a type.
FATAL:  Atom .R<U 5>.A<N1 9> does not have a type.
FATAL:  Atom .R<U 5>.A<C6 10> does not have a type.
FATAL:  Atom .R<U 5>.A<C5 11> does not have a type.
FATAL:  Atom .R<U 5>.A<C4 12> does not have a type.
FATAL:  Atom .R<U 5>.A<O4 13> does not have a type.
FATAL:  Atom .R<U 5>.A<N3 14> does not have a type.
FATAL:  Atom .R<U 5>.A<C2 15> does not have a type.
FATAL:  Atom .R<U 5>.A<O2 16> does not have a type.
FATAL:  Atom .R<U 5>.A<C3' 17> does not have a type.
FATAL:  Atom .R<U 5>.A<C2' 18> does not have a type.
FATAL:  Atom .R<U 5>.A<O2' 19> does not have a type.
FATAL:  Atom .R<U 5>.A<O3' 20> does not have a type.
FATAL:  Atom .R<U 6>.A<P 1> does not have a type.
FATAL:  Atom .R<U 6>.A<OP1 2> does not have a type.
FATAL:  Atom .R<U 6>.A<OP2 3> does not have a type.
FATAL:  Atom .R<U 6>.A<O5' 4> does not have a type.
FATAL:  Atom .R<U 6>.A<C5' 5> does not have a type.
FATAL:  Atom .R<U 6>.A<C4' 6> does not have a type.
FATAL:  Atom .R<U 6>.A<O4' 7> does not have a type.
FATAL:  Atom .R<U 6>.A<C1' 8> does not have a type.
FATAL:  Atom .R<U 6>.A<N1 9> does not have a type.
FATAL:  Atom .R<U 6>.A<C6 10> does not have a type.
FATAL:  Atom .R<U 6>.A<C5 11> does not have a type.
FATAL:  Atom .R<U 6>.A<C4 12> does not have a type.
FATAL:  Atom .R<U 6>.A<O4 13> does not have a type.
FATAL:  Atom .R<U 6>.A<N3 14> does not have a type.
FATAL:  Atom .R<U 6>.A<C2 15> does not have a type.
FATAL:  Atom .R<U 6>.A<O2 16> does not have a type.
FATAL:  Atom .R<U 6>.A<C3' 17> does not have a type.
FATAL:  Atom .R<U 6>.A<C2' 18> does not have a type.
FATAL:  Atom .R<U 6>.A<O2' 19> does not have a type.
FATAL:  Atom .R<U 6>.A<O3' 20> does not have a type.
FATAL:  Atom .R<U 7>.A<P 1> does not have a type.
FATAL:  Atom .R<U 7>.A<OP1 2> does not have a type.
FATAL:  Atom .R<U 7>.A<OP2 3> does not have a type.
FATAL:  Atom .R<U 7>.A<O5' 4> does not have a type.
FATAL:  Atom .R<U 7>.A<C5' 5> does not have a type.
FATAL:  Atom .R<U 7>.A<C4' 6> does not have a type.
FATAL:  Atom .R<U 7>.A<O4' 7> does not have a type.
FATAL:  Atom .R<U 7>.A<C1' 8> does not have a type.
FATAL:  Atom .R<U 7>.A<N1 9> does not have a type.
FATAL:  Atom .R<U 7>.A<C6 10> does not have a type.
FATAL:  Atom .R<U 7>.A<C5 11> does not have a type.
FATAL:  Atom .R<U 7>.A<C4 12> does not have a type.
FATAL:  Atom .R<U 7>.A<O4 13> does not have a type.
FATAL:  Atom .R<U 7>.A<N3 14> does not have a type.
FATAL:  Atom .R<U 7>.A<C2 15> does not have a type.
FATAL:  Atom .R<U 7>.A<O2 16> does not have a type.
FATAL:  Atom .R<U 7>.A<C3' 17> does not have a type.
FATAL:  Atom .R<U 7>.A<C2' 18> does not have a type.
FATAL:  Atom .R<U 7>.A<O2' 19> does not have a type.
FATAL:  Atom .R<U 7>.A<O3' 20> does not have a type.
FATAL:  Atom .R<U 8>.A<P 1> does not have a type.
FATAL:  Atom .R<U 8>.A<OP1 2> does not have a type.
FATAL:  Atom .R<U 8>.A<OP2 3> does not have a type.
FATAL:  Atom .R<U 8>.A<O5' 4> does not have a type.
FATAL:  Atom .R<U 8>.A<C5' 5> does not have a type.
FATAL:  Atom .R<U 8>.A<C4' 6> does not have a type.
FATAL:  Atom .R<U 8>.A<O4' 7> does not have a type.
FATAL:  Atom .R<U 8>.A<C1' 8> does not have a type.
FATAL:  Atom .R<U 8>.A<N1 9> does not have a type.
FATAL:  Atom .R<U 8>.A<C6 10> does not have a type.
FATAL:  Atom .R<U 8>.A<C5 11> does not have a type.
FATAL:  Atom .R<U 8>.A<C4 12> does not have a type.
FATAL:  Atom .R<U 8>.A<O4 13> does not have a type.
FATAL:  Atom .R<U 8>.A<N3 14> does not have a type.
FATAL:  Atom .R<U 8>.A<C2 15> does not have a type.
FATAL:  Atom .R<U 8>.A<O2 16> does not have a type.
FATAL:  Atom .R<U 8>.A<C3' 17> does not have a type.
FATAL:  Atom .R<U 8>.A<C2' 18> does not have a type.
FATAL:  Atom .R<U 8>.A<O2' 19> does not have a type.
FATAL:  Atom .R<U 8>.A<O3' 20> does not have a type.
FATAL:  Atom .R<U 9>.A<P 1> does not have a type.
FATAL:  Atom .R<U 9>.A<OP1 2> does not have a type.
FATAL:  Atom .R<U 9>.A<OP2 3> does not have a type.
FATAL:  Atom .R<U 9>.A<O5' 4> does not have a type.
FATAL:  Atom .R<U 9>.A<C5' 5> does not have a type.
FATAL:  Atom .R<U 9>.A<C4' 6> does not have a type.
FATAL:  Atom .R<U 9>.A<O4' 7> does not have a type.
FATAL:  Atom .R<U 9>.A<C1' 8> does not have a type.
FATAL:  Atom .R<U 9>.A<N1 9> does not have a type.
FATAL:  Atom .R<U 9>.A<C6 10> does not have a type.
FATAL:  Atom .R<U 9>.A<C5 11> does not have a type.
FATAL:  Atom .R<U 9>.A<C4 12> does not have a type.
FATAL:  Atom .R<U 9>.A<O4 13> does not have a type.
FATAL:  Atom .R<U 9>.A<N3 14> does not have a type.
FATAL:  Atom .R<U 9>.A<C2 15> does not have a type.
FATAL:  Atom .R<U 9>.A<O2 16> does not have a type.
FATAL:  Atom .R<U 9>.A<C3' 17> does not have a type.
FATAL:  Atom .R<U 9>.A<C2' 18> does not have a type.
FATAL:  Atom .R<U 9>.A<O2' 19> does not have a type.
FATAL:  Atom .R<U 9>.A<O3' 20> does not have a type.
FATAL:  Atom .R<U 10>.A<P 1> does not have a type.
FATAL:  Atom .R<U 10>.A<OP1 2> does not have a type.
FATAL:  Atom .R<U 10>.A<OP2 3> does not have a type.
FATAL:  Atom .R<U 10>.A<O5' 4> does not have a type.
FATAL:  Atom .R<U 10>.A<C5' 5> does not have a type.
FATAL:  Atom .R<U 10>.A<C4' 6> does not have a type.
FATAL:  Atom .R<U 10>.A<O4' 7> does not have a type.
FATAL:  Atom .R<U 10>.A<C1' 8> does not have a type.
FATAL:  Atom .R<U 10>.A<N1 9> does not have a type.
FATAL:  Atom .R<U 10>.A<C6 10> does not have a type.
FATAL:  Atom .R<U 10>.A<C5 11> does not have a type.
FATAL:  Atom .R<U 10>.A<C4 12> does not have a type.
FATAL:  Atom .R<U 10>.A<O4 13> does not have a type.
FATAL:  Atom .R<U 10>.A<N3 14> does not have a type.
FATAL:  Atom .R<U 10>.A<C2 15> does not have a type.
FATAL:  Atom .R<U 10>.A<O2 16> does not have a type.
FATAL:  Atom .R<U 10>.A<C3' 17> does not have a type.
FATAL:  Atom .R<U 10>.A<C2' 18> does not have a type.
FATAL:  Atom .R<U 10>.A<O2' 19> does not have a type.
FATAL:  Atom .R<U 10>.A<O3' 20> does not have a type.
FATAL:  Atom .R<U 11>.A<P 1> does not have a type.
FATAL:  Atom .R<U 11>.A<OP1 2> does not have a type.
FATAL:  Atom .R<U 11>.A<OP2 3> does not have a type.
FATAL:  Atom .R<U 11>.A<O5' 4> does not have a type.
FATAL:  Atom .R<U 11>.A<C5' 5> does not have a type.
FATAL:  Atom .R<U 11>.A<C4' 6> does not have a type.
FATAL:  Atom .R<U 11>.A<O4' 7> does not have a type.
FATAL:  Atom .R<U 11>.A<C1' 8> does not have a type.
FATAL:  Atom .R<U 11>.A<N1 9> does not have a type.
FATAL:  Atom .R<U 11>.A<C6 10> does not have a type.
FATAL:  Atom .R<U 11>.A<C5 11> does not have a type.
FATAL:  Atom .R<U 11>.A<C4 12> does not have a type.
FATAL:  Atom .R<U 11>.A<O4 13> does not have a type.
FATAL:  Atom .R<U 11>.A<N3 14> does not have a type.
FATAL:  Atom .R<U 11>.A<C2 15> does not have a type.
FATAL:  Atom .R<U 11>.A<O2 16> does not have a type.
FATAL:  Atom .R<U 11>.A<C3' 17> does not have a type.
FATAL:  Atom .R<U 11>.A<C2' 18> does not have a type.
FATAL:  Atom .R<U 11>.A<O2' 19> does not have a type.
FATAL:  Atom .R<U 11>.A<O3' 20> does not have a type.
FATAL:  Atom .R<U 12>.A<P 1> does not have a type.
FATAL:  Atom .R<U 12>.A<OP1 2> does not have a type.
FATAL:  Atom .R<U 12>.A<OP2 3> does not have a type.
FATAL:  Atom .R<U 12>.A<O5' 4> does not have a type.
FATAL:  Atom .R<U 12>.A<C5' 5> does not have a type.
FATAL:  Atom .R<U 12>.A<C4' 6> does not have a type.
FATAL:  Atom .R<U 12>.A<O4' 7> does not have a type.
FATAL:  Atom .R<U 12>.A<C1' 8> does not have a type.
FATAL:  Atom .R<U 12>.A<N1 9> does not have a type.
FATAL:  Atom .R<U 12>.A<C6 10> does not have a type.
FATAL:  Atom .R<U 12>.A<C5 11> does not have a type.
FATAL:  Atom .R<U 12>.A<C4 12> does not have a type.
FATAL:  Atom .R<U 12>.A<O4 13> does not have a type.
FATAL:  Atom .R<U 12>.A<N3 14> does not have a type.
FATAL:  Atom .R<U 12>.A<C2 15> does not have a type.
FATAL:  Atom .R<U 12>.A<O2 16> does not have a type.
FATAL:  Atom .R<U 12>.A<C3' 17> does not have a type.
FATAL:  Atom .R<U 12>.A<C2' 18> does not have a type.
FATAL:  Atom .R<U 12>.A<O2' 19> does not have a type.
FATAL:  Atom .R<U 12>.A<O3' 20> does not have a type.
FATAL:  Atom .R<U 13>.A<P 1> does not have a type.
FATAL:  Atom .R<U 13>.A<OP1 2> does not have a type.
FATAL:  Atom .R<U 13>.A<OP2 3> does not have a type.
FATAL:  Atom .R<U 13>.A<O5' 4> does not have a type.
FATAL:  Atom .R<U 13>.A<C5' 5> does not have a type.
FATAL:  Atom .R<U 13>.A<C4' 6> does not have a type.
FATAL:  Atom .R<U 13>.A<O4' 7> does not have a type.
FATAL:  Atom .R<U 13>.A<C1' 8> does not have a type.
FATAL:  Atom .R<U 13>.A<N1 9> does not have a type.
FATAL:  Atom .R<U 13>.A<C6 10> does not have a type.
FATAL:  Atom .R<U 13>.A<C5 11> does not have a type.
FATAL:  Atom .R<U 13>.A<C4 12> does not have a type.
FATAL:  Atom .R<U 13>.A<O4 13> does not have a type.
FATAL:  Atom .R<U 13>.A<N3 14> does not have a type.
FATAL:  Atom .R<U 13>.A<C2 15> does not have a type.
FATAL:  Atom .R<U 13>.A<O2 16> does not have a type.
FATAL:  Atom .R<U 13>.A<C3' 17> does not have a type.
FATAL:  Atom .R<U 13>.A<C2' 18> does not have a type.
FATAL:  Atom .R<U 13>.A<O2' 19> does not have a type.
FATAL:  Atom .R<U 13>.A<O3' 20> does not have a type.
FATAL:  Atom .R<U 14>.A<P 1> does not have a type.
FATAL:  Atom .R<U 14>.A<OP1 2> does not have a type.
FATAL:  Atom .R<U 14>.A<OP2 3> does not have a type.
FATAL:  Atom .R<U 14>.A<O5' 4> does not have a type.
FATAL:  Atom .R<U 14>.A<C5' 5> does not have a type.
FATAL:  Atom .R<U 14>.A<C4' 6> does not have a type.
FATAL:  Atom .R<U 14>.A<O4' 7> does not have a type.
FATAL:  Atom .R<U 14>.A<C1' 8> does not have a type.
FATAL:  Atom .R<U 14>.A<N1 9> does not have a type.
FATAL:  Atom .R<U 14>.A<C6 10> does not have a type.
FATAL:  Atom .R<U 14>.A<C5 11> does not have a type.
FATAL:  Atom .R<U 14>.A<C4 12> does not have a type.
FATAL:  Atom .R<U 14>.A<O4 13> does not have a type.
FATAL:  Atom .R<U 14>.A<N3 14> does not have a type.
FATAL:  Atom .R<U 14>.A<C2 15> does not have a type.
FATAL:  Atom .R<U 14>.A<O2 16> does not have a type.
FATAL:  Atom .R<U 14>.A<C3' 17> does not have a type.
FATAL:  Atom .R<U 14>.A<C2' 18> does not have a type.
FATAL:  Atom .R<U 14>.A<O2' 19> does not have a type.
FATAL:  Atom .R<U 14>.A<O3' 20> does not have a type.
FATAL:  Atom .R<U 15>.A<P 1> does not have a type.
FATAL:  Atom .R<U 15>.A<OP1 2> does not have a type.
FATAL:  Atom .R<U 15>.A<OP2 3> does not have a type.
FATAL:  Atom .R<U 15>.A<O5' 4> does not have a type.
FATAL:  Atom .R<U 15>.A<C5' 5> does not have a type.
FATAL:  Atom .R<U 15>.A<C4' 6> does not have a type.
FATAL:  Atom .R<U 15>.A<O4' 7> does not have a type.
FATAL:  Atom .R<U 15>.A<C1' 8> does not have a type.
FATAL:  Atom .R<U 15>.A<N1 9> does not have a type.
FATAL:  Atom .R<U 15>.A<C6 10> does not have a type.
FATAL:  Atom .R<U 15>.A<C5 11> does not have a type.
FATAL:  Atom .R<U 15>.A<C4 12> does not have a type.
FATAL:  Atom .R<U 15>.A<O4 13> does not have a type.
FATAL:  Atom .R<U 15>.A<N3 14> does not have a type.
FATAL:  Atom .R<U 15>.A<C2 15> does not have a type.
FATAL:  Atom .R<U 15>.A<O2 16> does not have a type.
FATAL:  Atom .R<U 15>.A<C3' 17> does not have a type.
FATAL:  Atom .R<U 15>.A<C2' 18> does not have a type.
FATAL:  Atom .R<U 15>.A<O2' 19> does not have a type.
FATAL:  Atom .R<U 15>.A<O3' 20> does not have a type.
FATAL:  Atom .R<U 16>.A<P 1> does not have a type.
FATAL:  Atom .R<U 16>.A<OP1 2> does not have a type.
FATAL:  Atom .R<U 16>.A<OP2 3> does not have a type.
FATAL:  Atom .R<U 16>.A<O5' 4> does not have a type.
FATAL:  Atom .R<U 16>.A<C5' 5> does not have a type.
FATAL:  Atom .R<U 16>.A<C4' 6> does not have a type.
FATAL:  Atom .R<U 16>.A<O4' 7> does not have a type.
FATAL:  Atom .R<U 16>.A<C1' 8> does not have a type.
FATAL:  Atom .R<U 16>.A<N1 9> does not have a type.
FATAL:  Atom .R<U 16>.A<C6 10> does not have a type.
FATAL:  Atom .R<U 16>.A<C5 11> does not have a type.
FATAL:  Atom .R<U 16>.A<C4 12> does not have a type.
FATAL:  Atom .R<U 16>.A<O4 13> does not have a type.
FATAL:  Atom .R<U 16>.A<N3 14> does not have a type.
FATAL:  Atom .R<U 16>.A<C2 15> does not have a type.
FATAL:  Atom .R<U 16>.A<O2 16> does not have a type.
FATAL:  Atom .R<U 16>.A<C3' 17> does not have a type.
FATAL:  Atom .R<U 16>.A<C2' 18> does not have a type.
FATAL:  Atom .R<U 16>.A<O2' 19> does not have a type.
FATAL:  Atom .R<U 16>.A<O3' 20> does not have a type.
FATAL:  Atom .R<U 17>.A<P 1> does not have a type.
FATAL:  Atom .R<U 17>.A<OP1 2> does not have a type.
FATAL:  Atom .R<U 17>.A<OP2 3> does not have a type.
FATAL:  Atom .R<U 17>.A<O5' 4> does not have a type.
FATAL:  Atom .R<U 17>.A<C5' 5> does not have a type.
FATAL:  Atom .R<U 17>.A<C4' 6> does not have a type.
FATAL:  Atom .R<U 17>.A<O4' 7> does not have a type.
FATAL:  Atom .R<U 17>.A<C1' 8> does not have a type.
FATAL:  Atom .R<U 17>.A<N1 9> does not have a type.
FATAL:  Atom .R<U 17>.A<C6 10> does not have a type.
FATAL:  Atom .R<U 17>.A<C5 11> does not have a type.
FATAL:  Atom .R<U 17>.A<C4 12> does not have a type.
FATAL:  Atom .R<U 17>.A<O4 13> does not have a type.
FATAL:  Atom .R<U 17>.A<N3 14> does not have a type.
FATAL:  Atom .R<U 17>.A<C2 15> does not have a type.
FATAL:  Atom .R<U 17>.A<O2 16> does not have a type.
FATAL:  Atom .R<U 17>.A<C3' 17> does not have a type.
FATAL:  Atom .R<U 17>.A<C2' 18> does not have a type.
FATAL:  Atom .R<U 17>.A<O2' 19> does not have a type.
FATAL:  Atom .R<U 17>.A<O3' 20> does not have a type.
FATAL:  Atom .R<U 18>.A<P 1> does not have a type.
FATAL:  Atom .R<U 18>.A<OP1 2> does not have a type.
FATAL:  Atom .R<U 18>.A<OP2 3> does not have a type.
FATAL:  Atom .R<U 18>.A<O5' 4> does not have a type.
FATAL:  Atom .R<U 18>.A<C5' 5> does not have a type.
FATAL:  Atom .R<U 18>.A<C4' 6> does not have a type.
FATAL:  Atom .R<U 18>.A<O4' 7> does not have a type.
FATAL:  Atom .R<U 18>.A<C1' 8> does not have a type.
FATAL:  Atom .R<U 18>.A<N1 9> does not have a type.
FATAL:  Atom .R<U 18>.A<C6 10> does not have a type.
FATAL:  Atom .R<U 18>.A<C5 11> does not have a type.
FATAL:  Atom .R<U 18>.A<C4 12> does not have a type.
FATAL:  Atom .R<U 18>.A<O4 13> does not have a type.
FATAL:  Atom .R<U 18>.A<N3 14> does not have a type.
FATAL:  Atom .R<U 18>.A<C2 15> does not have a type.
FATAL:  Atom .R<U 18>.A<O2 16> does not have a type.
FATAL:  Atom .R<U 18>.A<C3' 17> does not have a type.
FATAL:  Atom .R<U 18>.A<C2' 18> does not have a type.
FATAL:  Atom .R<U 18>.A<O2' 19> does not have a type.
FATAL:  Atom .R<U 18>.A<O3' 20> does not have a type.
FATAL:  Atom .R<U 19>.A<P 1> does not have a type.
FATAL:  Atom .R<U 19>.A<OP1 2> does not have a type.
FATAL:  Atom .R<U 19>.A<OP2 3> does not have a type.
FATAL:  Atom .R<U 19>.A<O5' 4> does not have a type.
FATAL:  Atom .R<U 19>.A<C5' 5> does not have a type.
FATAL:  Atom .R<U 19>.A<C4' 6> does not have a type.
FATAL:  Atom .R<U 19>.A<O4' 7> does not have a type.
FATAL:  Atom .R<U 19>.A<C1' 8> does not have a type.
FATAL:  Atom .R<U 19>.A<N1 9> does not have a type.
FATAL:  Atom .R<U 19>.A<C6 10> does not have a type.
FATAL:  Atom .R<U 19>.A<C5 11> does not have a type.
FATAL:  Atom .R<U 19>.A<C4 12> does not have a type.
FATAL:  Atom .R<U 19>.A<O4 13> does not have a type.
FATAL:  Atom .R<U 19>.A<N3 14> does not have a type.
FATAL:  Atom .R<U 19>.A<C2 15> does not have a type.
FATAL:  Atom .R<U 19>.A<O2 16> does not have a type.
FATAL:  Atom .R<U 19>.A<C3' 17> does not have a type.
FATAL:  Atom .R<U 19>.A<C2' 18> does not have a type.
FATAL:  Atom .R<U 19>.A<O2' 19> does not have a type.
FATAL:  Atom .R<U 19>.A<O3' 20> does not have a type.
FATAL:  Atom .R<U 20>.A<P 1> does not have a type.
FATAL:  Atom .R<U 20>.A<OP1 2> does not have a type.
FATAL:  Atom .R<U 20>.A<OP2 3> does not have a type.
FATAL:  Atom .R<U 20>.A<O5' 4> does not have a type.
FATAL:  Atom .R<U 20>.A<C5' 5> does not have a type.
FATAL:  Atom .R<U 20>.A<C4' 6> does not have a type.
FATAL:  Atom .R<U 20>.A<O4' 7> does not have a type.
FATAL:  Atom .R<U 20>.A<C1' 8> does not have a type.
FATAL:  Atom .R<U 20>.A<N1 9> does not have a type.
FATAL:  Atom .R<U 20>.A<C6 10> does not have a type.
FATAL:  Atom .R<U 20>.A<C5 11> does not have a type.
FATAL:  Atom .R<U 20>.A<C4 12> does not have a type.
FATAL:  Atom .R<U 20>.A<O4 13> does not have a type.
FATAL:  Atom .R<U 20>.A<N3 14> does not have a type.
FATAL:  Atom .R<U 20>.A<C2 15> does not have a type.
FATAL:  Atom .R<U 20>.A<O2 16> does not have a type.
FATAL:  Atom .R<U 20>.A<C3' 17> does not have a type.
FATAL:  Atom .R<U 20>.A<C2' 18> does not have a type.
FATAL:  Atom .R<U 20>.A<O2' 19> does not have a type.
FATAL:  Atom .R<U 20>.A<O3' 20> does not have a type.
FATAL:  Atom .R<U 21>.A<P 1> does not have a type.
FATAL:  Atom .R<U 21>.A<OP1 2> does not have a type.
FATAL:  Atom .R<U 21>.A<OP2 3> does not have a type.
FATAL:  Atom .R<U 21>.A<O5' 4> does not have a type.
FATAL:  Atom .R<U 21>.A<C5' 5> does not have a type.
FATAL:  Atom .R<U 21>.A<C4' 6> does not have a type.
FATAL:  Atom .R<U 21>.A<O4' 7> does not have a type.
FATAL:  Atom .R<U 21>.A<C1' 8> does not have a type.
FATAL:  Atom .R<U 21>.A<N1 9> does not have a type.
FATAL:  Atom .R<U 21>.A<C6 10> does not have a type.
FATAL:  Atom .R<U 21>.A<C5 11> does not have a type.
FATAL:  Atom .R<U 21>.A<C4 12> does not have a type.
FATAL:  Atom .R<U 21>.A<O4 13> does not have a type.
FATAL:  Atom .R<U 21>.A<N3 14> does not have a type.
FATAL:  Atom .R<U 21>.A<C2 15> does not have a type.
FATAL:  Atom .R<U 21>.A<O2 16> does not have a type.
FATAL:  Atom .R<U 21>.A<C3' 17> does not have a type.
FATAL:  Atom .R<U 21>.A<C2' 18> does not have a type.
FATAL:  Atom .R<U 21>.A<O2' 19> does not have a type.
FATAL:  Atom .R<U 21>.A<O3' 20> does not have a type.
FATAL:  Atom .R<U 22>.A<P 1> does not have a type.
FATAL:  Atom .R<U 22>.A<OP1 2> does not have a type.
FATAL:  Atom .R<U 22>.A<OP2 3> does not have a type.
FATAL:  Atom .R<U 22>.A<O5' 4> does not have a type.
FATAL:  Atom .R<U 22>.A<C5' 5> does not have a type.
FATAL:  Atom .R<U 22>.A<C4' 6> does not have a type.
FATAL:  Atom .R<U 22>.A<O4' 7> does not have a type.
FATAL:  Atom .R<U 22>.A<C1' 8> does not have a type.
FATAL:  Atom .R<U 22>.A<N1 9> does not have a type.
FATAL:  Atom .R<U 22>.A<C6 10> does not have a type.
FATAL:  Atom .R<U 22>.A<C5 11> does not have a type.
FATAL:  Atom .R<U 22>.A<C4 12> does not have a type.
FATAL:  Atom .R<U 22>.A<O4 13> does not have a type.
FATAL:  Atom .R<U 22>.A<N3 14> does not have a type.
FATAL:  Atom .R<U 22>.A<C2 15> does not have a type.
FATAL:  Atom .R<U 22>.A<O2 16> does not have a type.
FATAL:  Atom .R<U 22>.A<C3' 17> does not have a type.
FATAL:  Atom .R<U 22>.A<C2' 18> does not have a type.
FATAL:  Atom .R<U 22>.A<O2' 19> does not have a type.
FATAL:  Atom .R<U 22>.A<O3' 20> does not have a type.
FATAL:  Atom .R<U 23>.A<P 1> does not have a type.
FATAL:  Atom .R<U 23>.A<OP1 2> does not have a type.
FATAL:  Atom .R<U 23>.A<OP2 3> does not have a type.
FATAL:  Atom .R<U 23>.A<O5' 4> does not have a type.
FATAL:  Atom .R<U 23>.A<C5' 5> does not have a type.
FATAL:  Atom .R<U 23>.A<C4' 6> does not have a type.
FATAL:  Atom .R<U 23>.A<O4' 7> does not have a type.
FATAL:  Atom .R<U 23>.A<C1' 8> does not have a type.
FATAL:  Atom .R<U 23>.A<N1 9> does not have a type.
FATAL:  Atom .R<U 23>.A<C6 10> does not have a type.
FATAL:  Atom .R<U 23>.A<C5 11> does not have a type.
FATAL:  Atom .R<U 23>.A<C4 12> does not have a type.
FATAL:  Atom .R<U 23>.A<O4 13> does not have a type.
FATAL:  Atom .R<U 23>.A<N3 14> does not have a type.
FATAL:  Atom .R<U 23>.A<C2 15> does not have a type.
FATAL:  Atom .R<U 23>.A<O2 16> does not have a type.
FATAL:  Atom .R<U 23>.A<C3' 17> does not have a type.
FATAL:  Atom .R<U 23>.A<C2' 18> does not have a type.
FATAL:  Atom .R<U 23>.A<O2' 19> does not have a type.
FATAL:  Atom .R<U 23>.A<O3' 20> does not have a type.
FATAL:  Atom .R<U 24>.A<P 1> does not have a type.
FATAL:  Atom .R<U 24>.A<OP1 2> does not have a type.
FATAL:  Atom .R<U 24>.A<OP2 3> does not have a type.
FATAL:  Atom .R<U 24>.A<O5' 4> does not have a type.
FATAL:  Atom .R<U 24>.A<C5' 5> does not have a type.
FATAL:  Atom .R<U 24>.A<C4' 6> does not have a type.
FATAL:  Atom .R<U 24>.A<O4' 7> does not have a type.
FATAL:  Atom .R<U 24>.A<C1' 8> does not have a type.
FATAL:  Atom .R<U 24>.A<N1 9> does not have a type.
FATAL:  Atom .R<U 24>.A<C6 10> does not have a type.
FATAL:  Atom .R<U 24>.A<C5 11> does not have a type.
FATAL:  Atom .R<U 24>.A<C4 12> does not have a type.
FATAL:  Atom .R<U 24>.A<O4 13> does not have a type.
FATAL:  Atom .R<U 24>.A<N3 14> does not have a type.
FATAL:  Atom .R<U 24>.A<C2 15> does not have a type.
FATAL:  Atom .R<U 24>.A<O2 16> does not have a type.
FATAL:  Atom .R<U 24>.A<C3' 17> does not have a type.
FATAL:  Atom .R<U 24>.A<C2' 18> does not have a type.
FATAL:  Atom .R<U 24>.A<O2' 19> does not have a type.
FATAL:  Atom .R<U 24>.A<O3' 20> does not have a type.
FATAL:  Atom .R<U 25>.A<P 1> does not have a type.
FATAL:  Atom .R<U 25>.A<OP1 2> does not have a type.
FATAL:  Atom .R<U 25>.A<OP2 3> does not have a type.
FATAL:  Atom .R<U 25>.A<O5' 4> does not have a type.
FATAL:  Atom .R<U 25>.A<C5' 5> does not have a type.
FATAL:  Atom .R<U 25>.A<C4' 6> does not have a type.
FATAL:  Atom .R<U 25>.A<O4' 7> does not have a type.
FATAL:  Atom .R<U 25>.A<C1' 8> does not have a type.
FATAL:  Atom .R<U 25>.A<N1 9> does not have a type.
FATAL:  Atom .R<U 25>.A<C6 10> does not have a type.
FATAL:  Atom .R<U 25>.A<C5 11> does not have a type.
FATAL:  Atom .R<U 25>.A<C4 12> does not have a type.
FATAL:  Atom .R<U 25>.A<O4 13> does not have a type.
FATAL:  Atom .R<U 25>.A<N3 14> does not have a type.
FATAL:  Atom .R<U 25>.A<C2 15> does not have a type.
FATAL:  Atom .R<U 25>.A<O2 16> does not have a type.
FATAL:  Atom .R<U 25>.A<C3' 17> does not have a type.
FATAL:  Atom .R<U 25>.A<C2' 18> does not have a type.
FATAL:  Atom .R<U 25>.A<O2' 19> does not have a type.
FATAL:  Atom .R<U 25>.A<O3' 20> does not have a type.
FATAL:  Atom .R<U 26>.A<P 1> does not have a type.
FATAL:  Atom .R<U 26>.A<OP1 2> does not have a type.
FATAL:  Atom .R<U 26>.A<OP2 3> does not have a type.
FATAL:  Atom .R<U 26>.A<O5' 4> does not have a type.
FATAL:  Atom .R<U 26>.A<C5' 5> does not have a type.
FATAL:  Atom .R<U 26>.A<C4' 6> does not have a type.
FATAL:  Atom .R<U 26>.A<O4' 7> does not have a type.
FATAL:  Atom .R<U 26>.A<C1' 8> does not have a type.
FATAL:  Atom .R<U 26>.A<N1 9> does not have a type.
FATAL:  Atom .R<U 26>.A<C6 10> does not have a type.
FATAL:  Atom .R<U 26>.A<C5 11> does not have a type.
FATAL:  Atom .R<U 26>.A<C4 12> does not have a type.
FATAL:  Atom .R<U 26>.A<O4 13> does not have a type.
FATAL:  Atom .R<U 26>.A<N3 14> does not have a type.
FATAL:  Atom .R<U 26>.A<C2 15> does not have a type.
FATAL:  Atom .R<U 26>.A<O2 16> does not have a type.
FATAL:  Atom .R<U 26>.A<C3' 17> does not have a type.
FATAL:  Atom .R<U 26>.A<C2' 18> does not have a type.
FATAL:  Atom .R<U 26>.A<O2' 19> does not have a type.
FATAL:  Atom .R<U 26>.A<O3' 20> does not have a type.
FATAL:  Atom .R<U 27>.A<P 1> does not have a type.
FATAL:  Atom .R<U 27>.A<OP1 2> does not have a type.
FATAL:  Atom .R<U 27>.A<OP2 3> does not have a type.
FATAL:  Atom .R<U 27>.A<O5' 4> does not have a type.
FATAL:  Atom .R<U 27>.A<C5' 5> does not have a type.
FATAL:  Atom .R<U 27>.A<C4' 6> does not have a type.
FATAL:  Atom .R<U 27>.A<O4' 7> does not have a type.
FATAL:  Atom .R<U 27>.A<C1' 8> does not have a type.
FATAL:  Atom .R<U 27>.A<N1 9> does not have a type.
FATAL:  Atom .R<U 27>.A<C6 10> does not have a type.
FATAL:  Atom .R<U 27>.A<C5 11> does not have a type.
FATAL:  Atom .R<U 27>.A<C4 12> does not have a type.
FATAL:  Atom .R<U 27>.A<O4 13> does not have a type.
FATAL:  Atom .R<U 27>.A<N3 14> does not have a type.
FATAL:  Atom .R<U 27>.A<C2 15> does not have a type.
FATAL:  Atom .R<U 27>.A<O2 16> does not have a type.
FATAL:  Atom .R<U 27>.A<C3' 17> does not have a type.
FATAL:  Atom .R<U 27>.A<C2' 18> does not have a type.
FATAL:  Atom .R<U 27>.A<O2' 19> does not have a type.
FATAL:  Atom .R<U 27>.A<O3' 20> does not have a type.
FATAL:  Atom .R<U 28>.A<P 1> does not have a type.
FATAL:  Atom .R<U 28>.A<OP1 2> does not have a type.
FATAL:  Atom .R<U 28>.A<OP2 3> does not have a type.
FATAL:  Atom .R<U 28>.A<O5' 4> does not have a type.
FATAL:  Atom .R<U 28>.A<C5' 5> does not have a type.
FATAL:  Atom .R<U 28>.A<C4' 6> does not have a type.
FATAL:  Atom .R<U 28>.A<O4' 7> does not have a type.
FATAL:  Atom .R<U 28>.A<C1' 8> does not have a type.
FATAL:  Atom .R<U 28>.A<N1 9> does not have a type.
FATAL:  Atom .R<U 28>.A<C6 10> does not have a type.
FATAL:  Atom .R<U 28>.A<C5 11> does not have a type.
FATAL:  Atom .R<U 28>.A<C4 12> does not have a type.
FATAL:  Atom .R<U 28>.A<O4 13> does not have a type.
FATAL:  Atom .R<U 28>.A<N3 14> does not have a type.
FATAL:  Atom .R<U 28>.A<C2 15> does not have a type.
FATAL:  Atom .R<U 28>.A<O2 16> does not have a type.
FATAL:  Atom .R<U 28>.A<C3' 17> does not have a type.
FATAL:  Atom .R<U 28>.A<C2' 18> does not have a type.
FATAL:  Atom .R<U 28>.A<O2' 19> does not have a type.
FATAL:  Atom .R<U 28>.A<O3' 20> does not have a type.
FATAL:  Atom .R<U 29>.A<P 1> does not have a type.
FATAL:  Atom .R<U 29>.A<OP1 2> does not have a type.
FATAL:  Atom .R<U 29>.A<OP2 3> does not have a type.
FATAL:  Atom .R<U 29>.A<O5' 4> does not have a type.
FATAL:  Atom .R<U 29>.A<C5' 5> does not have a type.
FATAL:  Atom .R<U 29>.A<C4' 6> does not have a type.
FATAL:  Atom .R<U 29>.A<O4' 7> does not have a type.
FATAL:  Atom .R<U 29>.A<C1' 8> does not have a type.
FATAL:  Atom .R<U 29>.A<N1 9> does not have a type.
FATAL:  Atom .R<U 29>.A<C6 10> does not have a type.
FATAL:  Atom .R<U 29>.A<C5 11> does not have a type.
FATAL:  Atom .R<U 29>.A<C4 12> does not have a type.
FATAL:  Atom .R<U 29>.A<O4 13> does not have a type.
FATAL:  Atom .R<U 29>.A<N3 14> does not have a type.
FATAL:  Atom .R<U 29>.A<C2 15> does not have a type.
FATAL:  Atom .R<U 29>.A<O2 16> does not have a type.
FATAL:  Atom .R<U 29>.A<C3' 17> does not have a type.
FATAL:  Atom .R<U 29>.A<C2' 18> does not have a type.
FATAL:  Atom .R<U 29>.A<O2' 19> does not have a type.
FATAL:  Atom .R<U 29>.A<O3' 20> does not have a type.
FATAL:  Atom .R<U 30>.A<P 1> does not have a type.
FATAL:  Atom .R<U 30>.A<OP1 2> does not have a type.
FATAL:  Atom .R<U 30>.A<OP2 3> does not have a type.
FATAL:  Atom .R<U 30>.A<O5' 4> does not have a type.
FATAL:  Atom .R<U 30>.A<C5' 5> does not have a type.
FATAL:  Atom .R<U 30>.A<C4' 6> does not have a type.
FATAL:  Atom .R<U 30>.A<O4' 7> does not have a type.
FATAL:  Atom .R<U 30>.A<C1' 8> does not have a type.
FATAL:  Atom .R<U 30>.A<N1 9> does not have a type.
FATAL:  Atom .R<U 30>.A<C6 10> does not have a type.
FATAL:  Atom .R<U 30>.A<C5 11> does not have a type.
FATAL:  Atom .R<U 30>.A<C4 12> does not have a type.
FATAL:  Atom .R<U 30>.A<O4 13> does not have a type.
FATAL:  Atom .R<U 30>.A<N3 14> does not have a type.
FATAL:  Atom .R<U 30>.A<C2 15> does not have a type.
FATAL:  Atom .R<U 30>.A<O2 16> does not have a type.
FATAL:  Atom .R<U 30>.A<C3' 17> does not have a type.
FATAL:  Atom .R<U 30>.A<C2' 18> does not have a type.
FATAL:  Atom .R<U 30>.A<O2' 19> does not have a type.
FATAL:  Atom .R<U 30>.A<O3' 20> does not have a type.
FATAL:  Atom .R<U 31>.A<P 1> does not have a type.
FATAL:  Atom .R<U 31>.A<OP1 2> does not have a type.
FATAL:  Atom .R<U 31>.A<OP2 3> does not have a type.
FATAL:  Atom .R<U 31>.A<O5' 4> does not have a type.
FATAL:  Atom .R<U 31>.A<C5' 5> does not have a type.
FATAL:  Atom .R<U 31>.A<C4' 6> does not have a type.
FATAL:  Atom .R<U 31>.A<O4' 7> does not have a type.
FATAL:  Atom .R<U 31>.A<C1' 8> does not have a type.
FATAL:  Atom .R<U 31>.A<N1 9> does not have a type.
FATAL:  Atom .R<U 31>.A<C6 10> does not have a type.
FATAL:  Atom .R<U 31>.A<C5 11> does not have a type.
FATAL:  Atom .R<U 31>.A<C4 12> does not have a type.
FATAL:  Atom .R<U 31>.A<O4 13> does not have a type.
FATAL:  Atom .R<U 31>.A<N3 14> does not have a type.
FATAL:  Atom .R<U 31>.A<C2 15> does not have a type.
FATAL:  Atom .R<U 31>.A<O2 16> does not have a type.
FATAL:  Atom .R<U 31>.A<C3' 17> does not have a type.
FATAL:  Atom .R<U 31>.A<C2' 18> does not have a type.
FATAL:  Atom .R<U 31>.A<O2' 19> does not have a type.
FATAL:  Atom .R<U 31>.A<O3' 20> does not have a type.
FATAL:  Atom .R<U 32>.A<P 1> does not have a type.
FATAL:  Atom .R<U 32>.A<OP1 2> does not have a type.
FATAL:  Atom .R<U 32>.A<OP2 3> does not have a type.
FATAL:  Atom .R<U 32>.A<O5' 4> does not have a type.
FATAL:  Atom .R<U 32>.A<C5' 5> does not have a type.
FATAL:  Atom .R<U 32>.A<C4' 6> does not have a type.
FATAL:  Atom .R<U 32>.A<O4' 7> does not have a type.
FATAL:  Atom .R<U 32>.A<C1' 8> does not have a type.
FATAL:  Atom .R<U 32>.A<N1 9> does not have a type.
FATAL:  Atom .R<U 32>.A<C6 10> does not have a type.
FATAL:  Atom .R<U 32>.A<C5 11> does not have a type.
FATAL:  Atom .R<U 32>.A<C4 12> does not have a type.
FATAL:  Atom .R<U 32>.A<O4 13> does not have a type.
FATAL:  Atom .R<U 32>.A<N3 14> does not have a type.
FATAL:  Atom .R<U 32>.A<C2 15> does not have a type.
FATAL:  Atom .R<U 32>.A<O2 16> does not have a type.
FATAL:  Atom .R<U 32>.A<C3' 17> does not have a type.
FATAL:  Atom .R<U 32>.A<C2' 18> does not have a type.
FATAL:  Atom .R<U 32>.A<O2' 19> does not have a type.
FATAL:  Atom .R<U 32>.A<O3' 20> does not have a type.
FATAL:  Atom .R<U 33>.A<P 1> does not have a type.
FATAL:  Atom .R<U 33>.A<OP1 2> does not have a type.
FATAL:  Atom .R<U 33>.A<OP2 3> does not have a type.
FATAL:  Atom .R<U 33>.A<O5' 4> does not have a type.
FATAL:  Atom .R<U 33>.A<C5' 5> does not have a type.
FATAL:  Atom .R<U 33>.A<C4' 6> does not have a type.
FATAL:  Atom .R<U 33>.A<O4' 7> does not have a type.
FATAL:  Atom .R<U 33>.A<C1' 8> does not have a type.
FATAL:  Atom .R<U 33>.A<N1 9> does not have a type.
FATAL:  Atom .R<U 33>.A<C6 10> does not have a type.
FATAL:  Atom .R<U 33>.A<C5 11> does not have a type.
FATAL:  Atom .R<U 33>.A<C4 12> does not have a type.
FATAL:  Atom .R<U 33>.A<O4 13> does not have a type.
FATAL:  Atom .R<U 33>.A<N3 14> does not have a type.
FATAL:  Atom .R<U 33>.A<C2 15> does not have a type.
FATAL:  Atom .R<U 33>.A<O2 16> does not have a type.
FATAL:  Atom .R<U 33>.A<C3' 17> does not have a type.
FATAL:  Atom .R<U 33>.A<C2' 18> does not have a type.
FATAL:  Atom .R<U 33>.A<O2' 19> does not have a type.
FATAL:  Atom .R<U 33>.A<O3' 20> does not have a type.
FATAL:  Atom .R<U 34>.A<P 1> does not have a type.
FATAL:  Atom .R<U 34>.A<OP1 2> does not have a type.
FATAL:  Atom .R<U 34>.A<OP2 3> does not have a type.
FATAL:  Atom .R<U 34>.A<O5' 4> does not have a type.
FATAL:  Atom .R<U 34>.A<C5' 5> does not have a type.
FATAL:  Atom .R<U 34>.A<C4' 6> does not have a type.
FATAL:  Atom .R<U 34>.A<O4' 7> does not have a type.
FATAL:  Atom .R<U 34>.A<C1' 8> does not have a type.
FATAL:  Atom .R<U 34>.A<N1 9> does not have a type.
FATAL:  Atom .R<U 34>.A<C6 10> does not have a type.
FATAL:  Atom .R<U 34>.A<C5 11> does not have a type.
FATAL:  Atom .R<U 34>.A<C4 12> does not have a type.
FATAL:  Atom .R<U 34>.A<O4 13> does not have a type.
FATAL:  Atom .R<U 34>.A<N3 14> does not have a type.
FATAL:  Atom .R<U 34>.A<C2 15> does not have a type.
FATAL:  Atom .R<U 34>.A<O2 16> does not have a type.
FATAL:  Atom .R<U 34>.A<C3' 17> does not have a type.
FATAL:  Atom .R<U 34>.A<C2' 18> does not have a type.
FATAL:  Atom .R<U 34>.A<O2' 19> does not have a type.
FATAL:  Atom .R<U 34>.A<O3' 20> does not have a type.
FATAL:  Atom .R<U 35>.A<P 1> does not have a type.
FATAL:  Atom .R<U 35>.A<OP1 2> does not have a type.
FATAL:  Atom .R<U 35>.A<OP2 3> does not have a type.
FATAL:  Atom .R<U 35>.A<O5' 4> does not have a type.
FATAL:  Atom .R<U 35>.A<C5' 5> does not have a type.
FATAL:  Atom .R<U 35>.A<C4' 6> does not have a type.
FATAL:  Atom .R<U 35>.A<O4' 7> does not have a type.
FATAL:  Atom .R<U 35>.A<C1' 8> does not have a type.
FATAL:  Atom .R<U 35>.A<N1 9> does not have a type.
FATAL:  Atom .R<U 35>.A<C6 10> does not have a type.
FATAL:  Atom .R<U 35>.A<C5 11> does not have a type.
FATAL:  Atom .R<U 35>.A<C4 12> does not have a type.
FATAL:  Atom .R<U 35>.A<O4 13> does not have a type.
FATAL:  Atom .R<U 35>.A<N3 14> does not have a type.
FATAL:  Atom .R<U 35>.A<C2 15> does not have a type.
FATAL:  Atom .R<U 35>.A<O2 16> does not have a type.
FATAL:  Atom .R<U 35>.A<C3' 17> does not have a type.
FATAL:  Atom .R<U 35>.A<C2' 18> does not have a type.
FATAL:  Atom .R<U 35>.A<O2' 19> does not have a type.
FATAL:  Atom .R<U 35>.A<O3' 20> does not have a type.
FATAL:  Atom .R<U 36>.A<P 1> does not have a type.
FATAL:  Atom .R<U 36>.A<OP1 2> does not have a type.
FATAL:  Atom .R<U 36>.A<OP2 3> does not have a type.
FATAL:  Atom .R<U 36>.A<O5' 4> does not have a type.
FATAL:  Atom .R<U 36>.A<C5' 5> does not have a type.
FATAL:  Atom .R<U 36>.A<C4' 6> does not have a type.
FATAL:  Atom .R<U 36>.A<O4' 7> does not have a type.
FATAL:  Atom .R<U 36>.A<C1' 8> does not have a type.
FATAL:  Atom .R<U 36>.A<N1 9> does not have a type.
FATAL:  Atom .R<U 36>.A<C6 10> does not have a type.
FATAL:  Atom .R<U 36>.A<C5 11> does not have a type.
FATAL:  Atom .R<U 36>.A<C4 12> does not have a type.
FATAL:  Atom .R<U 36>.A<O4 13> does not have a type.
FATAL:  Atom .R<U 36>.A<N3 14> does not have a type.
FATAL:  Atom .R<U 36>.A<C2 15> does not have a type.
FATAL:  Atom .R<U 36>.A<O2 16> does not have a type.
FATAL:  Atom .R<U 36>.A<C3' 17> does not have a type.
FATAL:  Atom .R<U 36>.A<C2' 18> does not have a type.
FATAL:  Atom .R<U 36>.A<O2' 19> does not have a type.
FATAL:  Atom .R<U 36>.A<O3' 20> does not have a type.
FATAL:  Atom .R<U 37>.A<P 1> does not have a type.
FATAL:  Atom .R<U 37>.A<OP1 2> does not have a type.
FATAL:  Atom .R<U 37>.A<OP2 3> does not have a type.
FATAL:  Atom .R<U 37>.A<O5' 4> does not have a type.
FATAL:  Atom .R<U 37>.A<C5' 5> does not have a type.
FATAL:  Atom .R<U 37>.A<C4' 6> does not have a type.
FATAL:  Atom .R<U 37>.A<O4' 7> does not have a type.
FATAL:  Atom .R<U 37>.A<C1' 8> does not have a type.
FATAL:  Atom .R<U 37>.A<N1 9> does not have a type.
FATAL:  Atom .R<U 37>.A<C6 10> does not have a type.
FATAL:  Atom .R<U 37>.A<C5 11> does not have a type.
FATAL:  Atom .R<U 37>.A<C4 12> does not have a type.
FATAL:  Atom .R<U 37>.A<O4 13> does not have a type.
FATAL:  Atom .R<U 37>.A<N3 14> does not have a type.
FATAL:  Atom .R<U 37>.A<C2 15> does not have a type.
FATAL:  Atom .R<U 37>.A<O2 16> does not have a type.
FATAL:  Atom .R<U 37>.A<C3' 17> does not have a type.
FATAL:  Atom .R<U 37>.A<C2' 18> does not have a type.
FATAL:  Atom .R<U 37>.A<O2' 19> does not have a type.
FATAL:  Atom .R<U 37>.A<O3' 20> does not have a type.
FATAL:  Atom .R<U 38>.A<P 1> does not have a type.
FATAL:  Atom .R<U 38>.A<OP1 2> does not have a type.
FATAL:  Atom .R<U 38>.A<OP2 3> does not have a type.
FATAL:  Atom .R<U 38>.A<O5' 4> does not have a type.
FATAL:  Atom .R<U 38>.A<C5' 5> does not have a type.
FATAL:  Atom .R<U 38>.A<C4' 6> does not have a type.
FATAL:  Atom .R<U 38>.A<O4' 7> does not have a type.
FATAL:  Atom .R<U 38>.A<C1' 8> does not have a type.
FATAL:  Atom .R<U 38>.A<N1 9> does not have a type.
FATAL:  Atom .R<U 38>.A<C6 10> does not have a type.
FATAL:  Atom .R<U 38>.A<C5 11> does not have a type.
FATAL:  Atom .R<U 38>.A<C4 12> does not have a type.
FATAL:  Atom .R<U 38>.A<O4 13> does not have a type.
FATAL:  Atom .R<U 38>.A<N3 14> does not have a type.
FATAL:  Atom .R<U 38>.A<C2 15> does not have a type.
FATAL:  Atom .R<U 38>.A<O2 16> does not have a type.
FATAL:  Atom .R<U 38>.A<C3' 17> does not have a type.
FATAL:  Atom .R<U 38>.A<C2' 18> does not have a type.
FATAL:  Atom .R<U 38>.A<O2' 19> does not have a type.
FATAL:  Atom .R<U 38>.A<O3' 20> does not have a type.
FATAL:  Atom .R<U 39>.A<P 1> does not have a type.
FATAL:  Atom .R<U 39>.A<OP1 2> does not have a type.
FATAL:  Atom .R<U 39>.A<OP2 3> does not have a type.
FATAL:  Atom .R<U 39>.A<O5' 4> does not have a type.
FATAL:  Atom .R<U 39>.A<C5' 5> does not have a type.
FATAL:  Atom .R<U 39>.A<C4' 6> does not have a type.
FATAL:  Atom .R<U 39>.A<O4' 7> does not have a type.
FATAL:  Atom .R<U 39>.A<C1' 8> does not have a type.
FATAL:  Atom .R<U 39>.A<N1 9> does not have a type.
FATAL:  Atom .R<U 39>.A<C6 10> does not have a type.
FATAL:  Atom .R<U 39>.A<C5 11> does not have a type.
FATAL:  Atom .R<U 39>.A<C4 12> does not have a type.
FATAL:  Atom .R<U 39>.A<O4 13> does not have a type.
FATAL:  Atom .R<U 39>.A<N3 14> does not have a type.
FATAL:  Atom .R<U 39>.A<C2 15> does not have a type.
FATAL:  Atom .R<U 39>.A<O2 16> does not have a type.
FATAL:  Atom .R<U 39>.A<C3' 17> does not have a type.
FATAL:  Atom .R<U 39>.A<C2' 18> does not have a type.
FATAL:  Atom .R<U 39>.A<O2' 19> does not have a type.
FATAL:  Atom .R<U 39>.A<O3' 20> does not have a type.
FATAL:  Atom .R<U 40>.A<P 1> does not have a type.
FATAL:  Atom .R<U 40>.A<OP1 2> does not have a type.
FATAL:  Atom .R<U 40>.A<OP2 3> does not have a type.
FATAL:  Atom .R<U 40>.A<O5' 4> does not have a type.
FATAL:  Atom .R<U 40>.A<C5' 5> does not have a type.
FATAL:  Atom .R<U 40>.A<C4' 6> does not have a type.
FATAL:  Atom .R<U 40>.A<O4' 7> does not have a type.
FATAL:  Atom .R<U 40>.A<C1' 8> does not have a type.
FATAL:  Atom .R<U 40>.A<N1 9> does not have a type.
FATAL:  Atom .R<U 40>.A<C6 10> does not have a type.
FATAL:  Atom .R<U 40>.A<C5 11> does not have a type.
FATAL:  Atom .R<U 40>.A<C4 12> does not have a type.
FATAL:  Atom .R<U 40>.A<O4 13> does not have a type.
FATAL:  Atom .R<U 40>.A<N3 14> does not have a type.
FATAL:  Atom .R<U 40>.A<C2 15> does not have a type.
FATAL:  Atom .R<U 40>.A<O2 16> does not have a type.
FATAL:  Atom .R<U 40>.A<C3' 17> does not have a type.
FATAL:  Atom .R<U 40>.A<C2' 18> does not have a type.
FATAL:  Atom .R<U 40>.A<O2' 19> does not have a type.
FATAL:  Atom .R<U 40>.A<O3' 20> does not have a type.
FATAL:  Atom .R<U 41>.A<P 1> does not have a type.
FATAL:  Atom .R<U 41>.A<OP1 2> does not have a type.
FATAL:  Atom .R<U 41>.A<OP2 3> does not have a type.
FATAL:  Atom .R<U 41>.A<O5' 4> does not have a type.
FATAL:  Atom .R<U 41>.A<C5' 5> does not have a type.
FATAL:  Atom .R<U 41>.A<C4' 6> does not have a type.
FATAL:  Atom .R<U 41>.A<O4' 7> does not have a type.
FATAL:  Atom .R<U 41>.A<C1' 8> does not have a type.
FATAL:  Atom .R<U 41>.A<N1 9> does not have a type.
FATAL:  Atom .R<U 41>.A<C6 10> does not have a type.
FATAL:  Atom .R<U 41>.A<C5 11> does not have a type.
FATAL:  Atom .R<U 41>.A<C4 12> does not have a type.
FATAL:  Atom .R<U 41>.A<O4 13> does not have a type.
FATAL:  Atom .R<U 41>.A<N3 14> does not have a type.
FATAL:  Atom .R<U 41>.A<C2 15> does not have a type.
FATAL:  Atom .R<U 41>.A<O2 16> does not have a type.
FATAL:  Atom .R<U 41>.A<C3' 17> does not have a type.
FATAL:  Atom .R<U 41>.A<C2' 18> does not have a type.
FATAL:  Atom .R<U 41>.A<O2' 19> does not have a type.
FATAL:  Atom .R<U 41>.A<O3' 20> does not have a type.
FATAL:  Atom .R<U 42>.A<P 1> does not have a type.
FATAL:  Atom .R<U 42>.A<OP1 2> does not have a type.
FATAL:  Atom .R<U 42>.A<OP2 3> does not have a type.
FATAL:  Atom .R<U 42>.A<O5' 4> does not have a type.
FATAL:  Atom .R<U 42>.A<C5' 5> does not have a type.
FATAL:  Atom .R<U 42>.A<C4' 6> does not have a type.
FATAL:  Atom .R<U 42>.A<O4' 7> does not have a type.
FATAL:  Atom .R<U 42>.A<C1' 8> does not have a type.
FATAL:  Atom .R<U 42>.A<N1 9> does not have a type.
FATAL:  Atom .R<U 42>.A<C6 10> does not have a type.
FATAL:  Atom .R<U 42>.A<C5 11> does not have a type.
FATAL:  Atom .R<U 42>.A<C4 12> does not have a type.
FATAL:  Atom .R<U 42>.A<O4 13> does not have a type.
FATAL:  Atom .R<U 42>.A<N3 14> does not have a type.
FATAL:  Atom .R<U 42>.A<C2 15> does not have a type.
FATAL:  Atom .R<U 42>.A<O2 16> does not have a type.
FATAL:  Atom .R<U 42>.A<C3' 17> does not have a type.
FATAL:  Atom .R<U 42>.A<C2' 18> does not have a type.
FATAL:  Atom .R<U 42>.A<O2' 19> does not have a type.
FATAL:  Atom .R<U 42>.A<O3' 20> does not have a type.
FATAL:  Atom .R<U 43>.A<P 1> does not have a type.
FATAL:  Atom .R<U 43>.A<OP1 2> does not have a type.
FATAL:  Atom .R<U 43>.A<OP2 3> does not have a type.
FATAL:  Atom .R<U 43>.A<O5' 4> does not have a type.
FATAL:  Atom .R<U 43>.A<C5' 5> does not have a type.
FATAL:  Atom .R<U 43>.A<C4' 6> does not have a type.
FATAL:  Atom .R<U 43>.A<O4' 7> does not have a type.
FATAL:  Atom .R<U 43>.A<C1' 8> does not have a type.
FATAL:  Atom .R<U 43>.A<N1 9> does not have a type.
FATAL:  Atom .R<U 43>.A<C6 10> does not have a type.
FATAL:  Atom .R<U 43>.A<C5 11> does not have a type.
FATAL:  Atom .R<U 43>.A<C4 12> does not have a type.
FATAL:  Atom .R<U 43>.A<O4 13> does not have a type.
FATAL:  Atom .R<U 43>.A<N3 14> does not have a type.
FATAL:  Atom .R<U 43>.A<C2 15> does not have a type.
FATAL:  Atom .R<U 43>.A<O2 16> does not have a type.
FATAL:  Atom .R<U 43>.A<C3' 17> does not have a type.
FATAL:  Atom .R<U 43>.A<C2' 18> does not have a type.
FATAL:  Atom .R<U 43>.A<O2' 19> does not have a type.
FATAL:  Atom .R<U 43>.A<O3' 20> does not have a type.
FATAL:  Atom .R<U 44>.A<P 1> does not have a type.
FATAL:  Atom .R<U 44>.A<OP1 2> does not have a type.
FATAL:  Atom .R<U 44>.A<OP2 3> does not have a type.
FATAL:  Atom .R<U 44>.A<O5' 4> does not have a type.
FATAL:  Atom .R<U 44>.A<C5' 5> does not have a type.
FATAL:  Atom .R<U 44>.A<C4' 6> does not have a type.
FATAL:  Atom .R<U 44>.A<O4' 7> does not have a type.
FATAL:  Atom .R<U 44>.A<C1' 8> does not have a type.
FATAL:  Atom .R<U 44>.A<N1 9> does not have a type.
FATAL:  Atom .R<U 44>.A<C6 10> does not have a type.
FATAL:  Atom .R<U 44>.A<C5 11> does not have a type.
FATAL:  Atom .R<U 44>.A<C4 12> does not have a type.
FATAL:  Atom .R<U 44>.A<O4 13> does not have a type.
FATAL:  Atom .R<U 44>.A<N3 14> does not have a type.
FATAL:  Atom .R<U 44>.A<C2 15> does not have a type.
FATAL:  Atom .R<U 44>.A<O2 16> does not have a type.
FATAL:  Atom .R<U 44>.A<C3' 17> does not have a type.
FATAL:  Atom .R<U 44>.A<C2' 18> does not have a type.
FATAL:  Atom .R<U 44>.A<O2' 19> does not have a type.
FATAL:  Atom .R<U 44>.A<O3' 20> does not have a type.
FATAL:  Atom .R<U 45>.A<P 1> does not have a type.
FATAL:  Atom .R<U 45>.A<OP1 2> does not have a type.
FATAL:  Atom .R<U 45>.A<OP2 3> does not have a type.
FATAL:  Atom .R<U 45>.A<O5' 4> does not have a type.
FATAL:  Atom .R<U 45>.A<C5' 5> does not have a type.
FATAL:  Atom .R<U 45>.A<C4' 6> does not have a type.
FATAL:  Atom .R<U 45>.A<O4' 7> does not have a type.
FATAL:  Atom .R<U 45>.A<C1' 8> does not have a type.
FATAL:  Atom .R<U 45>.A<N1 9> does not have a type.
FATAL:  Atom .R<U 45>.A<C6 10> does not have a type.
FATAL:  Atom .R<U 45>.A<C5 11> does not have a type.
FATAL:  Atom .R<U 45>.A<C4 12> does not have a type.
FATAL:  Atom .R<U 45>.A<O4 13> does not have a type.
FATAL:  Atom .R<U 45>.A<N3 14> does not have a type.
FATAL:  Atom .R<U 45>.A<C2 15> does not have a type.
FATAL:  Atom .R<U 45>.A<O2 16> does not have a type.
FATAL:  Atom .R<U 45>.A<C3' 17> does not have a type.
FATAL:  Atom .R<U 45>.A<C2' 18> does not have a type.
FATAL:  Atom .R<U 45>.A<O2' 19> does not have a type.
FATAL:  Atom .R<U 45>.A<O3' 20> does not have a type.
FATAL:  Atom .R<U 46>.A<P 1> does not have a type.
FATAL:  Atom .R<U 46>.A<OP1 2> does not have a type.
FATAL:  Atom .R<U 46>.A<OP2 3> does not have a type.
FATAL:  Atom .R<U 46>.A<O5' 4> does not have a type.
FATAL:  Atom .R<U 46>.A<C5' 5> does not have a type.
FATAL:  Atom .R<U 46>.A<C4' 6> does not have a type.
FATAL:  Atom .R<U 46>.A<O4' 7> does not have a type.
FATAL:  Atom .R<U 46>.A<C1' 8> does not have a type.
FATAL:  Atom .R<U 46>.A<N1 9> does not have a type.
FATAL:  Atom .R<U 46>.A<C6 10> does not have a type.
FATAL:  Atom .R<U 46>.A<C5 11> does not have a type.
FATAL:  Atom .R<U 46>.A<C4 12> does not have a type.
FATAL:  Atom .R<U 46>.A<O4 13> does not have a type.
FATAL:  Atom .R<U 46>.A<N3 14> does not have a type.
FATAL:  Atom .R<U 46>.A<C2 15> does not have a type.
FATAL:  Atom .R<U 46>.A<O2 16> does not have a type.
FATAL:  Atom .R<U 46>.A<C3' 17> does not have a type.
FATAL:  Atom .R<U 46>.A<C2' 18> does not have a type.
FATAL:  Atom .R<U 46>.A<O2' 19> does not have a type.
FATAL:  Atom .R<U 46>.A<O3' 20> does not have a type.
FATAL:  Atom .R<U 47>.A<P 1> does not have a type.
FATAL:  Atom .R<U 47>.A<OP1 2> does not have a type.
FATAL:  Atom .R<U 47>.A<OP2 3> does not have a type.
FATAL:  Atom .R<U 47>.A<O5' 4> does not have a type.
FATAL:  Atom .R<U 47>.A<C5' 5> does not have a type.
FATAL:  Atom .R<U 47>.A<C4' 6> does not have a type.
FATAL:  Atom .R<U 47>.A<O4' 7> does not have a type.
FATAL:  Atom .R<U 47>.A<C1' 8> does not have a type.
FATAL:  Atom .R<U 47>.A<N1 9> does not have a type.
FATAL:  Atom .R<U 47>.A<C6 10> does not have a type.
FATAL:  Atom .R<U 47>.A<C5 11> does not have a type.
FATAL:  Atom .R<U 47>.A<C4 12> does not have a type.
FATAL:  Atom .R<U 47>.A<O4 13> does not have a type.
FATAL:  Atom .R<U 47>.A<N3 14> does not have a type.
FATAL:  Atom .R<U 47>.A<C2 15> does not have a type.
FATAL:  Atom .R<U 47>.A<O2 16> does not have a type.
FATAL:  Atom .R<U 47>.A<C3' 17> does not have a type.
FATAL:  Atom .R<U 47>.A<C2' 18> does not have a type.
FATAL:  Atom .R<U 47>.A<O2' 19> does not have a type.
FATAL:  Atom .R<U 47>.A<O3' 20> does not have a type.
FATAL:  Atom .R<U 48>.A<P 1> does not have a type.
FATAL:  Atom .R<U 48>.A<OP1 2> does not have a type.
FATAL:  Atom .R<U 48>.A<OP2 3> does not have a type.
FATAL:  Atom .R<U 48>.A<O5' 4> does not have a type.
FATAL:  Atom .R<U 48>.A<C5' 5> does not have a type.
FATAL:  Atom .R<U 48>.A<C4' 6> does not have a type.
FATAL:  Atom .R<U 48>.A<O4' 7> does not have a type.
FATAL:  Atom .R<U 48>.A<C1' 8> does not have a type.
FATAL:  Atom .R<U 48>.A<N1 9> does not have a type.
FATAL:  Atom .R<U 48>.A<C6 10> does not have a type.
FATAL:  Atom .R<U 48>.A<C5 11> does not have a type.
FATAL:  Atom .R<U 48>.A<C4 12> does not have a type.
FATAL:  Atom .R<U 48>.A<O4 13> does not have a type.
FATAL:  Atom .R<U 48>.A<N3 14> does not have a type.
FATAL:  Atom .R<U 48>.A<C2 15> does not have a type.
FATAL:  Atom .R<U 48>.A<O2 16> does not have a type.
FATAL:  Atom .R<U 48>.A<C3' 17> does not have a type.
FATAL:  Atom .R<U 48>.A<C2' 18> does not have a type.
FATAL:  Atom .R<U 48>.A<O2' 19> does not have a type.
FATAL:  Atom .R<U 48>.A<O3' 20> does not have a type.
FATAL:  Atom .R<U 49>.A<P 1> does not have a type.
FATAL:  Atom .R<U 49>.A<OP1 2> does not have a type.
FATAL:  Atom .R<U 49>.A<OP2 3> does not have a type.
FATAL:  Atom .R<U 49>.A<O5' 4> does not have a type.
FATAL:  Atom .R<U 49>.A<C5' 5> does not have a type.
FATAL:  Atom .R<U 49>.A<C4' 6> does not have a type.
FATAL:  Atom .R<U 49>.A<O4' 7> does not have a type.
FATAL:  Atom .R<U 49>.A<C1' 8> does not have a type.
FATAL:  Atom .R<U 49>.A<N1 9> does not have a type.
FATAL:  Atom .R<U 49>.A<C6 10> does not have a type.
FATAL:  Atom .R<U 49>.A<C5 11> does not have a type.
FATAL:  Atom .R<U 49>.A<C4 12> does not have a type.
FATAL:  Atom .R<U 49>.A<O4 13> does not have a type.
FATAL:  Atom .R<U 49>.A<N3 14> does not have a type.
FATAL:  Atom .R<U 49>.A<C2 15> does not have a type.
FATAL:  Atom .R<U 49>.A<O2 16> does not have a type.
FATAL:  Atom .R<U 49>.A<C3' 17> does not have a type.
FATAL:  Atom .R<U 49>.A<C2' 18> does not have a type.
FATAL:  Atom .R<U 49>.A<O2' 19> does not have a type.
FATAL:  Atom .R<U 49>.A<O3' 20> does not have a type.
Failed to generate parameters
Parameter file was not saved.
> rna2 = loadpdb "renum_rna2_R.pdb"
Loading PDB file: ./renum_rna2_R.pdb
Enter zPdbReadScan from call depth  0.
Exit  zPdbReadScan from call depth  0.
Matching PDB residue names to LEaP variables.
(Residue 0: U5, Terminal/beginning, was not found in name map.)
Mapped residue U, term: Nonterminal, seq. number: 1 to: RU.
Unknown residue: RU   number: 1   type: Nonterminal
Mapped residue U, term: Nonterminal, seq. number: 2 to: RU.
Unknown residue: RU   number: 2   type: Nonterminal
Mapped residue U, term: Nonterminal, seq. number: 3 to: RU.
Unknown residue: RU   number: 3   type: Nonterminal
Mapped residue U, term: Nonterminal, seq. number: 4 to: RU.
Unknown residue: RU   number: 4   type: Nonterminal
Mapped residue U, term: Nonterminal, seq. number: 5 to: RU.
Unknown residue: RU   number: 5   type: Nonterminal
Mapped residue U, term: Nonterminal, seq. number: 6 to: RU.
Unknown residue: RU   number: 6   type: Nonterminal
Mapped residue U, term: Nonterminal, seq. number: 7 to: RU.
Unknown residue: RU   number: 7   type: Nonterminal
Mapped residue U, term: Nonterminal, seq. number: 8 to: RU.
Unknown residue: RU   number: 8   type: Nonterminal
Mapped residue U, term: Nonterminal, seq. number: 9 to: RU.
Unknown residue: RU   number: 9   type: Nonterminal
Mapped residue U, term: Nonterminal, seq. number: 10 to: RU.
Unknown residue: RU   number: 10   type: Nonterminal
Mapped residue U, term: Nonterminal, seq. number: 11 to: RU.
Unknown residue: RU   number: 11   type: Nonterminal
Mapped residue U, term: Nonterminal, seq. number: 12 to: RU.
Unknown residue: RU   number: 12   type: Nonterminal
Mapped residue U, term: Nonterminal, seq. number: 13 to: RU.
Unknown residue: RU   number: 13   type: Nonterminal
Mapped residue U, term: Nonterminal, seq. number: 14 to: RU.
Unknown residue: RU   number: 14   type: Nonterminal
Mapped residue U, term: Nonterminal, seq. number: 15 to: RU.
Unknown residue: RU   number: 15   type: Nonterminal
Mapped residue U, term: Nonterminal, seq. number: 16 to: RU.
Unknown residue: RU   number: 16   type: Nonterminal
Mapped residue U, term: Nonterminal, seq. number: 17 to: RU.
Unknown residue: RU   number: 17   type: Nonterminal
Mapped residue U, term: Nonterminal, seq. number: 18 to: RU.
Unknown residue: RU   number: 18   type: Nonterminal
Mapped residue U, term: Nonterminal, seq. number: 19 to: RU.
Unknown residue: RU   number: 19   type: Nonterminal
Mapped residue U, term: Nonterminal, seq. number: 20 to: RU.
Unknown residue: RU   number: 20   type: Nonterminal
Mapped residue U, term: Nonterminal, seq. number: 21 to: RU.
Unknown residue: RU   number: 21   type: Nonterminal
Mapped residue U, term: Nonterminal, seq. number: 22 to: RU.
Unknown residue: RU   number: 22   type: Nonterminal
Mapped residue U, term: Nonterminal, seq. number: 23 to: RU.
Unknown residue: RU   number: 23   type: Nonterminal
Mapped residue U, term: Nonterminal, seq. number: 24 to: RU.
Unknown residue: RU   number: 24   type: Nonterminal
Mapped residue U, term: Nonterminal, seq. number: 25 to: RU.
Unknown residue: RU   number: 25   type: Nonterminal
Mapped residue U, term: Nonterminal, seq. number: 26 to: RU.
Unknown residue: RU   number: 26   type: Nonterminal
Mapped residue U, term: Nonterminal, seq. number: 27 to: RU.
Unknown residue: RU   number: 27   type: Nonterminal
Mapped residue U, term: Nonterminal, seq. number: 28 to: RU.
Unknown residue: RU   number: 28   type: Nonterminal
Mapped residue U, term: Nonterminal, seq. number: 29 to: RU.
Unknown residue: RU   number: 29   type: Nonterminal
Mapped residue U, term: Nonterminal, seq. number: 30 to: RU.
Unknown residue: RU   number: 30   type: Nonterminal
Mapped residue U, term: Nonterminal, seq. number: 31 to: RU.
Unknown residue: RU   number: 31   type: Nonterminal
Mapped residue U, term: Nonterminal, seq. number: 32 to: RU.
Unknown residue: RU   number: 32   type: Nonterminal
Mapped residue U, term: Nonterminal, seq. number: 33 to: RU.
Unknown residue: RU   number: 33   type: Nonterminal
Mapped residue U, term: Nonterminal, seq. number: 34 to: RU.
Unknown residue: RU   number: 34   type: Nonterminal
Mapped residue U, term: Nonterminal, seq. number: 35 to: RU.
Unknown residue: RU   number: 35   type: Nonterminal
Mapped residue U, term: Nonterminal, seq. number: 36 to: RU.
Unknown residue: RU   number: 36   type: Nonterminal
Mapped residue U, term: Nonterminal, seq. number: 37 to: RU.
Unknown residue: RU   number: 37   type: Nonterminal
Mapped residue U, term: Nonterminal, seq. number: 38 to: RU.
Unknown residue: RU   number: 38   type: Nonterminal
Mapped residue U, term: Nonterminal, seq. number: 39 to: RU.
Unknown residue: RU   number: 39   type: Nonterminal
Mapped residue U, term: Nonterminal, seq. number: 40 to: RU.
Unknown residue: RU   number: 40   type: Nonterminal
Mapped residue U, term: Nonterminal, seq. number: 41 to: RU.
Unknown residue: RU   number: 41   type: Nonterminal
Mapped residue U, term: Nonterminal, seq. number: 42 to: RU.
Unknown residue: RU   number: 42   type: Nonterminal
Mapped residue U, term: Nonterminal, seq. number: 43 to: RU.
Unknown residue: RU   number: 43   type: Nonterminal
Mapped residue U, term: Nonterminal, seq. number: 44 to: RU.
Unknown residue: RU   number: 44   type: Nonterminal
Mapped residue U, term: Nonterminal, seq. number: 45 to: RU.
Unknown residue: RU   number: 45   type: Nonterminal
Mapped residue U, term: Nonterminal, seq. number: 46 to: RU.
Unknown residue: RU   number: 46   type: Nonterminal
Mapped residue U, term: Nonterminal, seq. number: 47 to: RU.
Unknown residue: RU   number: 47   type: Nonterminal
Mapped residue U, term: Nonterminal, seq. number: 48 to: RU.
Unknown residue: RU   number: 48   type: Nonterminal
(Residue 49: U3, Terminal/last, was not found in name map.)
Creating new UNIT for residue: U sequence: 2
One sided connection. Residue:  missing connect0 atom.
Created a new atom named: P within residue: .R<U 2>
Created a new atom named: OP1 within residue: .R<U 2>
Created a new atom named: OP2 within residue: .R<U 2>
Created a new atom named: O5' within residue: .R<U 2>
Created a new atom named: C5' within residue: .R<U 2>
Created a new atom named: C4' within residue: .R<U 2>
Created a new atom named: O4' within residue: .R<U 2>
Created a new atom named: C1' within residue: .R<U 2>
Created a new atom named: N1 within residue: .R<U 2>
Created a new atom named: C6 within residue: .R<U 2>
Created a new atom named: C5 within residue: .R<U 2>
Created a new atom named: C4 within residue: .R<U 2>
Created a new atom named: O4 within residue: .R<U 2>
Created a new atom named: N3 within residue: .R<U 2>
Created a new atom named: C2 within residue: .R<U 2>
Created a new atom named: O2 within residue: .R<U 2>
Created a new atom named: C3' within residue: .R<U 2>
Created a new atom named: C2' within residue: .R<U 2>
Created a new atom named: O2' within residue: .R<U 2>
Created a new atom named: O3' within residue: .R<U 2>
Creating new UNIT for residue: U sequence: 3
Starting new chain with 
Created a new atom named: P within residue: .R<U 3>
Created a new atom named: OP1 within residue: .R<U 3>
Created a new atom named: OP2 within residue: .R<U 3>
Created a new atom named: O5' within residue: .R<U 3>
Created a new atom named: C5' within residue: .R<U 3>
Created a new atom named: C4' within residue: .R<U 3>
Created a new atom named: O4' within residue: .R<U 3>
Created a new atom named: C1' within residue: .R<U 3>
Created a new atom named: N1 within residue: .R<U 3>
Created a new atom named: C6 within residue: .R<U 3>
Created a new atom named: C5 within residue: .R<U 3>
Created a new atom named: C4 within residue: .R<U 3>
Created a new atom named: O4 within residue: .R<U 3>
Created a new atom named: N3 within residue: .R<U 3>
Created a new atom named: C2 within residue: .R<U 3>
Created a new atom named: O2 within residue: .R<U 3>
Created a new atom named: C3' within residue: .R<U 3>
Created a new atom named: C2' within residue: .R<U 3>
Created a new atom named: O2' within residue: .R<U 3>
Created a new atom named: O3' within residue: .R<U 3>
Creating new UNIT for residue: U sequence: 4
Starting new chain with 
Created a new atom named: P within residue: .R<U 4>
Created a new atom named: OP1 within residue: .R<U 4>
Created a new atom named: OP2 within residue: .R<U 4>
Created a new atom named: O5' within residue: .R<U 4>
Created a new atom named: C5' within residue: .R<U 4>
Created a new atom named: C4' within residue: .R<U 4>
Created a new atom named: O4' within residue: .R<U 4>
Created a new atom named: C1' within residue: .R<U 4>
Created a new atom named: N1 within residue: .R<U 4>
Created a new atom named: C6 within residue: .R<U 4>
Created a new atom named: C5 within residue: .R<U 4>
Created a new atom named: C4 within residue: .R<U 4>
Created a new atom named: O4 within residue: .R<U 4>
Created a new atom named: N3 within residue: .R<U 4>
Created a new atom named: C2 within residue: .R<U 4>
Created a new atom named: O2 within residue: .R<U 4>
Created a new atom named: C3' within residue: .R<U 4>
Created a new atom named: C2' within residue: .R<U 4>
Created a new atom named: O2' within residue: .R<U 4>
Created a new atom named: O3' within residue: .R<U 4>
Creating new UNIT for residue: U sequence: 5
Starting new chain with 
Created a new atom named: P within residue: .R<U 5>
Created a new atom named: OP1 within residue: .R<U 5>
Created a new atom named: OP2 within residue: .R<U 5>
Created a new atom named: O5' within residue: .R<U 5>
Created a new atom named: C5' within residue: .R<U 5>
Created a new atom named: C4' within residue: .R<U 5>
Created a new atom named: O4' within residue: .R<U 5>
Created a new atom named: C1' within residue: .R<U 5>
Created a new atom named: N1 within residue: .R<U 5>
Created a new atom named: C6 within residue: .R<U 5>
Created a new atom named: C5 within residue: .R<U 5>
Created a new atom named: C4 within residue: .R<U 5>
Created a new atom named: O4 within residue: .R<U 5>
Created a new atom named: N3 within residue: .R<U 5>
Created a new atom named: C2 within residue: .R<U 5>
Created a new atom named: O2 within residue: .R<U 5>
Created a new atom named: C3' within residue: .R<U 5>
Created a new atom named: C2' within residue: .R<U 5>
Created a new atom named: O2' within residue: .R<U 5>
Created a new atom named: O3' within residue: .R<U 5>
Creating new UNIT for residue: U sequence: 6
Starting new chain with 
Created a new atom named: P within residue: .R<U 6>
Created a new atom named: OP1 within residue: .R<U 6>
Created a new atom named: OP2 within residue: .R<U 6>
Created a new atom named: O5' within residue: .R<U 6>
Created a new atom named: C5' within residue: .R<U 6>
Created a new atom named: C4' within residue: .R<U 6>
Created a new atom named: O4' within residue: .R<U 6>
Created a new atom named: C1' within residue: .R<U 6>
Created a new atom named: N1 within residue: .R<U 6>
Created a new atom named: C6 within residue: .R<U 6>
Created a new atom named: C5 within residue: .R<U 6>
Created a new atom named: C4 within residue: .R<U 6>
Created a new atom named: O4 within residue: .R<U 6>
Created a new atom named: N3 within residue: .R<U 6>
Created a new atom named: C2 within residue: .R<U 6>
Created a new atom named: O2 within residue: .R<U 6>
Created a new atom named: C3' within residue: .R<U 6>
Created a new atom named: C2' within residue: .R<U 6>
Created a new atom named: O2' within residue: .R<U 6>
Created a new atom named: O3' within residue: .R<U 6>
Creating new UNIT for residue: U sequence: 7
Starting new chain with 
Created a new atom named: P within residue: .R<U 7>
Created a new atom named: OP1 within residue: .R<U 7>
Created a new atom named: OP2 within residue: .R<U 7>
Created a new atom named: O5' within residue: .R<U 7>
Created a new atom named: C5' within residue: .R<U 7>
Created a new atom named: C4' within residue: .R<U 7>
Created a new atom named: O4' within residue: .R<U 7>
Created a new atom named: C1' within residue: .R<U 7>
Created a new atom named: N1 within residue: .R<U 7>
Created a new atom named: C6 within residue: .R<U 7>
Created a new atom named: C5 within residue: .R<U 7>
Created a new atom named: C4 within residue: .R<U 7>
Created a new atom named: O4 within residue: .R<U 7>
Created a new atom named: N3 within residue: .R<U 7>
Created a new atom named: C2 within residue: .R<U 7>
Created a new atom named: O2 within residue: .R<U 7>
Created a new atom named: C3' within residue: .R<U 7>
Created a new atom named: C2' within residue: .R<U 7>
Created a new atom named: O2' within residue: .R<U 7>
Created a new atom named: O3' within residue: .R<U 7>
Creating new UNIT for residue: U sequence: 8
Starting new chain with 
Created a new atom named: P within residue: .R<U 8>
Created a new atom named: OP1 within residue: .R<U 8>
Created a new atom named: OP2 within residue: .R<U 8>
Created a new atom named: O5' within residue: .R<U 8>
Created a new atom named: C5' within residue: .R<U 8>
Created a new atom named: C4' within residue: .R<U 8>
Created a new atom named: O4' within residue: .R<U 8>
Created a new atom named: C1' within residue: .R<U 8>
Created a new atom named: N1 within residue: .R<U 8>
Created a new atom named: C6 within residue: .R<U 8>
Created a new atom named: C5 within residue: .R<U 8>
Created a new atom named: C4 within residue: .R<U 8>
Created a new atom named: O4 within residue: .R<U 8>
Created a new atom named: N3 within residue: .R<U 8>
Created a new atom named: C2 within residue: .R<U 8>
Created a new atom named: O2 within residue: .R<U 8>
Created a new atom named: C3' within residue: .R<U 8>
Created a new atom named: C2' within residue: .R<U 8>
Created a new atom named: O2' within residue: .R<U 8>
Created a new atom named: O3' within residue: .R<U 8>
Creating new UNIT for residue: U sequence: 9
Starting new chain with 
Created a new atom named: P within residue: .R<U 9>
Created a new atom named: OP1 within residue: .R<U 9>
Created a new atom named: OP2 within residue: .R<U 9>
Created a new atom named: O5' within residue: .R<U 9>
Created a new atom named: C5' within residue: .R<U 9>
Created a new atom named: C4' within residue: .R<U 9>
Created a new atom named: O4' within residue: .R<U 9>
Created a new atom named: C1' within residue: .R<U 9>
Created a new atom named: N1 within residue: .R<U 9>
Created a new atom named: C6 within residue: .R<U 9>
Created a new atom named: C5 within residue: .R<U 9>
Created a new atom named: C4 within residue: .R<U 9>
Created a new atom named: O4 within residue: .R<U 9>
Created a new atom named: N3 within residue: .R<U 9>
Created a new atom named: C2 within residue: .R<U 9>
Created a new atom named: O2 within residue: .R<U 9>
Created a new atom named: C3' within residue: .R<U 9>
Created a new atom named: C2' within residue: .R<U 9>
Created a new atom named: O2' within residue: .R<U 9>
Created a new atom named: O3' within residue: .R<U 9>
Creating new UNIT for residue: U sequence: 10
Starting new chain with 
Created a new atom named: P within residue: .R<U 10>
Created a new atom named: OP1 within residue: .R<U 10>
Created a new atom named: OP2 within residue: .R<U 10>
Created a new atom named: O5' within residue: .R<U 10>
Created a new atom named: C5' within residue: .R<U 10>
Created a new atom named: C4' within residue: .R<U 10>
Created a new atom named: O4' within residue: .R<U 10>
Created a new atom named: C1' within residue: .R<U 10>
Created a new atom named: N1 within residue: .R<U 10>
Created a new atom named: C6 within residue: .R<U 10>
Created a new atom named: C5 within residue: .R<U 10>
Created a new atom named: C4 within residue: .R<U 10>
Created a new atom named: O4 within residue: .R<U 10>
Created a new atom named: N3 within residue: .R<U 10>
Created a new atom named: C2 within residue: .R<U 10>
Created a new atom named: O2 within residue: .R<U 10>
Created a new atom named: C3' within residue: .R<U 10>
Created a new atom named: C2' within residue: .R<U 10>
Created a new atom named: O2' within residue: .R<U 10>
Created a new atom named: O3' within residue: .R<U 10>
Creating new UNIT for residue: U sequence: 11
Starting new chain with 
Created a new atom named: P within residue: .R<U 11>
Created a new atom named: OP1 within residue: .R<U 11>
Created a new atom named: OP2 within residue: .R<U 11>
Created a new atom named: O5' within residue: .R<U 11>
Created a new atom named: C5' within residue: .R<U 11>
Created a new atom named: C4' within residue: .R<U 11>
Created a new atom named: O4' within residue: .R<U 11>
Created a new atom named: C1' within residue: .R<U 11>
Created a new atom named: N1 within residue: .R<U 11>
Created a new atom named: C6 within residue: .R<U 11>
Created a new atom named: C5 within residue: .R<U 11>
Created a new atom named: C4 within residue: .R<U 11>
Created a new atom named: O4 within residue: .R<U 11>
Created a new atom named: N3 within residue: .R<U 11>
Created a new atom named: C2 within residue: .R<U 11>
Created a new atom named: O2 within residue: .R<U 11>
Created a new atom named: C3' within residue: .R<U 11>
Created a new atom named: C2' within residue: .R<U 11>
Created a new atom named: O2' within residue: .R<U 11>
Created a new atom named: O3' within residue: .R<U 11>
Creating new UNIT for residue: U sequence: 12
Starting new chain with 
Created a new atom named: P within residue: .R<U 12>
Created a new atom named: OP1 within residue: .R<U 12>
Created a new atom named: OP2 within residue: .R<U 12>
Created a new atom named: O5' within residue: .R<U 12>
Created a new atom named: C5' within residue: .R<U 12>
Created a new atom named: C4' within residue: .R<U 12>
Created a new atom named: O4' within residue: .R<U 12>
Created a new atom named: C1' within residue: .R<U 12>
Created a new atom named: N1 within residue: .R<U 12>
Created a new atom named: C6 within residue: .R<U 12>
Created a new atom named: C5 within residue: .R<U 12>
Created a new atom named: C4 within residue: .R<U 12>
Created a new atom named: O4 within residue: .R<U 12>
Created a new atom named: N3 within residue: .R<U 12>
Created a new atom named: C2 within residue: .R<U 12>
Created a new atom named: O2 within residue: .R<U 12>
Created a new atom named: C3' within residue: .R<U 12>
Created a new atom named: C2' within residue: .R<U 12>
Created a new atom named: O2' within residue: .R<U 12>
Created a new atom named: O3' within residue: .R<U 12>
Creating new UNIT for residue: U sequence: 13
Starting new chain with 
Created a new atom named: P within residue: .R<U 13>
Created a new atom named: OP1 within residue: .R<U 13>
Created a new atom named: OP2 within residue: .R<U 13>
Created a new atom named: O5' within residue: .R<U 13>
Created a new atom named: C5' within residue: .R<U 13>
Created a new atom named: C4' within residue: .R<U 13>
Created a new atom named: O4' within residue: .R<U 13>
Created a new atom named: C1' within residue: .R<U 13>
Created a new atom named: N1 within residue: .R<U 13>
Created a new atom named: C6 within residue: .R<U 13>
Created a new atom named: C5 within residue: .R<U 13>
Created a new atom named: C4 within residue: .R<U 13>
Created a new atom named: O4 within residue: .R<U 13>
Created a new atom named: N3 within residue: .R<U 13>
Created a new atom named: C2 within residue: .R<U 13>
Created a new atom named: O2 within residue: .R<U 13>
Created a new atom named: C3' within residue: .R<U 13>
Created a new atom named: C2' within residue: .R<U 13>
Created a new atom named: O2' within residue: .R<U 13>
Created a new atom named: O3' within residue: .R<U 13>
Creating new UNIT for residue: U sequence: 14
Starting new chain with 
Created a new atom named: P within residue: .R<U 14>
Created a new atom named: OP1 within residue: .R<U 14>
Created a new atom named: OP2 within residue: .R<U 14>
Created a new atom named: O5' within residue: .R<U 14>
Created a new atom named: C5' within residue: .R<U 14>
Created a new atom named: C4' within residue: .R<U 14>
Created a new atom named: O4' within residue: .R<U 14>
Created a new atom named: C1' within residue: .R<U 14>
Created a new atom named: N1 within residue: .R<U 14>
Created a new atom named: C6 within residue: .R<U 14>
Created a new atom named: C5 within residue: .R<U 14>
Created a new atom named: C4 within residue: .R<U 14>
Created a new atom named: O4 within residue: .R<U 14>
Created a new atom named: N3 within residue: .R<U 14>
Created a new atom named: C2 within residue: .R<U 14>
Created a new atom named: O2 within residue: .R<U 14>
Created a new atom named: C3' within residue: .R<U 14>
Created a new atom named: C2' within residue: .R<U 14>
Created a new atom named: O2' within residue: .R<U 14>
Created a new atom named: O3' within residue: .R<U 14>
Creating new UNIT for residue: U sequence: 15
Starting new chain with 
Created a new atom named: P within residue: .R<U 15>
Created a new atom named: OP1 within residue: .R<U 15>
Created a new atom named: OP2 within residue: .R<U 15>
Created a new atom named: O5' within residue: .R<U 15>
Created a new atom named: C5' within residue: .R<U 15>
Created a new atom named: C4' within residue: .R<U 15>
Created a new atom named: O4' within residue: .R<U 15>
Created a new atom named: C1' within residue: .R<U 15>
Created a new atom named: N1 within residue: .R<U 15>
Created a new atom named: C6 within residue: .R<U 15>
Created a new atom named: C5 within residue: .R<U 15>
Created a new atom named: C4 within residue: .R<U 15>
Created a new atom named: O4 within residue: .R<U 15>
Created a new atom named: N3 within residue: .R<U 15>
Created a new atom named: C2 within residue: .R<U 15>
Created a new atom named: O2 within residue: .R<U 15>
Created a new atom named: C3' within residue: .R<U 15>
Created a new atom named: C2' within residue: .R<U 15>
Created a new atom named: O2' within residue: .R<U 15>
Created a new atom named: O3' within residue: .R<U 15>
Creating new UNIT for residue: U sequence: 16
Starting new chain with 
Created a new atom named: P within residue: .R<U 16>
Created a new atom named: OP1 within residue: .R<U 16>
Created a new atom named: OP2 within residue: .R<U 16>
Created a new atom named: O5' within residue: .R<U 16>
Created a new atom named: C5' within residue: .R<U 16>
Created a new atom named: C4' within residue: .R<U 16>
Created a new atom named: O4' within residue: .R<U 16>
Created a new atom named: C1' within residue: .R<U 16>
Created a new atom named: N1 within residue: .R<U 16>
Created a new atom named: C6 within residue: .R<U 16>
Created a new atom named: C5 within residue: .R<U 16>
Created a new atom named: C4 within residue: .R<U 16>
Created a new atom named: O4 within residue: .R<U 16>
Created a new atom named: N3 within residue: .R<U 16>
Created a new atom named: C2 within residue: .R<U 16>
Created a new atom named: O2 within residue: .R<U 16>
Created a new atom named: C3' within residue: .R<U 16>
Created a new atom named: C2' within residue: .R<U 16>
Created a new atom named: O2' within residue: .R<U 16>
Created a new atom named: O3' within residue: .R<U 16>
Creating new UNIT for residue: U sequence: 17
Starting new chain with 
Created a new atom named: P within residue: .R<U 17>
Created a new atom named: OP1 within residue: .R<U 17>
Created a new atom named: OP2 within residue: .R<U 17>
Created a new atom named: O5' within residue: .R<U 17>
Created a new atom named: C5' within residue: .R<U 17>
Created a new atom named: C4' within residue: .R<U 17>
Created a new atom named: O4' within residue: .R<U 17>
Created a new atom named: C1' within residue: .R<U 17>
Created a new atom named: N1 within residue: .R<U 17>
Created a new atom named: C6 within residue: .R<U 17>
Created a new atom named: C5 within residue: .R<U 17>
Created a new atom named: C4 within residue: .R<U 17>
Created a new atom named: O4 within residue: .R<U 17>
Created a new atom named: N3 within residue: .R<U 17>
Created a new atom named: C2 within residue: .R<U 17>
Created a new atom named: O2 within residue: .R<U 17>
Created a new atom named: C3' within residue: .R<U 17>
Created a new atom named: C2' within residue: .R<U 17>
Created a new atom named: O2' within residue: .R<U 17>
Created a new atom named: O3' within residue: .R<U 17>
Creating new UNIT for residue: U sequence: 18
Starting new chain with 
Created a new atom named: P within residue: .R<U 18>
Created a new atom named: OP1 within residue: .R<U 18>
Created a new atom named: OP2 within residue: .R<U 18>
Created a new atom named: O5' within residue: .R<U 18>
Created a new atom named: C5' within residue: .R<U 18>
Created a new atom named: C4' within residue: .R<U 18>
Created a new atom named: O4' within residue: .R<U 18>
Created a new atom named: C1' within residue: .R<U 18>
Created a new atom named: N1 within residue: .R<U 18>
Created a new atom named: C6 within residue: .R<U 18>
Created a new atom named: C5 within residue: .R<U 18>
Created a new atom named: C4 within residue: .R<U 18>
Created a new atom named: O4 within residue: .R<U 18>
Created a new atom named: N3 within residue: .R<U 18>
Created a new atom named: C2 within residue: .R<U 18>
Created a new atom named: O2 within residue: .R<U 18>
Created a new atom named: C3' within residue: .R<U 18>
Created a new atom named: C2' within residue: .R<U 18>
Created a new atom named: O2' within residue: .R<U 18>
Created a new atom named: O3' within residue: .R<U 18>
Creating new UNIT for residue: U sequence: 19
Starting new chain with 
Created a new atom named: P within residue: .R<U 19>
Created a new atom named: OP1 within residue: .R<U 19>
Created a new atom named: OP2 within residue: .R<U 19>
Created a new atom named: O5' within residue: .R<U 19>
Created a new atom named: C5' within residue: .R<U 19>
Created a new atom named: C4' within residue: .R<U 19>
Created a new atom named: O4' within residue: .R<U 19>
Created a new atom named: C1' within residue: .R<U 19>
Created a new atom named: N1 within residue: .R<U 19>
Created a new atom named: C6 within residue: .R<U 19>
Created a new atom named: C5 within residue: .R<U 19>
Created a new atom named: C4 within residue: .R<U 19>
Created a new atom named: O4 within residue: .R<U 19>
Created a new atom named: N3 within residue: .R<U 19>
Created a new atom named: C2 within residue: .R<U 19>
Created a new atom named: O2 within residue: .R<U 19>
Created a new atom named: C3' within residue: .R<U 19>
Created a new atom named: C2' within residue: .R<U 19>
Created a new atom named: O2' within residue: .R<U 19>
Created a new atom named: O3' within residue: .R<U 19>
Creating new UNIT for residue: U sequence: 20
Starting new chain with 
Created a new atom named: P within residue: .R<U 20>
Created a new atom named: OP1 within residue: .R<U 20>
Created a new atom named: OP2 within residue: .R<U 20>
Created a new atom named: O5' within residue: .R<U 20>
Created a new atom named: C5' within residue: .R<U 20>
Created a new atom named: C4' within residue: .R<U 20>
Created a new atom named: O4' within residue: .R<U 20>
Created a new atom named: C1' within residue: .R<U 20>
Created a new atom named: N1 within residue: .R<U 20>
Created a new atom named: C6 within residue: .R<U 20>
Created a new atom named: C5 within residue: .R<U 20>
Created a new atom named: C4 within residue: .R<U 20>
Created a new atom named: O4 within residue: .R<U 20>
Created a new atom named: N3 within residue: .R<U 20>
Created a new atom named: C2 within residue: .R<U 20>
Created a new atom named: O2 within residue: .R<U 20>
Created a new atom named: C3' within residue: .R<U 20>
Created a new atom named: C2' within residue: .R<U 20>
Created a new atom named: O2' within residue: .R<U 20>
Created a new atom named: O3' within residue: .R<U 20>
Creating new UNIT for residue: U sequence: 21
Starting new chain with 
Created a new atom named: P within residue: .R<U 21>
Created a new atom named: OP1 within residue: .R<U 21>
Created a new atom named: OP2 within residue: .R<U 21>
Created a new atom named: O5' within residue: .R<U 21>
Created a new atom named: C5' within residue: .R<U 21>
Created a new atom named: C4' within residue: .R<U 21>
Created a new atom named: O4' within residue: .R<U 21>
Created a new atom named: C1' within residue: .R<U 21>
Created a new atom named: N1 within residue: .R<U 21>
Created a new atom named: C6 within residue: .R<U 21>
Created a new atom named: C5 within residue: .R<U 21>
Created a new atom named: C4 within residue: .R<U 21>
Created a new atom named: O4 within residue: .R<U 21>
Created a new atom named: N3 within residue: .R<U 21>
Created a new atom named: C2 within residue: .R<U 21>
Created a new atom named: O2 within residue: .R<U 21>
Created a new atom named: C3' within residue: .R<U 21>
Created a new atom named: C2' within residue: .R<U 21>
Created a new atom named: O2' within residue: .R<U 21>
Created a new atom named: O3' within residue: .R<U 21>
Creating new UNIT for residue: U sequence: 22
Starting new chain with 
Created a new atom named: P within residue: .R<U 22>
Created a new atom named: OP1 within residue: .R<U 22>
Created a new atom named: OP2 within residue: .R<U 22>
Created a new atom named: O5' within residue: .R<U 22>
Created a new atom named: C5' within residue: .R<U 22>
Created a new atom named: C4' within residue: .R<U 22>
Created a new atom named: O4' within residue: .R<U 22>
Created a new atom named: C1' within residue: .R<U 22>
Created a new atom named: N1 within residue: .R<U 22>
Created a new atom named: C6 within residue: .R<U 22>
Created a new atom named: C5 within residue: .R<U 22>
Created a new atom named: C4 within residue: .R<U 22>
Created a new atom named: O4 within residue: .R<U 22>
Created a new atom named: N3 within residue: .R<U 22>
Created a new atom named: C2 within residue: .R<U 22>
Created a new atom named: O2 within residue: .R<U 22>
Created a new atom named: C3' within residue: .R<U 22>
Created a new atom named: C2' within residue: .R<U 22>
Created a new atom named: O2' within residue: .R<U 22>
Created a new atom named: O3' within residue: .R<U 22>
Creating new UNIT for residue: U sequence: 23
Starting new chain with 
Created a new atom named: P within residue: .R<U 23>
Created a new atom named: OP1 within residue: .R<U 23>
Created a new atom named: OP2 within residue: .R<U 23>
Created a new atom named: O5' within residue: .R<U 23>
Created a new atom named: C5' within residue: .R<U 23>
Created a new atom named: C4' within residue: .R<U 23>
Created a new atom named: O4' within residue: .R<U 23>
Created a new atom named: C1' within residue: .R<U 23>
Created a new atom named: N1 within residue: .R<U 23>
Created a new atom named: C6 within residue: .R<U 23>
Created a new atom named: C5 within residue: .R<U 23>
Created a new atom named: C4 within residue: .R<U 23>
Created a new atom named: O4 within residue: .R<U 23>
Created a new atom named: N3 within residue: .R<U 23>
Created a new atom named: C2 within residue: .R<U 23>
Created a new atom named: O2 within residue: .R<U 23>
Created a new atom named: C3' within residue: .R<U 23>
Created a new atom named: C2' within residue: .R<U 23>
Created a new atom named: O2' within residue: .R<U 23>
Created a new atom named: O3' within residue: .R<U 23>
Creating new UNIT for residue: U sequence: 24
Starting new chain with 
Created a new atom named: P within residue: .R<U 24>
Created a new atom named: OP1 within residue: .R<U 24>
Created a new atom named: OP2 within residue: .R<U 24>
Created a new atom named: O5' within residue: .R<U 24>
Created a new atom named: C5' within residue: .R<U 24>
Created a new atom named: C4' within residue: .R<U 24>
Created a new atom named: O4' within residue: .R<U 24>
Created a new atom named: C1' within residue: .R<U 24>
Created a new atom named: N1 within residue: .R<U 24>
Created a new atom named: C6 within residue: .R<U 24>
Created a new atom named: C5 within residue: .R<U 24>
Created a new atom named: C4 within residue: .R<U 24>
Created a new atom named: O4 within residue: .R<U 24>
Created a new atom named: N3 within residue: .R<U 24>
Created a new atom named: C2 within residue: .R<U 24>
Created a new atom named: O2 within residue: .R<U 24>
Created a new atom named: C3' within residue: .R<U 24>
Created a new atom named: C2' within residue: .R<U 24>
Created a new atom named: O2' within residue: .R<U 24>
Created a new atom named: O3' within residue: .R<U 24>
Creating new UNIT for residue: U sequence: 25
Starting new chain with 
Created a new atom named: P within residue: .R<U 25>
Created a new atom named: OP1 within residue: .R<U 25>
Created a new atom named: OP2 within residue: .R<U 25>
Created a new atom named: O5' within residue: .R<U 25>
Created a new atom named: C5' within residue: .R<U 25>
Created a new atom named: C4' within residue: .R<U 25>
Created a new atom named: O4' within residue: .R<U 25>
Created a new atom named: C1' within residue: .R<U 25>
Created a new atom named: N1 within residue: .R<U 25>
Created a new atom named: C6 within residue: .R<U 25>
Created a new atom named: C5 within residue: .R<U 25>
Created a new atom named: C4 within residue: .R<U 25>
Created a new atom named: O4 within residue: .R<U 25>
Created a new atom named: N3 within residue: .R<U 25>
Created a new atom named: C2 within residue: .R<U 25>
Created a new atom named: O2 within residue: .R<U 25>
Created a new atom named: C3' within residue: .R<U 25>
Created a new atom named: C2' within residue: .R<U 25>
Created a new atom named: O2' within residue: .R<U 25>
Created a new atom named: O3' within residue: .R<U 25>
Creating new UNIT for residue: U sequence: 26
Starting new chain with 
Created a new atom named: P within residue: .R<U 26>
Created a new atom named: OP1 within residue: .R<U 26>
Created a new atom named: OP2 within residue: .R<U 26>
Created a new atom named: O5' within residue: .R<U 26>
Created a new atom named: C5' within residue: .R<U 26>
Created a new atom named: C4' within residue: .R<U 26>
Created a new atom named: O4' within residue: .R<U 26>
Created a new atom named: C1' within residue: .R<U 26>
Created a new atom named: N1 within residue: .R<U 26>
Created a new atom named: C6 within residue: .R<U 26>
Created a new atom named: C5 within residue: .R<U 26>
Created a new atom named: C4 within residue: .R<U 26>
Created a new atom named: O4 within residue: .R<U 26>
Created a new atom named: N3 within residue: .R<U 26>
Created a new atom named: C2 within residue: .R<U 26>
Created a new atom named: O2 within residue: .R<U 26>
Created a new atom named: C3' within residue: .R<U 26>
Created a new atom named: C2' within residue: .R<U 26>
Created a new atom named: O2' within residue: .R<U 26>
Created a new atom named: O3' within residue: .R<U 26>
Creating new UNIT for residue: U sequence: 27
Starting new chain with 
Created a new atom named: P within residue: .R<U 27>
Created a new atom named: OP1 within residue: .R<U 27>
Created a new atom named: OP2 within residue: .R<U 27>
Created a new atom named: O5' within residue: .R<U 27>
Created a new atom named: C5' within residue: .R<U 27>
Created a new atom named: C4' within residue: .R<U 27>
Created a new atom named: O4' within residue: .R<U 27>
Created a new atom named: C1' within residue: .R<U 27>
Created a new atom named: N1 within residue: .R<U 27>
Created a new atom named: C6 within residue: .R<U 27>
Created a new atom named: C5 within residue: .R<U 27>
Created a new atom named: C4 within residue: .R<U 27>
Created a new atom named: O4 within residue: .R<U 27>
Created a new atom named: N3 within residue: .R<U 27>
Created a new atom named: C2 within residue: .R<U 27>
Created a new atom named: O2 within residue: .R<U 27>
Created a new atom named: C3' within residue: .R<U 27>
Created a new atom named: C2' within residue: .R<U 27>
Created a new atom named: O2' within residue: .R<U 27>
Created a new atom named: O3' within residue: .R<U 27>
Creating new UNIT for residue: U sequence: 28
Starting new chain with 
Created a new atom named: P within residue: .R<U 28>
Created a new atom named: OP1 within residue: .R<U 28>
Created a new atom named: OP2 within residue: .R<U 28>
Created a new atom named: O5' within residue: .R<U 28>
Created a new atom named: C5' within residue: .R<U 28>
Created a new atom named: C4' within residue: .R<U 28>
Created a new atom named: O4' within residue: .R<U 28>
Created a new atom named: C1' within residue: .R<U 28>
Created a new atom named: N1 within residue: .R<U 28>
Created a new atom named: C6 within residue: .R<U 28>
Created a new atom named: C5 within residue: .R<U 28>
Created a new atom named: C4 within residue: .R<U 28>
Created a new atom named: O4 within residue: .R<U 28>
Created a new atom named: N3 within residue: .R<U 28>
Created a new atom named: C2 within residue: .R<U 28>
Created a new atom named: O2 within residue: .R<U 28>
Created a new atom named: C3' within residue: .R<U 28>
Created a new atom named: C2' within residue: .R<U 28>
Created a new atom named: O2' within residue: .R<U 28>
Created a new atom named: O3' within residue: .R<U 28>
Creating new UNIT for residue: U sequence: 29
Starting new chain with 
Created a new atom named: P within residue: .R<U 29>
Created a new atom named: OP1 within residue: .R<U 29>
Created a new atom named: OP2 within residue: .R<U 29>
Created a new atom named: O5' within residue: .R<U 29>
Created a new atom named: C5' within residue: .R<U 29>
Created a new atom named: C4' within residue: .R<U 29>
Created a new atom named: O4' within residue: .R<U 29>
Created a new atom named: C1' within residue: .R<U 29>
Created a new atom named: N1 within residue: .R<U 29>
Created a new atom named: C6 within residue: .R<U 29>
Created a new atom named: C5 within residue: .R<U 29>
Created a new atom named: C4 within residue: .R<U 29>
Created a new atom named: O4 within residue: .R<U 29>
Created a new atom named: N3 within residue: .R<U 29>
Created a new atom named: C2 within residue: .R<U 29>
Created a new atom named: O2 within residue: .R<U 29>
Created a new atom named: C3' within residue: .R<U 29>
Created a new atom named: C2' within residue: .R<U 29>
Created a new atom named: O2' within residue: .R<U 29>
Created a new atom named: O3' within residue: .R<U 29>
Creating new UNIT for residue: U sequence: 30
Starting new chain with 
Created a new atom named: P within residue: .R<U 30>
Created a new atom named: OP1 within residue: .R<U 30>
Created a new atom named: OP2 within residue: .R<U 30>
Created a new atom named: O5' within residue: .R<U 30>
Created a new atom named: C5' within residue: .R<U 30>
Created a new atom named: C4' within residue: .R<U 30>
Created a new atom named: O4' within residue: .R<U 30>
Created a new atom named: C1' within residue: .R<U 30>
Created a new atom named: N1 within residue: .R<U 30>
Created a new atom named: C6 within residue: .R<U 30>
Created a new atom named: C5 within residue: .R<U 30>
Created a new atom named: C4 within residue: .R<U 30>
Created a new atom named: O4 within residue: .R<U 30>
Created a new atom named: N3 within residue: .R<U 30>
Created a new atom named: C2 within residue: .R<U 30>
Created a new atom named: O2 within residue: .R<U 30>
Created a new atom named: C3' within residue: .R<U 30>
Created a new atom named: C2' within residue: .R<U 30>
Created a new atom named: O2' within residue: .R<U 30>
Created a new atom named: O3' within residue: .R<U 30>
Creating new UNIT for residue: U sequence: 31
Starting new chain with 
Created a new atom named: P within residue: .R<U 31>
Created a new atom named: OP1 within residue: .R<U 31>
Created a new atom named: OP2 within residue: .R<U 31>
Created a new atom named: O5' within residue: .R<U 31>
Created a new atom named: C5' within residue: .R<U 31>
Created a new atom named: C4' within residue: .R<U 31>
Created a new atom named: O4' within residue: .R<U 31>
Created a new atom named: C1' within residue: .R<U 31>
Created a new atom named: N1 within residue: .R<U 31>
Created a new atom named: C6 within residue: .R<U 31>
Created a new atom named: C5 within residue: .R<U 31>
Created a new atom named: C4 within residue: .R<U 31>
Created a new atom named: O4 within residue: .R<U 31>
Created a new atom named: N3 within residue: .R<U 31>
Created a new atom named: C2 within residue: .R<U 31>
Created a new atom named: O2 within residue: .R<U 31>
Created a new atom named: C3' within residue: .R<U 31>
Created a new atom named: C2' within residue: .R<U 31>
Created a new atom named: O2' within residue: .R<U 31>
Created a new atom named: O3' within residue: .R<U 31>
Creating new UNIT for residue: U sequence: 32
Starting new chain with 
Created a new atom named: P within residue: .R<U 32>
Created a new atom named: OP1 within residue: .R<U 32>
Created a new atom named: OP2 within residue: .R<U 32>
Created a new atom named: O5' within residue: .R<U 32>
Created a new atom named: C5' within residue: .R<U 32>
Created a new atom named: C4' within residue: .R<U 32>
Created a new atom named: O4' within residue: .R<U 32>
Created a new atom named: C1' within residue: .R<U 32>
Created a new atom named: N1 within residue: .R<U 32>
Created a new atom named: C6 within residue: .R<U 32>
Created a new atom named: C5 within residue: .R<U 32>
Created a new atom named: C4 within residue: .R<U 32>
Created a new atom named: O4 within residue: .R<U 32>
Created a new atom named: N3 within residue: .R<U 32>
Created a new atom named: C2 within residue: .R<U 32>
Created a new atom named: O2 within residue: .R<U 32>
Created a new atom named: C3' within residue: .R<U 32>
Created a new atom named: C2' within residue: .R<U 32>
Created a new atom named: O2' within residue: .R<U 32>
Created a new atom named: O3' within residue: .R<U 32>
Creating new UNIT for residue: U sequence: 33
Starting new chain with 
Created a new atom named: P within residue: .R<U 33>
Created a new atom named: OP1 within residue: .R<U 33>
Created a new atom named: OP2 within residue: .R<U 33>
Created a new atom named: O5' within residue: .R<U 33>
Created a new atom named: C5' within residue: .R<U 33>
Created a new atom named: C4' within residue: .R<U 33>
Created a new atom named: O4' within residue: .R<U 33>
Created a new atom named: C1' within residue: .R<U 33>
Created a new atom named: N1 within residue: .R<U 33>
Created a new atom named: C6 within residue: .R<U 33>
Created a new atom named: C5 within residue: .R<U 33>
Created a new atom named: C4 within residue: .R<U 33>
Created a new atom named: O4 within residue: .R<U 33>
Created a new atom named: N3 within residue: .R<U 33>
Created a new atom named: C2 within residue: .R<U 33>
Created a new atom named: O2 within residue: .R<U 33>
Created a new atom named: C3' within residue: .R<U 33>
Created a new atom named: C2' within residue: .R<U 33>
Created a new atom named: O2' within residue: .R<U 33>
Created a new atom named: O3' within residue: .R<U 33>
Creating new UNIT for residue: U sequence: 34
Starting new chain with 
Created a new atom named: P within residue: .R<U 34>
Created a new atom named: OP1 within residue: .R<U 34>
Created a new atom named: OP2 within residue: .R<U 34>
Created a new atom named: O5' within residue: .R<U 34>
Created a new atom named: C5' within residue: .R<U 34>
Created a new atom named: C4' within residue: .R<U 34>
Created a new atom named: O4' within residue: .R<U 34>
Created a new atom named: C1' within residue: .R<U 34>
Created a new atom named: N1 within residue: .R<U 34>
Created a new atom named: C6 within residue: .R<U 34>
Created a new atom named: C5 within residue: .R<U 34>
Created a new atom named: C4 within residue: .R<U 34>
Created a new atom named: O4 within residue: .R<U 34>
Created a new atom named: N3 within residue: .R<U 34>
Created a new atom named: C2 within residue: .R<U 34>
Created a new atom named: O2 within residue: .R<U 34>
Created a new atom named: C3' within residue: .R<U 34>
Created a new atom named: C2' within residue: .R<U 34>
Created a new atom named: O2' within residue: .R<U 34>
Created a new atom named: O3' within residue: .R<U 34>
Creating new UNIT for residue: U sequence: 35
Starting new chain with 
Created a new atom named: P within residue: .R<U 35>
Created a new atom named: OP1 within residue: .R<U 35>
Created a new atom named: OP2 within residue: .R<U 35>
Created a new atom named: O5' within residue: .R<U 35>
Created a new atom named: C5' within residue: .R<U 35>
Created a new atom named: C4' within residue: .R<U 35>
Created a new atom named: O4' within residue: .R<U 35>
Created a new atom named: C1' within residue: .R<U 35>
Created a new atom named: N1 within residue: .R<U 35>
Created a new atom named: C6 within residue: .R<U 35>
Created a new atom named: C5 within residue: .R<U 35>
Created a new atom named: C4 within residue: .R<U 35>
Created a new atom named: O4 within residue: .R<U 35>
Created a new atom named: N3 within residue: .R<U 35>
Created a new atom named: C2 within residue: .R<U 35>
Created a new atom named: O2 within residue: .R<U 35>
Created a new atom named: C3' within residue: .R<U 35>
Created a new atom named: C2' within residue: .R<U 35>
Created a new atom named: O2' within residue: .R<U 35>
Created a new atom named: O3' within residue: .R<U 35>
Creating new UNIT for residue: U sequence: 36
Starting new chain with 
Created a new atom named: P within residue: .R<U 36>
Created a new atom named: OP1 within residue: .R<U 36>
Created a new atom named: OP2 within residue: .R<U 36>
Created a new atom named: O5' within residue: .R<U 36>
Created a new atom named: C5' within residue: .R<U 36>
Created a new atom named: C4' within residue: .R<U 36>
Created a new atom named: O4' within residue: .R<U 36>
Created a new atom named: C1' within residue: .R<U 36>
Created a new atom named: N1 within residue: .R<U 36>
Created a new atom named: C6 within residue: .R<U 36>
Created a new atom named: C5 within residue: .R<U 36>
Created a new atom named: C4 within residue: .R<U 36>
Created a new atom named: O4 within residue: .R<U 36>
Created a new atom named: N3 within residue: .R<U 36>
Created a new atom named: C2 within residue: .R<U 36>
Created a new atom named: O2 within residue: .R<U 36>
Created a new atom named: C3' within residue: .R<U 36>
Created a new atom named: C2' within residue: .R<U 36>
Created a new atom named: O2' within residue: .R<U 36>
Created a new atom named: O3' within residue: .R<U 36>
Creating new UNIT for residue: U sequence: 37
Starting new chain with 
Created a new atom named: P within residue: .R<U 37>
Created a new atom named: OP1 within residue: .R<U 37>
Created a new atom named: OP2 within residue: .R<U 37>
Created a new atom named: O5' within residue: .R<U 37>
Created a new atom named: C5' within residue: .R<U 37>
Created a new atom named: C4' within residue: .R<U 37>
Created a new atom named: O4' within residue: .R<U 37>
Created a new atom named: C1' within residue: .R<U 37>
Created a new atom named: N1 within residue: .R<U 37>
Created a new atom named: C6 within residue: .R<U 37>
Created a new atom named: C5 within residue: .R<U 37>
Created a new atom named: C4 within residue: .R<U 37>
Created a new atom named: O4 within residue: .R<U 37>
Created a new atom named: N3 within residue: .R<U 37>
Created a new atom named: C2 within residue: .R<U 37>
Created a new atom named: O2 within residue: .R<U 37>
Created a new atom named: C3' within residue: .R<U 37>
Created a new atom named: C2' within residue: .R<U 37>
Created a new atom named: O2' within residue: .R<U 37>
Created a new atom named: O3' within residue: .R<U 37>
Creating new UNIT for residue: U sequence: 38
Starting new chain with 
Created a new atom named: P within residue: .R<U 38>
Created a new atom named: OP1 within residue: .R<U 38>
Created a new atom named: OP2 within residue: .R<U 38>
Created a new atom named: O5' within residue: .R<U 38>
Created a new atom named: C5' within residue: .R<U 38>
Created a new atom named: C4' within residue: .R<U 38>
Created a new atom named: O4' within residue: .R<U 38>
Created a new atom named: C1' within residue: .R<U 38>
Created a new atom named: N1 within residue: .R<U 38>
Created a new atom named: C6 within residue: .R<U 38>
Created a new atom named: C5 within residue: .R<U 38>
Created a new atom named: C4 within residue: .R<U 38>
Created a new atom named: O4 within residue: .R<U 38>
Created a new atom named: N3 within residue: .R<U 38>
Created a new atom named: C2 within residue: .R<U 38>
Created a new atom named: O2 within residue: .R<U 38>
Created a new atom named: C3' within residue: .R<U 38>
Created a new atom named: C2' within residue: .R<U 38>
Created a new atom named: O2' within residue: .R<U 38>
Created a new atom named: O3' within residue: .R<U 38>
Creating new UNIT for residue: U sequence: 39
Starting new chain with 
Created a new atom named: P within residue: .R<U 39>
Created a new atom named: OP1 within residue: .R<U 39>
Created a new atom named: OP2 within residue: .R<U 39>
Created a new atom named: O5' within residue: .R<U 39>
Created a new atom named: C5' within residue: .R<U 39>
Created a new atom named: C4' within residue: .R<U 39>
Created a new atom named: O4' within residue: .R<U 39>
Created a new atom named: C1' within residue: .R<U 39>
Created a new atom named: N1 within residue: .R<U 39>
Created a new atom named: C6 within residue: .R<U 39>
Created a new atom named: C5 within residue: .R<U 39>
Created a new atom named: C4 within residue: .R<U 39>
Created a new atom named: O4 within residue: .R<U 39>
Created a new atom named: N3 within residue: .R<U 39>
Created a new atom named: C2 within residue: .R<U 39>
Created a new atom named: O2 within residue: .R<U 39>
Created a new atom named: C3' within residue: .R<U 39>
Created a new atom named: C2' within residue: .R<U 39>
Created a new atom named: O2' within residue: .R<U 39>
Created a new atom named: O3' within residue: .R<U 39>
Creating new UNIT for residue: U sequence: 40
Starting new chain with 
Created a new atom named: P within residue: .R<U 40>
Created a new atom named: OP1 within residue: .R<U 40>
Created a new atom named: OP2 within residue: .R<U 40>
Created a new atom named: O5' within residue: .R<U 40>
Created a new atom named: C5' within residue: .R<U 40>
Created a new atom named: C4' within residue: .R<U 40>
Created a new atom named: O4' within residue: .R<U 40>
Created a new atom named: C1' within residue: .R<U 40>
Created a new atom named: N1 within residue: .R<U 40>
Created a new atom named: C6 within residue: .R<U 40>
Created a new atom named: C5 within residue: .R<U 40>
Created a new atom named: C4 within residue: .R<U 40>
Created a new atom named: O4 within residue: .R<U 40>
Created a new atom named: N3 within residue: .R<U 40>
Created a new atom named: C2 within residue: .R<U 40>
Created a new atom named: O2 within residue: .R<U 40>
Created a new atom named: C3' within residue: .R<U 40>
Created a new atom named: C2' within residue: .R<U 40>
Created a new atom named: O2' within residue: .R<U 40>
Created a new atom named: O3' within residue: .R<U 40>
Creating new UNIT for residue: U sequence: 41
Starting new chain with 
Created a new atom named: P within residue: .R<U 41>
Created a new atom named: OP1 within residue: .R<U 41>
Created a new atom named: OP2 within residue: .R<U 41>
Created a new atom named: O5' within residue: .R<U 41>
Created a new atom named: C5' within residue: .R<U 41>
Created a new atom named: C4' within residue: .R<U 41>
Created a new atom named: O4' within residue: .R<U 41>
Created a new atom named: C1' within residue: .R<U 41>
Created a new atom named: N1 within residue: .R<U 41>
Created a new atom named: C6 within residue: .R<U 41>
Created a new atom named: C5 within residue: .R<U 41>
Created a new atom named: C4 within residue: .R<U 41>
Created a new atom named: O4 within residue: .R<U 41>
Created a new atom named: N3 within residue: .R<U 41>
Created a new atom named: C2 within residue: .R<U 41>
Created a new atom named: O2 within residue: .R<U 41>
Created a new atom named: C3' within residue: .R<U 41>
Created a new atom named: C2' within residue: .R<U 41>
Created a new atom named: O2' within residue: .R<U 41>
Created a new atom named: O3' within residue: .R<U 41>
Creating new UNIT for residue: U sequence: 42
Starting new chain with 
Created a new atom named: P within residue: .R<U 42>
Created a new atom named: OP1 within residue: .R<U 42>
Created a new atom named: OP2 within residue: .R<U 42>
Created a new atom named: O5' within residue: .R<U 42>
Created a new atom named: C5' within residue: .R<U 42>
Created a new atom named: C4' within residue: .R<U 42>
Created a new atom named: O4' within residue: .R<U 42>
Created a new atom named: C1' within residue: .R<U 42>
Created a new atom named: N1 within residue: .R<U 42>
Created a new atom named: C6 within residue: .R<U 42>
Created a new atom named: C5 within residue: .R<U 42>
Created a new atom named: C4 within residue: .R<U 42>
Created a new atom named: O4 within residue: .R<U 42>
Created a new atom named: N3 within residue: .R<U 42>
Created a new atom named: C2 within residue: .R<U 42>
Created a new atom named: O2 within residue: .R<U 42>
Created a new atom named: C3' within residue: .R<U 42>
Created a new atom named: C2' within residue: .R<U 42>
Created a new atom named: O2' within residue: .R<U 42>
Created a new atom named: O3' within residue: .R<U 42>
Creating new UNIT for residue: U sequence: 43
Starting new chain with 
Created a new atom named: P within residue: .R<U 43>
Created a new atom named: OP1 within residue: .R<U 43>
Created a new atom named: OP2 within residue: .R<U 43>
Created a new atom named: O5' within residue: .R<U 43>
Created a new atom named: C5' within residue: .R<U 43>
Created a new atom named: C4' within residue: .R<U 43>
Created a new atom named: O4' within residue: .R<U 43>
Created a new atom named: C1' within residue: .R<U 43>
Created a new atom named: N1 within residue: .R<U 43>
Created a new atom named: C6 within residue: .R<U 43>
Created a new atom named: C5 within residue: .R<U 43>
Created a new atom named: C4 within residue: .R<U 43>
Created a new atom named: O4 within residue: .R<U 43>
Created a new atom named: N3 within residue: .R<U 43>
Created a new atom named: C2 within residue: .R<U 43>
Created a new atom named: O2 within residue: .R<U 43>
Created a new atom named: C3' within residue: .R<U 43>
Created a new atom named: C2' within residue: .R<U 43>
Created a new atom named: O2' within residue: .R<U 43>
Created a new atom named: O3' within residue: .R<U 43>
Creating new UNIT for residue: U sequence: 44
Starting new chain with 
Created a new atom named: P within residue: .R<U 44>
Created a new atom named: OP1 within residue: .R<U 44>
Created a new atom named: OP2 within residue: .R<U 44>
Created a new atom named: O5' within residue: .R<U 44>
Created a new atom named: C5' within residue: .R<U 44>
Created a new atom named: C4' within residue: .R<U 44>
Created a new atom named: O4' within residue: .R<U 44>
Created a new atom named: C1' within residue: .R<U 44>
Created a new atom named: N1 within residue: .R<U 44>
Created a new atom named: C6 within residue: .R<U 44>
Created a new atom named: C5 within residue: .R<U 44>
Created a new atom named: C4 within residue: .R<U 44>
Created a new atom named: O4 within residue: .R<U 44>
Created a new atom named: N3 within residue: .R<U 44>
Created a new atom named: C2 within residue: .R<U 44>
Created a new atom named: O2 within residue: .R<U 44>
Created a new atom named: C3' within residue: .R<U 44>
Created a new atom named: C2' within residue: .R<U 44>
Created a new atom named: O2' within residue: .R<U 44>
Created a new atom named: O3' within residue: .R<U 44>
Creating new UNIT for residue: U sequence: 45
Starting new chain with 
Created a new atom named: P within residue: .R<U 45>
Created a new atom named: OP1 within residue: .R<U 45>
Created a new atom named: OP2 within residue: .R<U 45>
Created a new atom named: O5' within residue: .R<U 45>
Created a new atom named: C5' within residue: .R<U 45>
Created a new atom named: C4' within residue: .R<U 45>
Created a new atom named: O4' within residue: .R<U 45>
Created a new atom named: C1' within residue: .R<U 45>
Created a new atom named: N1 within residue: .R<U 45>
Created a new atom named: C6 within residue: .R<U 45>
Created a new atom named: C5 within residue: .R<U 45>
Created a new atom named: C4 within residue: .R<U 45>
Created a new atom named: O4 within residue: .R<U 45>
Created a new atom named: N3 within residue: .R<U 45>
Created a new atom named: C2 within residue: .R<U 45>
Created a new atom named: O2 within residue: .R<U 45>
Created a new atom named: C3' within residue: .R<U 45>
Created a new atom named: C2' within residue: .R<U 45>
Created a new atom named: O2' within residue: .R<U 45>
Created a new atom named: O3' within residue: .R<U 45>
Creating new UNIT for residue: U sequence: 46
Starting new chain with 
Created a new atom named: P within residue: .R<U 46>
Created a new atom named: OP1 within residue: .R<U 46>
Created a new atom named: OP2 within residue: .R<U 46>
Created a new atom named: O5' within residue: .R<U 46>
Created a new atom named: C5' within residue: .R<U 46>
Created a new atom named: C4' within residue: .R<U 46>
Created a new atom named: O4' within residue: .R<U 46>
Created a new atom named: C1' within residue: .R<U 46>
Created a new atom named: N1 within residue: .R<U 46>
Created a new atom named: C6 within residue: .R<U 46>
Created a new atom named: C5 within residue: .R<U 46>
Created a new atom named: C4 within residue: .R<U 46>
Created a new atom named: O4 within residue: .R<U 46>
Created a new atom named: N3 within residue: .R<U 46>
Created a new atom named: C2 within residue: .R<U 46>
Created a new atom named: O2 within residue: .R<U 46>
Created a new atom named: C3' within residue: .R<U 46>
Created a new atom named: C2' within residue: .R<U 46>
Created a new atom named: O2' within residue: .R<U 46>
Created a new atom named: O3' within residue: .R<U 46>
Creating new UNIT for residue: U sequence: 47
Starting new chain with 
Created a new atom named: P within residue: .R<U 47>
Created a new atom named: OP1 within residue: .R<U 47>
Created a new atom named: OP2 within residue: .R<U 47>
Created a new atom named: O5' within residue: .R<U 47>
Created a new atom named: C5' within residue: .R<U 47>
Created a new atom named: C4' within residue: .R<U 47>
Created a new atom named: O4' within residue: .R<U 47>
Created a new atom named: C1' within residue: .R<U 47>
Created a new atom named: N1 within residue: .R<U 47>
Created a new atom named: C6 within residue: .R<U 47>
Created a new atom named: C5 within residue: .R<U 47>
Created a new atom named: C4 within residue: .R<U 47>
Created a new atom named: O4 within residue: .R<U 47>
Created a new atom named: N3 within residue: .R<U 47>
Created a new atom named: C2 within residue: .R<U 47>
Created a new atom named: O2 within residue: .R<U 47>
Created a new atom named: C3' within residue: .R<U 47>
Created a new atom named: C2' within residue: .R<U 47>
Created a new atom named: O2' within residue: .R<U 47>
Created a new atom named: O3' within residue: .R<U 47>
Creating new UNIT for residue: U sequence: 48
Starting new chain with 
Created a new atom named: P within residue: .R<U 48>
Created a new atom named: OP1 within residue: .R<U 48>
Created a new atom named: OP2 within residue: .R<U 48>
Created a new atom named: O5' within residue: .R<U 48>
Created a new atom named: C5' within residue: .R<U 48>
Created a new atom named: C4' within residue: .R<U 48>
Created a new atom named: O4' within residue: .R<U 48>
Created a new atom named: C1' within residue: .R<U 48>
Created a new atom named: N1 within residue: .R<U 48>
Created a new atom named: C6 within residue: .R<U 48>
Created a new atom named: C5 within residue: .R<U 48>
Created a new atom named: C4 within residue: .R<U 48>
Created a new atom named: O4 within residue: .R<U 48>
Created a new atom named: N3 within residue: .R<U 48>
Created a new atom named: C2 within residue: .R<U 48>
Created a new atom named: O2 within residue: .R<U 48>
Created a new atom named: C3' within residue: .R<U 48>
Created a new atom named: C2' within residue: .R<U 48>
Created a new atom named: O2' within residue: .R<U 48>
Created a new atom named: O3' within residue: .R<U 48>
Creating new UNIT for residue: U sequence: 49
Starting new chain with 
Created a new atom named: P within residue: .R<U 49>
Created a new atom named: OP1 within residue: .R<U 49>
Created a new atom named: OP2 within residue: .R<U 49>
Created a new atom named: O5' within residue: .R<U 49>
Created a new atom named: C5' within residue: .R<U 49>
Created a new atom named: C4' within residue: .R<U 49>
Created a new atom named: O4' within residue: .R<U 49>
Created a new atom named: C1' within residue: .R<U 49>
Created a new atom named: N1 within residue: .R<U 49>
Created a new atom named: C6 within residue: .R<U 49>
Created a new atom named: C5 within residue: .R<U 49>
Created a new atom named: C4 within residue: .R<U 49>
Created a new atom named: O4 within residue: .R<U 49>
Created a new atom named: N3 within residue: .R<U 49>
Created a new atom named: C2 within residue: .R<U 49>
Created a new atom named: O2 within residue: .R<U 49>
Created a new atom named: C3' within residue: .R<U 49>
Created a new atom named: C2' within residue: .R<U 49>
Created a new atom named: O2' within residue: .R<U 49>
Created a new atom named: O3' within residue: .R<U 49>
One sided connection. Residue: default_name missing connect1 atom.
  total atoms in file: 997
  Leap added 22 missing atoms according to residue templates:
       22 H / lone pairs
  The file contained 960 atoms not in residue templates
> saveamberparm rna2 rna2.prmtop rna2.rst7
Checking Unit.
WARNING: The unperturbed charge of the unit: -1.000000 is not zero.
FATAL:  Atom .R<U 2>.A<P 1> does not have a type.
FATAL:  Atom .R<U 2>.A<OP1 2> does not have a type.
FATAL:  Atom .R<U 2>.A<OP2 3> does not have a type.
FATAL:  Atom .R<U 2>.A<O5' 4> does not have a type.
FATAL:  Atom .R<U 2>.A<C5' 5> does not have a type.
FATAL:  Atom .R<U 2>.A<C4' 6> does not have a type.
FATAL:  Atom .R<U 2>.A<O4' 7> does not have a type.
FATAL:  Atom .R<U 2>.A<C1' 8> does not have a type.
FATAL:  Atom .R<U 2>.A<N1 9> does not have a type.
FATAL:  Atom .R<U 2>.A<C6 10> does not have a type.
FATAL:  Atom .R<U 2>.A<C5 11> does not have a type.
FATAL:  Atom .R<U 2>.A<C4 12> does not have a type.
FATAL:  Atom .R<U 2>.A<O4 13> does not have a type.
FATAL:  Atom .R<U 2>.A<N3 14> does not have a type.
FATAL:  Atom .R<U 2>.A<C2 15> does not have a type.
FATAL:  Atom .R<U 2>.A<O2 16> does not have a type.
FATAL:  Atom .R<U 2>.A<C3' 17> does not have a type.
FATAL:  Atom .R<U 2>.A<C2' 18> does not have a type.
FATAL:  Atom .R<U 2>.A<O2' 19> does not have a type.
FATAL:  Atom .R<U 2>.A<O3' 20> does not have a type.
FATAL:  Atom .R<U 3>.A<P 1> does not have a type.
FATAL:  Atom .R<U 3>.A<OP1 2> does not have a type.
FATAL:  Atom .R<U 3>.A<OP2 3> does not have a type.
FATAL:  Atom .R<U 3>.A<O5' 4> does not have a type.
FATAL:  Atom .R<U 3>.A<C5' 5> does not have a type.
FATAL:  Atom .R<U 3>.A<C4' 6> does not have a type.
FATAL:  Atom .R<U 3>.A<O4' 7> does not have a type.
FATAL:  Atom .R<U 3>.A<C1' 8> does not have a type.
FATAL:  Atom .R<U 3>.A<N1 9> does not have a type.
FATAL:  Atom .R<U 3>.A<C6 10> does not have a type.
FATAL:  Atom .R<U 3>.A<C5 11> does not have a type.
FATAL:  Atom .R<U 3>.A<C4 12> does not have a type.
FATAL:  Atom .R<U 3>.A<O4 13> does not have a type.
FATAL:  Atom .R<U 3>.A<N3 14> does not have a type.
FATAL:  Atom .R<U 3>.A<C2 15> does not have a type.
FATAL:  Atom .R<U 3>.A<O2 16> does not have a type.
FATAL:  Atom .R<U 3>.A<C3' 17> does not have a type.
FATAL:  Atom .R<U 3>.A<C2' 18> does not have a type.
FATAL:  Atom .R<U 3>.A<O2' 19> does not have a type.
FATAL:  Atom .R<U 3>.A<O3' 20> does not have a type.
FATAL:  Atom .R<U 4>.A<P 1> does not have a type.
FATAL:  Atom .R<U 4>.A<OP1 2> does not have a type.
FATAL:  Atom .R<U 4>.A<OP2 3> does not have a type.
FATAL:  Atom .R<U 4>.A<O5' 4> does not have a type.
FATAL:  Atom .R<U 4>.A<C5' 5> does not have a type.
FATAL:  Atom .R<U 4>.A<C4' 6> does not have a type.
FATAL:  Atom .R<U 4>.A<O4' 7> does not have a type.
FATAL:  Atom .R<U 4>.A<C1' 8> does not have a type.
FATAL:  Atom .R<U 4>.A<N1 9> does not have a type.
FATAL:  Atom .R<U 4>.A<C6 10> does not have a type.
FATAL:  Atom .R<U 4>.A<C5 11> does not have a type.
FATAL:  Atom .R<U 4>.A<C4 12> does not have a type.
FATAL:  Atom .R<U 4>.A<O4 13> does not have a type.
FATAL:  Atom .R<U 4>.A<N3 14> does not have a type.
FATAL:  Atom .R<U 4>.A<C2 15> does not have a type.
FATAL:  Atom .R<U 4>.A<O2 16> does not have a type.
FATAL:  Atom .R<U 4>.A<C3' 17> does not have a type.
FATAL:  Atom .R<U 4>.A<C2' 18> does not have a type.
FATAL:  Atom .R<U 4>.A<O2' 19> does not have a type.
FATAL:  Atom .R<U 4>.A<O3' 20> does not have a type.
FATAL:  Atom .R<U 5>.A<P 1> does not have a type.
FATAL:  Atom .R<U 5>.A<OP1 2> does not have a type.
FATAL:  Atom .R<U 5>.A<OP2 3> does not have a type.
FATAL:  Atom .R<U 5>.A<O5' 4> does not have a type.
FATAL:  Atom .R<U 5>.A<C5' 5> does not have a type.
FATAL:  Atom .R<U 5>.A<C4' 6> does not have a type.
FATAL:  Atom .R<U 5>.A<O4' 7> does not have a type.
FATAL:  Atom .R<U 5>.A<C1' 8> does not have a type.
FATAL:  Atom .R<U 5>.A<N1 9> does not have a type.
FATAL:  Atom .R<U 5>.A<C6 10> does not have a type.
FATAL:  Atom .R<U 5>.A<C5 11> does not have a type.
FATAL:  Atom .R<U 5>.A<C4 12> does not have a type.
FATAL:  Atom .R<U 5>.A<O4 13> does not have a type.
FATAL:  Atom .R<U 5>.A<N3 14> does not have a type.
FATAL:  Atom .R<U 5>.A<C2 15> does not have a type.
FATAL:  Atom .R<U 5>.A<O2 16> does not have a type.
FATAL:  Atom .R<U 5>.A<C3' 17> does not have a type.
FATAL:  Atom .R<U 5>.A<C2' 18> does not have a type.
FATAL:  Atom .R<U 5>.A<O2' 19> does not have a type.
FATAL:  Atom .R<U 5>.A<O3' 20> does not have a type.
FATAL:  Atom .R<U 6>.A<P 1> does not have a type.
FATAL:  Atom .R<U 6>.A<OP1 2> does not have a type.
FATAL:  Atom .R<U 6>.A<OP2 3> does not have a type.
FATAL:  Atom .R<U 6>.A<O5' 4> does not have a type.
FATAL:  Atom .R<U 6>.A<C5' 5> does not have a type.
FATAL:  Atom .R<U 6>.A<C4' 6> does not have a type.
FATAL:  Atom .R<U 6>.A<O4' 7> does not have a type.
FATAL:  Atom .R<U 6>.A<C1' 8> does not have a type.
FATAL:  Atom .R<U 6>.A<N1 9> does not have a type.
FATAL:  Atom .R<U 6>.A<C6 10> does not have a type.
FATAL:  Atom .R<U 6>.A<C5 11> does not have a type.
FATAL:  Atom .R<U 6>.A<C4 12> does not have a type.
FATAL:  Atom .R<U 6>.A<O4 13> does not have a type.
FATAL:  Atom .R<U 6>.A<N3 14> does not have a type.
FATAL:  Atom .R<U 6>.A<C2 15> does not have a type.
FATAL:  Atom .R<U 6>.A<O2 16> does not have a type.
FATAL:  Atom .R<U 6>.A<C3' 17> does not have a type.
FATAL:  Atom .R<U 6>.A<C2' 18> does not have a type.
FATAL:  Atom .R<U 6>.A<O2' 19> does not have a type.
FATAL:  Atom .R<U 6>.A<O3' 20> does not have a type.
FATAL:  Atom .R<U 7>.A<P 1> does not have a type.
FATAL:  Atom .R<U 7>.A<OP1 2> does not have a type.
FATAL:  Atom .R<U 7>.A<OP2 3> does not have a type.
FATAL:  Atom .R<U 7>.A<O5' 4> does not have a type.
FATAL:  Atom .R<U 7>.A<C5' 5> does not have a type.
FATAL:  Atom .R<U 7>.A<C4' 6> does not have a type.
FATAL:  Atom .R<U 7>.A<O4' 7> does not have a type.
FATAL:  Atom .R<U 7>.A<C1' 8> does not have a type.
FATAL:  Atom .R<U 7>.A<N1 9> does not have a type.
FATAL:  Atom .R<U 7>.A<C6 10> does not have a type.
FATAL:  Atom .R<U 7>.A<C5 11> does not have a type.
FATAL:  Atom .R<U 7>.A<C4 12> does not have a type.
FATAL:  Atom .R<U 7>.A<O4 13> does not have a type.
FATAL:  Atom .R<U 7>.A<N3 14> does not have a type.
FATAL:  Atom .R<U 7>.A<C2 15> does not have a type.
FATAL:  Atom .R<U 7>.A<O2 16> does not have a type.
FATAL:  Atom .R<U 7>.A<C3' 17> does not have a type.
FATAL:  Atom .R<U 7>.A<C2' 18> does not have a type.
FATAL:  Atom .R<U 7>.A<O2' 19> does not have a type.
FATAL:  Atom .R<U 7>.A<O3' 20> does not have a type.
FATAL:  Atom .R<U 8>.A<P 1> does not have a type.
FATAL:  Atom .R<U 8>.A<OP1 2> does not have a type.
FATAL:  Atom .R<U 8>.A<OP2 3> does not have a type.
FATAL:  Atom .R<U 8>.A<O5' 4> does not have a type.
FATAL:  Atom .R<U 8>.A<C5' 5> does not have a type.
FATAL:  Atom .R<U 8>.A<C4' 6> does not have a type.
FATAL:  Atom .R<U 8>.A<O4' 7> does not have a type.
FATAL:  Atom .R<U 8>.A<C1' 8> does not have a type.
FATAL:  Atom .R<U 8>.A<N1 9> does not have a type.
FATAL:  Atom .R<U 8>.A<C6 10> does not have a type.
FATAL:  Atom .R<U 8>.A<C5 11> does not have a type.
FATAL:  Atom .R<U 8>.A<C4 12> does not have a type.
FATAL:  Atom .R<U 8>.A<O4 13> does not have a type.
FATAL:  Atom .R<U 8>.A<N3 14> does not have a type.
FATAL:  Atom .R<U 8>.A<C2 15> does not have a type.
FATAL:  Atom .R<U 8>.A<O2 16> does not have a type.
FATAL:  Atom .R<U 8>.A<C3' 17> does not have a type.
FATAL:  Atom .R<U 8>.A<C2' 18> does not have a type.
FATAL:  Atom .R<U 8>.A<O2' 19> does not have a type.
FATAL:  Atom .R<U 8>.A<O3' 20> does not have a type.
FATAL:  Atom .R<U 9>.A<P 1> does not have a type.
FATAL:  Atom .R<U 9>.A<OP1 2> does not have a type.
FATAL:  Atom .R<U 9>.A<OP2 3> does not have a type.
FATAL:  Atom .R<U 9>.A<O5' 4> does not have a type.
FATAL:  Atom .R<U 9>.A<C5' 5> does not have a type.
FATAL:  Atom .R<U 9>.A<C4' 6> does not have a type.
FATAL:  Atom .R<U 9>.A<O4' 7> does not have a type.
FATAL:  Atom .R<U 9>.A<C1' 8> does not have a type.
FATAL:  Atom .R<U 9>.A<N1 9> does not have a type.
FATAL:  Atom .R<U 9>.A<C6 10> does not have a type.
FATAL:  Atom .R<U 9>.A<C5 11> does not have a type.
FATAL:  Atom .R<U 9>.A<C4 12> does not have a type.
FATAL:  Atom .R<U 9>.A<O4 13> does not have a type.
FATAL:  Atom .R<U 9>.A<N3 14> does not have a type.
FATAL:  Atom .R<U 9>.A<C2 15> does not have a type.
FATAL:  Atom .R<U 9>.A<O2 16> does not have a type.
FATAL:  Atom .R<U 9>.A<C3' 17> does not have a type.
FATAL:  Atom .R<U 9>.A<C2' 18> does not have a type.
FATAL:  Atom .R<U 9>.A<O2' 19> does not have a type.
FATAL:  Atom .R<U 9>.A<O3' 20> does not have a type.
FATAL:  Atom .R<U 10>.A<P 1> does not have a type.
FATAL:  Atom .R<U 10>.A<OP1 2> does not have a type.
FATAL:  Atom .R<U 10>.A<OP2 3> does not have a type.
FATAL:  Atom .R<U 10>.A<O5' 4> does not have a type.
FATAL:  Atom .R<U 10>.A<C5' 5> does not have a type.
FATAL:  Atom .R<U 10>.A<C4' 6> does not have a type.
FATAL:  Atom .R<U 10>.A<O4' 7> does not have a type.
FATAL:  Atom .R<U 10>.A<C1' 8> does not have a type.
FATAL:  Atom .R<U 10>.A<N1 9> does not have a type.
FATAL:  Atom .R<U 10>.A<C6 10> does not have a type.
FATAL:  Atom .R<U 10>.A<C5 11> does not have a type.
FATAL:  Atom .R<U 10>.A<C4 12> does not have a type.
FATAL:  Atom .R<U 10>.A<O4 13> does not have a type.
FATAL:  Atom .R<U 10>.A<N3 14> does not have a type.
FATAL:  Atom .R<U 10>.A<C2 15> does not have a type.
FATAL:  Atom .R<U 10>.A<O2 16> does not have a type.
FATAL:  Atom .R<U 10>.A<C3' 17> does not have a type.
FATAL:  Atom .R<U 10>.A<C2' 18> does not have a type.
FATAL:  Atom .R<U 10>.A<O2' 19> does not have a type.
FATAL:  Atom .R<U 10>.A<O3' 20> does not have a type.
FATAL:  Atom .R<U 11>.A<P 1> does not have a type.
FATAL:  Atom .R<U 11>.A<OP1 2> does not have a type.
FATAL:  Atom .R<U 11>.A<OP2 3> does not have a type.
FATAL:  Atom .R<U 11>.A<O5' 4> does not have a type.
FATAL:  Atom .R<U 11>.A<C5' 5> does not have a type.
FATAL:  Atom .R<U 11>.A<C4' 6> does not have a type.
FATAL:  Atom .R<U 11>.A<O4' 7> does not have a type.
FATAL:  Atom .R<U 11>.A<C1' 8> does not have a type.
FATAL:  Atom .R<U 11>.A<N1 9> does not have a type.
FATAL:  Atom .R<U 11>.A<C6 10> does not have a type.
FATAL:  Atom .R<U 11>.A<C5 11> does not have a type.
FATAL:  Atom .R<U 11>.A<C4 12> does not have a type.
FATAL:  Atom .R<U 11>.A<O4 13> does not have a type.
FATAL:  Atom .R<U 11>.A<N3 14> does not have a type.
FATAL:  Atom .R<U 11>.A<C2 15> does not have a type.
FATAL:  Atom .R<U 11>.A<O2 16> does not have a type.
FATAL:  Atom .R<U 11>.A<C3' 17> does not have a type.
FATAL:  Atom .R<U 11>.A<C2' 18> does not have a type.
FATAL:  Atom .R<U 11>.A<O2' 19> does not have a type.
FATAL:  Atom .R<U 11>.A<O3' 20> does not have a type.
FATAL:  Atom .R<U 12>.A<P 1> does not have a type.
FATAL:  Atom .R<U 12>.A<OP1 2> does not have a type.
FATAL:  Atom .R<U 12>.A<OP2 3> does not have a type.
FATAL:  Atom .R<U 12>.A<O5' 4> does not have a type.
FATAL:  Atom .R<U 12>.A<C5' 5> does not have a type.
FATAL:  Atom .R<U 12>.A<C4' 6> does not have a type.
FATAL:  Atom .R<U 12>.A<O4' 7> does not have a type.
FATAL:  Atom .R<U 12>.A<C1' 8> does not have a type.
FATAL:  Atom .R<U 12>.A<N1 9> does not have a type.
FATAL:  Atom .R<U 12>.A<C6 10> does not have a type.
FATAL:  Atom .R<U 12>.A<C5 11> does not have a type.
FATAL:  Atom .R<U 12>.A<C4 12> does not have a type.
FATAL:  Atom .R<U 12>.A<O4 13> does not have a type.
FATAL:  Atom .R<U 12>.A<N3 14> does not have a type.
FATAL:  Atom .R<U 12>.A<C2 15> does not have a type.
FATAL:  Atom .R<U 12>.A<O2 16> does not have a type.
FATAL:  Atom .R<U 12>.A<C3' 17> does not have a type.
FATAL:  Atom .R<U 12>.A<C2' 18> does not have a type.
FATAL:  Atom .R<U 12>.A<O2' 19> does not have a type.
FATAL:  Atom .R<U 12>.A<O3' 20> does not have a type.
FATAL:  Atom .R<U 13>.A<P 1> does not have a type.
FATAL:  Atom .R<U 13>.A<OP1 2> does not have a type.
FATAL:  Atom .R<U 13>.A<OP2 3> does not have a type.
FATAL:  Atom .R<U 13>.A<O5' 4> does not have a type.
FATAL:  Atom .R<U 13>.A<C5' 5> does not have a type.
FATAL:  Atom .R<U 13>.A<C4' 6> does not have a type.
FATAL:  Atom .R<U 13>.A<O4' 7> does not have a type.
FATAL:  Atom .R<U 13>.A<C1' 8> does not have a type.
FATAL:  Atom .R<U 13>.A<N1 9> does not have a type.
FATAL:  Atom .R<U 13>.A<C6 10> does not have a type.
FATAL:  Atom .R<U 13>.A<C5 11> does not have a type.
FATAL:  Atom .R<U 13>.A<C4 12> does not have a type.
FATAL:  Atom .R<U 13>.A<O4 13> does not have a type.
FATAL:  Atom .R<U 13>.A<N3 14> does not have a type.
FATAL:  Atom .R<U 13>.A<C2 15> does not have a type.
FATAL:  Atom .R<U 13>.A<O2 16> does not have a type.
FATAL:  Atom .R<U 13>.A<C3' 17> does not have a type.
FATAL:  Atom .R<U 13>.A<C2' 18> does not have a type.
FATAL:  Atom .R<U 13>.A<O2' 19> does not have a type.
FATAL:  Atom .R<U 13>.A<O3' 20> does not have a type.
FATAL:  Atom .R<U 14>.A<P 1> does not have a type.
FATAL:  Atom .R<U 14>.A<OP1 2> does not have a type.
FATAL:  Atom .R<U 14>.A<OP2 3> does not have a type.
FATAL:  Atom .R<U 14>.A<O5' 4> does not have a type.
FATAL:  Atom .R<U 14>.A<C5' 5> does not have a type.
FATAL:  Atom .R<U 14>.A<C4' 6> does not have a type.
FATAL:  Atom .R<U 14>.A<O4' 7> does not have a type.
FATAL:  Atom .R<U 14>.A<C1' 8> does not have a type.
FATAL:  Atom .R<U 14>.A<N1 9> does not have a type.
FATAL:  Atom .R<U 14>.A<C6 10> does not have a type.
FATAL:  Atom .R<U 14>.A<C5 11> does not have a type.
FATAL:  Atom .R<U 14>.A<C4 12> does not have a type.
FATAL:  Atom .R<U 14>.A<O4 13> does not have a type.
FATAL:  Atom .R<U 14>.A<N3 14> does not have a type.
FATAL:  Atom .R<U 14>.A<C2 15> does not have a type.
FATAL:  Atom .R<U 14>.A<O2 16> does not have a type.
FATAL:  Atom .R<U 14>.A<C3' 17> does not have a type.
FATAL:  Atom .R<U 14>.A<C2' 18> does not have a type.
FATAL:  Atom .R<U 14>.A<O2' 19> does not have a type.
FATAL:  Atom .R<U 14>.A<O3' 20> does not have a type.
FATAL:  Atom .R<U 15>.A<P 1> does not have a type.
FATAL:  Atom .R<U 15>.A<OP1 2> does not have a type.
FATAL:  Atom .R<U 15>.A<OP2 3> does not have a type.
FATAL:  Atom .R<U 15>.A<O5' 4> does not have a type.
FATAL:  Atom .R<U 15>.A<C5' 5> does not have a type.
FATAL:  Atom .R<U 15>.A<C4' 6> does not have a type.
FATAL:  Atom .R<U 15>.A<O4' 7> does not have a type.
FATAL:  Atom .R<U 15>.A<C1' 8> does not have a type.
FATAL:  Atom .R<U 15>.A<N1 9> does not have a type.
FATAL:  Atom .R<U 15>.A<C6 10> does not have a type.
FATAL:  Atom .R<U 15>.A<C5 11> does not have a type.
FATAL:  Atom .R<U 15>.A<C4 12> does not have a type.
FATAL:  Atom .R<U 15>.A<O4 13> does not have a type.
FATAL:  Atom .R<U 15>.A<N3 14> does not have a type.
FATAL:  Atom .R<U 15>.A<C2 15> does not have a type.
FATAL:  Atom .R<U 15>.A<O2 16> does not have a type.
FATAL:  Atom .R<U 15>.A<C3' 17> does not have a type.
FATAL:  Atom .R<U 15>.A<C2' 18> does not have a type.
FATAL:  Atom .R<U 15>.A<O2' 19> does not have a type.
FATAL:  Atom .R<U 15>.A<O3' 20> does not have a type.
FATAL:  Atom .R<U 16>.A<P 1> does not have a type.
FATAL:  Atom .R<U 16>.A<OP1 2> does not have a type.
FATAL:  Atom .R<U 16>.A<OP2 3> does not have a type.
FATAL:  Atom .R<U 16>.A<O5' 4> does not have a type.
FATAL:  Atom .R<U 16>.A<C5' 5> does not have a type.
FATAL:  Atom .R<U 16>.A<C4' 6> does not have a type.
FATAL:  Atom .R<U 16>.A<O4' 7> does not have a type.
FATAL:  Atom .R<U 16>.A<C1' 8> does not have a type.
FATAL:  Atom .R<U 16>.A<N1 9> does not have a type.
FATAL:  Atom .R<U 16>.A<C6 10> does not have a type.
FATAL:  Atom .R<U 16>.A<C5 11> does not have a type.
FATAL:  Atom .R<U 16>.A<C4 12> does not have a type.
FATAL:  Atom .R<U 16>.A<O4 13> does not have a type.
FATAL:  Atom .R<U 16>.A<N3 14> does not have a type.
FATAL:  Atom .R<U 16>.A<C2 15> does not have a type.
FATAL:  Atom .R<U 16>.A<O2 16> does not have a type.
FATAL:  Atom .R<U 16>.A<C3' 17> does not have a type.
FATAL:  Atom .R<U 16>.A<C2' 18> does not have a type.
FATAL:  Atom .R<U 16>.A<O2' 19> does not have a type.
FATAL:  Atom .R<U 16>.A<O3' 20> does not have a type.
FATAL:  Atom .R<U 17>.A<P 1> does not have a type.
FATAL:  Atom .R<U 17>.A<OP1 2> does not have a type.
FATAL:  Atom .R<U 17>.A<OP2 3> does not have a type.
FATAL:  Atom .R<U 17>.A<O5' 4> does not have a type.
FATAL:  Atom .R<U 17>.A<C5' 5> does not have a type.
FATAL:  Atom .R<U 17>.A<C4' 6> does not have a type.
FATAL:  Atom .R<U 17>.A<O4' 7> does not have a type.
FATAL:  Atom .R<U 17>.A<C1' 8> does not have a type.
FATAL:  Atom .R<U 17>.A<N1 9> does not have a type.
FATAL:  Atom .R<U 17>.A<C6 10> does not have a type.
FATAL:  Atom .R<U 17>.A<C5 11> does not have a type.
FATAL:  Atom .R<U 17>.A<C4 12> does not have a type.
FATAL:  Atom .R<U 17>.A<O4 13> does not have a type.
FATAL:  Atom .R<U 17>.A<N3 14> does not have a type.
FATAL:  Atom .R<U 17>.A<C2 15> does not have a type.
FATAL:  Atom .R<U 17>.A<O2 16> does not have a type.
FATAL:  Atom .R<U 17>.A<C3' 17> does not have a type.
FATAL:  Atom .R<U 17>.A<C2' 18> does not have a type.
FATAL:  Atom .R<U 17>.A<O2' 19> does not have a type.
FATAL:  Atom .R<U 17>.A<O3' 20> does not have a type.
FATAL:  Atom .R<U 18>.A<P 1> does not have a type.
FATAL:  Atom .R<U 18>.A<OP1 2> does not have a type.
FATAL:  Atom .R<U 18>.A<OP2 3> does not have a type.
FATAL:  Atom .R<U 18>.A<O5' 4> does not have a type.
FATAL:  Atom .R<U 18>.A<C5' 5> does not have a type.
FATAL:  Atom .R<U 18>.A<C4' 6> does not have a type.
FATAL:  Atom .R<U 18>.A<O4' 7> does not have a type.
FATAL:  Atom .R<U 18>.A<C1' 8> does not have a type.
FATAL:  Atom .R<U 18>.A<N1 9> does not have a type.
FATAL:  Atom .R<U 18>.A<C6 10> does not have a type.
FATAL:  Atom .R<U 18>.A<C5 11> does not have a type.
FATAL:  Atom .R<U 18>.A<C4 12> does not have a type.
FATAL:  Atom .R<U 18>.A<O4 13> does not have a type.
FATAL:  Atom .R<U 18>.A<N3 14> does not have a type.
FATAL:  Atom .R<U 18>.A<C2 15> does not have a type.
FATAL:  Atom .R<U 18>.A<O2 16> does not have a type.
FATAL:  Atom .R<U 18>.A<C3' 17> does not have a type.
FATAL:  Atom .R<U 18>.A<C2' 18> does not have a type.
FATAL:  Atom .R<U 18>.A<O2' 19> does not have a type.
FATAL:  Atom .R<U 18>.A<O3' 20> does not have a type.
FATAL:  Atom .R<U 19>.A<P 1> does not have a type.
FATAL:  Atom .R<U 19>.A<OP1 2> does not have a type.
FATAL:  Atom .R<U 19>.A<OP2 3> does not have a type.
FATAL:  Atom .R<U 19>.A<O5' 4> does not have a type.
FATAL:  Atom .R<U 19>.A<C5' 5> does not have a type.
FATAL:  Atom .R<U 19>.A<C4' 6> does not have a type.
FATAL:  Atom .R<U 19>.A<O4' 7> does not have a type.
FATAL:  Atom .R<U 19>.A<C1' 8> does not have a type.
FATAL:  Atom .R<U 19>.A<N1 9> does not have a type.
FATAL:  Atom .R<U 19>.A<C6 10> does not have a type.
FATAL:  Atom .R<U 19>.A<C5 11> does not have a type.
FATAL:  Atom .R<U 19>.A<C4 12> does not have a type.
FATAL:  Atom .R<U 19>.A<O4 13> does not have a type.
FATAL:  Atom .R<U 19>.A<N3 14> does not have a type.
FATAL:  Atom .R<U 19>.A<C2 15> does not have a type.
FATAL:  Atom .R<U 19>.A<O2 16> does not have a type.
FATAL:  Atom .R<U 19>.A<C3' 17> does not have a type.
FATAL:  Atom .R<U 19>.A<C2' 18> does not have a type.
FATAL:  Atom .R<U 19>.A<O2' 19> does not have a type.
FATAL:  Atom .R<U 19>.A<O3' 20> does not have a type.
FATAL:  Atom .R<U 20>.A<P 1> does not have a type.
FATAL:  Atom .R<U 20>.A<OP1 2> does not have a type.
FATAL:  Atom .R<U 20>.A<OP2 3> does not have a type.
FATAL:  Atom .R<U 20>.A<O5' 4> does not have a type.
FATAL:  Atom .R<U 20>.A<C5' 5> does not have a type.
FATAL:  Atom .R<U 20>.A<C4' 6> does not have a type.
FATAL:  Atom .R<U 20>.A<O4' 7> does not have a type.
FATAL:  Atom .R<U 20>.A<C1' 8> does not have a type.
FATAL:  Atom .R<U 20>.A<N1 9> does not have a type.
FATAL:  Atom .R<U 20>.A<C6 10> does not have a type.
FATAL:  Atom .R<U 20>.A<C5 11> does not have a type.
FATAL:  Atom .R<U 20>.A<C4 12> does not have a type.
FATAL:  Atom .R<U 20>.A<O4 13> does not have a type.
FATAL:  Atom .R<U 20>.A<N3 14> does not have a type.
FATAL:  Atom .R<U 20>.A<C2 15> does not have a type.
FATAL:  Atom .R<U 20>.A<O2 16> does not have a type.
FATAL:  Atom .R<U 20>.A<C3' 17> does not have a type.
FATAL:  Atom .R<U 20>.A<C2' 18> does not have a type.
FATAL:  Atom .R<U 20>.A<O2' 19> does not have a type.
FATAL:  Atom .R<U 20>.A<O3' 20> does not have a type.
FATAL:  Atom .R<U 21>.A<P 1> does not have a type.
FATAL:  Atom .R<U 21>.A<OP1 2> does not have a type.
FATAL:  Atom .R<U 21>.A<OP2 3> does not have a type.
FATAL:  Atom .R<U 21>.A<O5' 4> does not have a type.
FATAL:  Atom .R<U 21>.A<C5' 5> does not have a type.
FATAL:  Atom .R<U 21>.A<C4' 6> does not have a type.
FATAL:  Atom .R<U 21>.A<O4' 7> does not have a type.
FATAL:  Atom .R<U 21>.A<C1' 8> does not have a type.
FATAL:  Atom .R<U 21>.A<N1 9> does not have a type.
FATAL:  Atom .R<U 21>.A<C6 10> does not have a type.
FATAL:  Atom .R<U 21>.A<C5 11> does not have a type.
FATAL:  Atom .R<U 21>.A<C4 12> does not have a type.
FATAL:  Atom .R<U 21>.A<O4 13> does not have a type.
FATAL:  Atom .R<U 21>.A<N3 14> does not have a type.
FATAL:  Atom .R<U 21>.A<C2 15> does not have a type.
FATAL:  Atom .R<U 21>.A<O2 16> does not have a type.
FATAL:  Atom .R<U 21>.A<C3' 17> does not have a type.
FATAL:  Atom .R<U 21>.A<C2' 18> does not have a type.
FATAL:  Atom .R<U 21>.A<O2' 19> does not have a type.
FATAL:  Atom .R<U 21>.A<O3' 20> does not have a type.
FATAL:  Atom .R<U 22>.A<P 1> does not have a type.
FATAL:  Atom .R<U 22>.A<OP1 2> does not have a type.
FATAL:  Atom .R<U 22>.A<OP2 3> does not have a type.
FATAL:  Atom .R<U 22>.A<O5' 4> does not have a type.
FATAL:  Atom .R<U 22>.A<C5' 5> does not have a type.
FATAL:  Atom .R<U 22>.A<C4' 6> does not have a type.
FATAL:  Atom .R<U 22>.A<O4' 7> does not have a type.
FATAL:  Atom .R<U 22>.A<C1' 8> does not have a type.
FATAL:  Atom .R<U 22>.A<N1 9> does not have a type.
FATAL:  Atom .R<U 22>.A<C6 10> does not have a type.
FATAL:  Atom .R<U 22>.A<C5 11> does not have a type.
FATAL:  Atom .R<U 22>.A<C4 12> does not have a type.
FATAL:  Atom .R<U 22>.A<O4 13> does not have a type.
FATAL:  Atom .R<U 22>.A<N3 14> does not have a type.
FATAL:  Atom .R<U 22>.A<C2 15> does not have a type.
FATAL:  Atom .R<U 22>.A<O2 16> does not have a type.
FATAL:  Atom .R<U 22>.A<C3' 17> does not have a type.
FATAL:  Atom .R<U 22>.A<C2' 18> does not have a type.
FATAL:  Atom .R<U 22>.A<O2' 19> does not have a type.
FATAL:  Atom .R<U 22>.A<O3' 20> does not have a type.
FATAL:  Atom .R<U 23>.A<P 1> does not have a type.
FATAL:  Atom .R<U 23>.A<OP1 2> does not have a type.
FATAL:  Atom .R<U 23>.A<OP2 3> does not have a type.
FATAL:  Atom .R<U 23>.A<O5' 4> does not have a type.
FATAL:  Atom .R<U 23>.A<C5' 5> does not have a type.
FATAL:  Atom .R<U 23>.A<C4' 6> does not have a type.
FATAL:  Atom .R<U 23>.A<O4' 7> does not have a type.
FATAL:  Atom .R<U 23>.A<C1' 8> does not have a type.
FATAL:  Atom .R<U 23>.A<N1 9> does not have a type.
FATAL:  Atom .R<U 23>.A<C6 10> does not have a type.
FATAL:  Atom .R<U 23>.A<C5 11> does not have a type.
FATAL:  Atom .R<U 23>.A<C4 12> does not have a type.
FATAL:  Atom .R<U 23>.A<O4 13> does not have a type.
FATAL:  Atom .R<U 23>.A<N3 14> does not have a type.
FATAL:  Atom .R<U 23>.A<C2 15> does not have a type.
FATAL:  Atom .R<U 23>.A<O2 16> does not have a type.
FATAL:  Atom .R<U 23>.A<C3' 17> does not have a type.
FATAL:  Atom .R<U 23>.A<C2' 18> does not have a type.
FATAL:  Atom .R<U 23>.A<O2' 19> does not have a type.
FATAL:  Atom .R<U 23>.A<O3' 20> does not have a type.
FATAL:  Atom .R<U 24>.A<P 1> does not have a type.
FATAL:  Atom .R<U 24>.A<OP1 2> does not have a type.
FATAL:  Atom .R<U 24>.A<OP2 3> does not have a type.
FATAL:  Atom .R<U 24>.A<O5' 4> does not have a type.
FATAL:  Atom .R<U 24>.A<C5' 5> does not have a type.
FATAL:  Atom .R<U 24>.A<C4' 6> does not have a type.
FATAL:  Atom .R<U 24>.A<O4' 7> does not have a type.
FATAL:  Atom .R<U 24>.A<C1' 8> does not have a type.
FATAL:  Atom .R<U 24>.A<N1 9> does not have a type.
FATAL:  Atom .R<U 24>.A<C6 10> does not have a type.
FATAL:  Atom .R<U 24>.A<C5 11> does not have a type.
FATAL:  Atom .R<U 24>.A<C4 12> does not have a type.
FATAL:  Atom .R<U 24>.A<O4 13> does not have a type.
FATAL:  Atom .R<U 24>.A<N3 14> does not have a type.
FATAL:  Atom .R<U 24>.A<C2 15> does not have a type.
FATAL:  Atom .R<U 24>.A<O2 16> does not have a type.
FATAL:  Atom .R<U 24>.A<C3' 17> does not have a type.
FATAL:  Atom .R<U 24>.A<C2' 18> does not have a type.
FATAL:  Atom .R<U 24>.A<O2' 19> does not have a type.
FATAL:  Atom .R<U 24>.A<O3' 20> does not have a type.
FATAL:  Atom .R<U 25>.A<P 1> does not have a type.
FATAL:  Atom .R<U 25>.A<OP1 2> does not have a type.
FATAL:  Atom .R<U 25>.A<OP2 3> does not have a type.
FATAL:  Atom .R<U 25>.A<O5' 4> does not have a type.
FATAL:  Atom .R<U 25>.A<C5' 5> does not have a type.
FATAL:  Atom .R<U 25>.A<C4' 6> does not have a type.
FATAL:  Atom .R<U 25>.A<O4' 7> does not have a type.
FATAL:  Atom .R<U 25>.A<C1' 8> does not have a type.
FATAL:  Atom .R<U 25>.A<N1 9> does not have a type.
FATAL:  Atom .R<U 25>.A<C6 10> does not have a type.
FATAL:  Atom .R<U 25>.A<C5 11> does not have a type.
FATAL:  Atom .R<U 25>.A<C4 12> does not have a type.
FATAL:  Atom .R<U 25>.A<O4 13> does not have a type.
FATAL:  Atom .R<U 25>.A<N3 14> does not have a type.
FATAL:  Atom .R<U 25>.A<C2 15> does not have a type.
FATAL:  Atom .R<U 25>.A<O2 16> does not have a type.
FATAL:  Atom .R<U 25>.A<C3' 17> does not have a type.
FATAL:  Atom .R<U 25>.A<C2' 18> does not have a type.
FATAL:  Atom .R<U 25>.A<O2' 19> does not have a type.
FATAL:  Atom .R<U 25>.A<O3' 20> does not have a type.
FATAL:  Atom .R<U 26>.A<P 1> does not have a type.
FATAL:  Atom .R<U 26>.A<OP1 2> does not have a type.
FATAL:  Atom .R<U 26>.A<OP2 3> does not have a type.
FATAL:  Atom .R<U 26>.A<O5' 4> does not have a type.
FATAL:  Atom .R<U 26>.A<C5' 5> does not have a type.
FATAL:  Atom .R<U 26>.A<C4' 6> does not have a type.
FATAL:  Atom .R<U 26>.A<O4' 7> does not have a type.
FATAL:  Atom .R<U 26>.A<C1' 8> does not have a type.
FATAL:  Atom .R<U 26>.A<N1 9> does not have a type.
FATAL:  Atom .R<U 26>.A<C6 10> does not have a type.
FATAL:  Atom .R<U 26>.A<C5 11> does not have a type.
FATAL:  Atom .R<U 26>.A<C4 12> does not have a type.
FATAL:  Atom .R<U 26>.A<O4 13> does not have a type.
FATAL:  Atom .R<U 26>.A<N3 14> does not have a type.
FATAL:  Atom .R<U 26>.A<C2 15> does not have a type.
FATAL:  Atom .R<U 26>.A<O2 16> does not have a type.
FATAL:  Atom .R<U 26>.A<C3' 17> does not have a type.
FATAL:  Atom .R<U 26>.A<C2' 18> does not have a type.
FATAL:  Atom .R<U 26>.A<O2' 19> does not have a type.
FATAL:  Atom .R<U 26>.A<O3' 20> does not have a type.
FATAL:  Atom .R<U 27>.A<P 1> does not have a type.
FATAL:  Atom .R<U 27>.A<OP1 2> does not have a type.
FATAL:  Atom .R<U 27>.A<OP2 3> does not have a type.
FATAL:  Atom .R<U 27>.A<O5' 4> does not have a type.
FATAL:  Atom .R<U 27>.A<C5' 5> does not have a type.
FATAL:  Atom .R<U 27>.A<C4' 6> does not have a type.
FATAL:  Atom .R<U 27>.A<O4' 7> does not have a type.
FATAL:  Atom .R<U 27>.A<C1' 8> does not have a type.
FATAL:  Atom .R<U 27>.A<N1 9> does not have a type.
FATAL:  Atom .R<U 27>.A<C6 10> does not have a type.
FATAL:  Atom .R<U 27>.A<C5 11> does not have a type.
FATAL:  Atom .R<U 27>.A<C4 12> does not have a type.
FATAL:  Atom .R<U 27>.A<O4 13> does not have a type.
FATAL:  Atom .R<U 27>.A<N3 14> does not have a type.
FATAL:  Atom .R<U 27>.A<C2 15> does not have a type.
FATAL:  Atom .R<U 27>.A<O2 16> does not have a type.
FATAL:  Atom .R<U 27>.A<C3' 17> does not have a type.
FATAL:  Atom .R<U 27>.A<C2' 18> does not have a type.
FATAL:  Atom .R<U 27>.A<O2' 19> does not have a type.
FATAL:  Atom .R<U 27>.A<O3' 20> does not have a type.
FATAL:  Atom .R<U 28>.A<P 1> does not have a type.
FATAL:  Atom .R<U 28>.A<OP1 2> does not have a type.
FATAL:  Atom .R<U 28>.A<OP2 3> does not have a type.
FATAL:  Atom .R<U 28>.A<O5' 4> does not have a type.
FATAL:  Atom .R<U 28>.A<C5' 5> does not have a type.
FATAL:  Atom .R<U 28>.A<C4' 6> does not have a type.
FATAL:  Atom .R<U 28>.A<O4' 7> does not have a type.
FATAL:  Atom .R<U 28>.A<C1' 8> does not have a type.
FATAL:  Atom .R<U 28>.A<N1 9> does not have a type.
FATAL:  Atom .R<U 28>.A<C6 10> does not have a type.
FATAL:  Atom .R<U 28>.A<C5 11> does not have a type.
FATAL:  Atom .R<U 28>.A<C4 12> does not have a type.
FATAL:  Atom .R<U 28>.A<O4 13> does not have a type.
FATAL:  Atom .R<U 28>.A<N3 14> does not have a type.
FATAL:  Atom .R<U 28>.A<C2 15> does not have a type.
FATAL:  Atom .R<U 28>.A<O2 16> does not have a type.
FATAL:  Atom .R<U 28>.A<C3' 17> does not have a type.
FATAL:  Atom .R<U 28>.A<C2' 18> does not have a type.
FATAL:  Atom .R<U 28>.A<O2' 19> does not have a type.
FATAL:  Atom .R<U 28>.A<O3' 20> does not have a type.
FATAL:  Atom .R<U 29>.A<P 1> does not have a type.
FATAL:  Atom .R<U 29>.A<OP1 2> does not have a type.
FATAL:  Atom .R<U 29>.A<OP2 3> does not have a type.
FATAL:  Atom .R<U 29>.A<O5' 4> does not have a type.
FATAL:  Atom .R<U 29>.A<C5' 5> does not have a type.
FATAL:  Atom .R<U 29>.A<C4' 6> does not have a type.
FATAL:  Atom .R<U 29>.A<O4' 7> does not have a type.
FATAL:  Atom .R<U 29>.A<C1' 8> does not have a type.
FATAL:  Atom .R<U 29>.A<N1 9> does not have a type.
FATAL:  Atom .R<U 29>.A<C6 10> does not have a type.
FATAL:  Atom .R<U 29>.A<C5 11> does not have a type.
FATAL:  Atom .R<U 29>.A<C4 12> does not have a type.
FATAL:  Atom .R<U 29>.A<O4 13> does not have a type.
FATAL:  Atom .R<U 29>.A<N3 14> does not have a type.
FATAL:  Atom .R<U 29>.A<C2 15> does not have a type.
FATAL:  Atom .R<U 29>.A<O2 16> does not have a type.
FATAL:  Atom .R<U 29>.A<C3' 17> does not have a type.
FATAL:  Atom .R<U 29>.A<C2' 18> does not have a type.
FATAL:  Atom .R<U 29>.A<O2' 19> does not have a type.
FATAL:  Atom .R<U 29>.A<O3' 20> does not have a type.
FATAL:  Atom .R<U 30>.A<P 1> does not have a type.
FATAL:  Atom .R<U 30>.A<OP1 2> does not have a type.
FATAL:  Atom .R<U 30>.A<OP2 3> does not have a type.
FATAL:  Atom .R<U 30>.A<O5' 4> does not have a type.
FATAL:  Atom .R<U 30>.A<C5' 5> does not have a type.
FATAL:  Atom .R<U 30>.A<C4' 6> does not have a type.
FATAL:  Atom .R<U 30>.A<O4' 7> does not have a type.
FATAL:  Atom .R<U 30>.A<C1' 8> does not have a type.
FATAL:  Atom .R<U 30>.A<N1 9> does not have a type.
FATAL:  Atom .R<U 30>.A<C6 10> does not have a type.
FATAL:  Atom .R<U 30>.A<C5 11> does not have a type.
FATAL:  Atom .R<U 30>.A<C4 12> does not have a type.
FATAL:  Atom .R<U 30>.A<O4 13> does not have a type.
FATAL:  Atom .R<U 30>.A<N3 14> does not have a type.
FATAL:  Atom .R<U 30>.A<C2 15> does not have a type.
FATAL:  Atom .R<U 30>.A<O2 16> does not have a type.
FATAL:  Atom .R<U 30>.A<C3' 17> does not have a type.
FATAL:  Atom .R<U 30>.A<C2' 18> does not have a type.
FATAL:  Atom .R<U 30>.A<O2' 19> does not have a type.
FATAL:  Atom .R<U 30>.A<O3' 20> does not have a type.
FATAL:  Atom .R<U 31>.A<P 1> does not have a type.
FATAL:  Atom .R<U 31>.A<OP1 2> does not have a type.
FATAL:  Atom .R<U 31>.A<OP2 3> does not have a type.
FATAL:  Atom .R<U 31>.A<O5' 4> does not have a type.
FATAL:  Atom .R<U 31>.A<C5' 5> does not have a type.
FATAL:  Atom .R<U 31>.A<C4' 6> does not have a type.
FATAL:  Atom .R<U 31>.A<O4' 7> does not have a type.
FATAL:  Atom .R<U 31>.A<C1' 8> does not have a type.
FATAL:  Atom .R<U 31>.A<N1 9> does not have a type.
FATAL:  Atom .R<U 31>.A<C6 10> does not have a type.
FATAL:  Atom .R<U 31>.A<C5 11> does not have a type.
FATAL:  Atom .R<U 31>.A<C4 12> does not have a type.
FATAL:  Atom .R<U 31>.A<O4 13> does not have a type.
FATAL:  Atom .R<U 31>.A<N3 14> does not have a type.
FATAL:  Atom .R<U 31>.A<C2 15> does not have a type.
FATAL:  Atom .R<U 31>.A<O2 16> does not have a type.
FATAL:  Atom .R<U 31>.A<C3' 17> does not have a type.
FATAL:  Atom .R<U 31>.A<C2' 18> does not have a type.
FATAL:  Atom .R<U 31>.A<O2' 19> does not have a type.
FATAL:  Atom .R<U 31>.A<O3' 20> does not have a type.
FATAL:  Atom .R<U 32>.A<P 1> does not have a type.
FATAL:  Atom .R<U 32>.A<OP1 2> does not have a type.
FATAL:  Atom .R<U 32>.A<OP2 3> does not have a type.
FATAL:  Atom .R<U 32>.A<O5' 4> does not have a type.
FATAL:  Atom .R<U 32>.A<C5' 5> does not have a type.
FATAL:  Atom .R<U 32>.A<C4' 6> does not have a type.
FATAL:  Atom .R<U 32>.A<O4' 7> does not have a type.
FATAL:  Atom .R<U 32>.A<C1' 8> does not have a type.
FATAL:  Atom .R<U 32>.A<N1 9> does not have a type.
FATAL:  Atom .R<U 32>.A<C6 10> does not have a type.
FATAL:  Atom .R<U 32>.A<C5 11> does not have a type.
FATAL:  Atom .R<U 32>.A<C4 12> does not have a type.
FATAL:  Atom .R<U 32>.A<O4 13> does not have a type.
FATAL:  Atom .R<U 32>.A<N3 14> does not have a type.
FATAL:  Atom .R<U 32>.A<C2 15> does not have a type.
FATAL:  Atom .R<U 32>.A<O2 16> does not have a type.
FATAL:  Atom .R<U 32>.A<C3' 17> does not have a type.
FATAL:  Atom .R<U 32>.A<C2' 18> does not have a type.
FATAL:  Atom .R<U 32>.A<O2' 19> does not have a type.
FATAL:  Atom .R<U 32>.A<O3' 20> does not have a type.
FATAL:  Atom .R<U 33>.A<P 1> does not have a type.
FATAL:  Atom .R<U 33>.A<OP1 2> does not have a type.
FATAL:  Atom .R<U 33>.A<OP2 3> does not have a type.
FATAL:  Atom .R<U 33>.A<O5' 4> does not have a type.
FATAL:  Atom .R<U 33>.A<C5' 5> does not have a type.
FATAL:  Atom .R<U 33>.A<C4' 6> does not have a type.
FATAL:  Atom .R<U 33>.A<O4' 7> does not have a type.
FATAL:  Atom .R<U 33>.A<C1' 8> does not have a type.
FATAL:  Atom .R<U 33>.A<N1 9> does not have a type.
FATAL:  Atom .R<U 33>.A<C6 10> does not have a type.
FATAL:  Atom .R<U 33>.A<C5 11> does not have a type.
FATAL:  Atom .R<U 33>.A<C4 12> does not have a type.
FATAL:  Atom .R<U 33>.A<O4 13> does not have a type.
FATAL:  Atom .R<U 33>.A<N3 14> does not have a type.
FATAL:  Atom .R<U 33>.A<C2 15> does not have a type.
FATAL:  Atom .R<U 33>.A<O2 16> does not have a type.
FATAL:  Atom .R<U 33>.A<C3' 17> does not have a type.
FATAL:  Atom .R<U 33>.A<C2' 18> does not have a type.
FATAL:  Atom .R<U 33>.A<O2' 19> does not have a type.
FATAL:  Atom .R<U 33>.A<O3' 20> does not have a type.
FATAL:  Atom .R<U 34>.A<P 1> does not have a type.
FATAL:  Atom .R<U 34>.A<OP1 2> does not have a type.
FATAL:  Atom .R<U 34>.A<OP2 3> does not have a type.
FATAL:  Atom .R<U 34>.A<O5' 4> does not have a type.
FATAL:  Atom .R<U 34>.A<C5' 5> does not have a type.
FATAL:  Atom .R<U 34>.A<C4' 6> does not have a type.
FATAL:  Atom .R<U 34>.A<O4' 7> does not have a type.
FATAL:  Atom .R<U 34>.A<C1' 8> does not have a type.
FATAL:  Atom .R<U 34>.A<N1 9> does not have a type.
FATAL:  Atom .R<U 34>.A<C6 10> does not have a type.
FATAL:  Atom .R<U 34>.A<C5 11> does not have a type.
FATAL:  Atom .R<U 34>.A<C4 12> does not have a type.
FATAL:  Atom .R<U 34>.A<O4 13> does not have a type.
FATAL:  Atom .R<U 34>.A<N3 14> does not have a type.
FATAL:  Atom .R<U 34>.A<C2 15> does not have a type.
FATAL:  Atom .R<U 34>.A<O2 16> does not have a type.
FATAL:  Atom .R<U 34>.A<C3' 17> does not have a type.
FATAL:  Atom .R<U 34>.A<C2' 18> does not have a type.
FATAL:  Atom .R<U 34>.A<O2' 19> does not have a type.
FATAL:  Atom .R<U 34>.A<O3' 20> does not have a type.
FATAL:  Atom .R<U 35>.A<P 1> does not have a type.
FATAL:  Atom .R<U 35>.A<OP1 2> does not have a type.
FATAL:  Atom .R<U 35>.A<OP2 3> does not have a type.
FATAL:  Atom .R<U 35>.A<O5' 4> does not have a type.
FATAL:  Atom .R<U 35>.A<C5' 5> does not have a type.
FATAL:  Atom .R<U 35>.A<C4' 6> does not have a type.
FATAL:  Atom .R<U 35>.A<O4' 7> does not have a type.
FATAL:  Atom .R<U 35>.A<C1' 8> does not have a type.
FATAL:  Atom .R<U 35>.A<N1 9> does not have a type.
FATAL:  Atom .R<U 35>.A<C6 10> does not have a type.
FATAL:  Atom .R<U 35>.A<C5 11> does not have a type.
FATAL:  Atom .R<U 35>.A<C4 12> does not have a type.
FATAL:  Atom .R<U 35>.A<O4 13> does not have a type.
FATAL:  Atom .R<U 35>.A<N3 14> does not have a type.
FATAL:  Atom .R<U 35>.A<C2 15> does not have a type.
FATAL:  Atom .R<U 35>.A<O2 16> does not have a type.
FATAL:  Atom .R<U 35>.A<C3' 17> does not have a type.
FATAL:  Atom .R<U 35>.A<C2' 18> does not have a type.
FATAL:  Atom .R<U 35>.A<O2' 19> does not have a type.
FATAL:  Atom .R<U 35>.A<O3' 20> does not have a type.
FATAL:  Atom .R<U 36>.A<P 1> does not have a type.
FATAL:  Atom .R<U 36>.A<OP1 2> does not have a type.
FATAL:  Atom .R<U 36>.A<OP2 3> does not have a type.
FATAL:  Atom .R<U 36>.A<O5' 4> does not have a type.
FATAL:  Atom .R<U 36>.A<C5' 5> does not have a type.
FATAL:  Atom .R<U 36>.A<C4' 6> does not have a type.
FATAL:  Atom .R<U 36>.A<O4' 7> does not have a type.
FATAL:  Atom .R<U 36>.A<C1' 8> does not have a type.
FATAL:  Atom .R<U 36>.A<N1 9> does not have a type.
FATAL:  Atom .R<U 36>.A<C6 10> does not have a type.
FATAL:  Atom .R<U 36>.A<C5 11> does not have a type.
FATAL:  Atom .R<U 36>.A<C4 12> does not have a type.
FATAL:  Atom .R<U 36>.A<O4 13> does not have a type.
FATAL:  Atom .R<U 36>.A<N3 14> does not have a type.
FATAL:  Atom .R<U 36>.A<C2 15> does not have a type.
FATAL:  Atom .R<U 36>.A<O2 16> does not have a type.
FATAL:  Atom .R<U 36>.A<C3' 17> does not have a type.
FATAL:  Atom .R<U 36>.A<C2' 18> does not have a type.
FATAL:  Atom .R<U 36>.A<O2' 19> does not have a type.
FATAL:  Atom .R<U 36>.A<O3' 20> does not have a type.
FATAL:  Atom .R<U 37>.A<P 1> does not have a type.
FATAL:  Atom .R<U 37>.A<OP1 2> does not have a type.
FATAL:  Atom .R<U 37>.A<OP2 3> does not have a type.
FATAL:  Atom .R<U 37>.A<O5' 4> does not have a type.
FATAL:  Atom .R<U 37>.A<C5' 5> does not have a type.
FATAL:  Atom .R<U 37>.A<C4' 6> does not have a type.
FATAL:  Atom .R<U 37>.A<O4' 7> does not have a type.
FATAL:  Atom .R<U 37>.A<C1' 8> does not have a type.
FATAL:  Atom .R<U 37>.A<N1 9> does not have a type.
FATAL:  Atom .R<U 37>.A<C6 10> does not have a type.
FATAL:  Atom .R<U 37>.A<C5 11> does not have a type.
FATAL:  Atom .R<U 37>.A<C4 12> does not have a type.
FATAL:  Atom .R<U 37>.A<O4 13> does not have a type.
FATAL:  Atom .R<U 37>.A<N3 14> does not have a type.
FATAL:  Atom .R<U 37>.A<C2 15> does not have a type.
FATAL:  Atom .R<U 37>.A<O2 16> does not have a type.
FATAL:  Atom .R<U 37>.A<C3' 17> does not have a type.
FATAL:  Atom .R<U 37>.A<C2' 18> does not have a type.
FATAL:  Atom .R<U 37>.A<O2' 19> does not have a type.
FATAL:  Atom .R<U 37>.A<O3' 20> does not have a type.
FATAL:  Atom .R<U 38>.A<P 1> does not have a type.
FATAL:  Atom .R<U 38>.A<OP1 2> does not have a type.
FATAL:  Atom .R<U 38>.A<OP2 3> does not have a type.
FATAL:  Atom .R<U 38>.A<O5' 4> does not have a type.
FATAL:  Atom .R<U 38>.A<C5' 5> does not have a type.
FATAL:  Atom .R<U 38>.A<C4' 6> does not have a type.
FATAL:  Atom .R<U 38>.A<O4' 7> does not have a type.
FATAL:  Atom .R<U 38>.A<C1' 8> does not have a type.
FATAL:  Atom .R<U 38>.A<N1 9> does not have a type.
FATAL:  Atom .R<U 38>.A<C6 10> does not have a type.
FATAL:  Atom .R<U 38>.A<C5 11> does not have a type.
FATAL:  Atom .R<U 38>.A<C4 12> does not have a type.
FATAL:  Atom .R<U 38>.A<O4 13> does not have a type.
FATAL:  Atom .R<U 38>.A<N3 14> does not have a type.
FATAL:  Atom .R<U 38>.A<C2 15> does not have a type.
FATAL:  Atom .R<U 38>.A<O2 16> does not have a type.
FATAL:  Atom .R<U 38>.A<C3' 17> does not have a type.
FATAL:  Atom .R<U 38>.A<C2' 18> does not have a type.
FATAL:  Atom .R<U 38>.A<O2' 19> does not have a type.
FATAL:  Atom .R<U 38>.A<O3' 20> does not have a type.
FATAL:  Atom .R<U 39>.A<P 1> does not have a type.
FATAL:  Atom .R<U 39>.A<OP1 2> does not have a type.
FATAL:  Atom .R<U 39>.A<OP2 3> does not have a type.
FATAL:  Atom .R<U 39>.A<O5' 4> does not have a type.
FATAL:  Atom .R<U 39>.A<C5' 5> does not have a type.
FATAL:  Atom .R<U 39>.A<C4' 6> does not have a type.
FATAL:  Atom .R<U 39>.A<O4' 7> does not have a type.
FATAL:  Atom .R<U 39>.A<C1' 8> does not have a type.
FATAL:  Atom .R<U 39>.A<N1 9> does not have a type.
FATAL:  Atom .R<U 39>.A<C6 10> does not have a type.
FATAL:  Atom .R<U 39>.A<C5 11> does not have a type.
FATAL:  Atom .R<U 39>.A<C4 12> does not have a type.
FATAL:  Atom .R<U 39>.A<O4 13> does not have a type.
FATAL:  Atom .R<U 39>.A<N3 14> does not have a type.
FATAL:  Atom .R<U 39>.A<C2 15> does not have a type.
FATAL:  Atom .R<U 39>.A<O2 16> does not have a type.
FATAL:  Atom .R<U 39>.A<C3' 17> does not have a type.
FATAL:  Atom .R<U 39>.A<C2' 18> does not have a type.
FATAL:  Atom .R<U 39>.A<O2' 19> does not have a type.
FATAL:  Atom .R<U 39>.A<O3' 20> does not have a type.
FATAL:  Atom .R<U 40>.A<P 1> does not have a type.
FATAL:  Atom .R<U 40>.A<OP1 2> does not have a type.
FATAL:  Atom .R<U 40>.A<OP2 3> does not have a type.
FATAL:  Atom .R<U 40>.A<O5' 4> does not have a type.
FATAL:  Atom .R<U 40>.A<C5' 5> does not have a type.
FATAL:  Atom .R<U 40>.A<C4' 6> does not have a type.
FATAL:  Atom .R<U 40>.A<O4' 7> does not have a type.
FATAL:  Atom .R<U 40>.A<C1' 8> does not have a type.
FATAL:  Atom .R<U 40>.A<N1 9> does not have a type.
FATAL:  Atom .R<U 40>.A<C6 10> does not have a type.
FATAL:  Atom .R<U 40>.A<C5 11> does not have a type.
FATAL:  Atom .R<U 40>.A<C4 12> does not have a type.
FATAL:  Atom .R<U 40>.A<O4 13> does not have a type.
FATAL:  Atom .R<U 40>.A<N3 14> does not have a type.
FATAL:  Atom .R<U 40>.A<C2 15> does not have a type.
FATAL:  Atom .R<U 40>.A<O2 16> does not have a type.
FATAL:  Atom .R<U 40>.A<C3' 17> does not have a type.
FATAL:  Atom .R<U 40>.A<C2' 18> does not have a type.
FATAL:  Atom .R<U 40>.A<O2' 19> does not have a type.
FATAL:  Atom .R<U 40>.A<O3' 20> does not have a type.
FATAL:  Atom .R<U 41>.A<P 1> does not have a type.
FATAL:  Atom .R<U 41>.A<OP1 2> does not have a type.
FATAL:  Atom .R<U 41>.A<OP2 3> does not have a type.
FATAL:  Atom .R<U 41>.A<O5' 4> does not have a type.
FATAL:  Atom .R<U 41>.A<C5' 5> does not have a type.
FATAL:  Atom .R<U 41>.A<C4' 6> does not have a type.
FATAL:  Atom .R<U 41>.A<O4' 7> does not have a type.
FATAL:  Atom .R<U 41>.A<C1' 8> does not have a type.
FATAL:  Atom .R<U 41>.A<N1 9> does not have a type.
FATAL:  Atom .R<U 41>.A<C6 10> does not have a type.
FATAL:  Atom .R<U 41>.A<C5 11> does not have a type.
FATAL:  Atom .R<U 41>.A<C4 12> does not have a type.
FATAL:  Atom .R<U 41>.A<O4 13> does not have a type.
FATAL:  Atom .R<U 41>.A<N3 14> does not have a type.
FATAL:  Atom .R<U 41>.A<C2 15> does not have a type.
FATAL:  Atom .R<U 41>.A<O2 16> does not have a type.
FATAL:  Atom .R<U 41>.A<C3' 17> does not have a type.
FATAL:  Atom .R<U 41>.A<C2' 18> does not have a type.
FATAL:  Atom .R<U 41>.A<O2' 19> does not have a type.
FATAL:  Atom .R<U 41>.A<O3' 20> does not have a type.
FATAL:  Atom .R<U 42>.A<P 1> does not have a type.
FATAL:  Atom .R<U 42>.A<OP1 2> does not have a type.
FATAL:  Atom .R<U 42>.A<OP2 3> does not have a type.
FATAL:  Atom .R<U 42>.A<O5' 4> does not have a type.
FATAL:  Atom .R<U 42>.A<C5' 5> does not have a type.
FATAL:  Atom .R<U 42>.A<C4' 6> does not have a type.
FATAL:  Atom .R<U 42>.A<O4' 7> does not have a type.
FATAL:  Atom .R<U 42>.A<C1' 8> does not have a type.
FATAL:  Atom .R<U 42>.A<N1 9> does not have a type.
FATAL:  Atom .R<U 42>.A<C6 10> does not have a type.
FATAL:  Atom .R<U 42>.A<C5 11> does not have a type.
FATAL:  Atom .R<U 42>.A<C4 12> does not have a type.
FATAL:  Atom .R<U 42>.A<O4 13> does not have a type.
FATAL:  Atom .R<U 42>.A<N3 14> does not have a type.
FATAL:  Atom .R<U 42>.A<C2 15> does not have a type.
FATAL:  Atom .R<U 42>.A<O2 16> does not have a type.
FATAL:  Atom .R<U 42>.A<C3' 17> does not have a type.
FATAL:  Atom .R<U 42>.A<C2' 18> does not have a type.
FATAL:  Atom .R<U 42>.A<O2' 19> does not have a type.
FATAL:  Atom .R<U 42>.A<O3' 20> does not have a type.
FATAL:  Atom .R<U 43>.A<P 1> does not have a type.
FATAL:  Atom .R<U 43>.A<OP1 2> does not have a type.
FATAL:  Atom .R<U 43>.A<OP2 3> does not have a type.
FATAL:  Atom .R<U 43>.A<O5' 4> does not have a type.
FATAL:  Atom .R<U 43>.A<C5' 5> does not have a type.
FATAL:  Atom .R<U 43>.A<C4' 6> does not have a type.
FATAL:  Atom .R<U 43>.A<O4' 7> does not have a type.
FATAL:  Atom .R<U 43>.A<C1' 8> does not have a type.
FATAL:  Atom .R<U 43>.A<N1 9> does not have a type.
FATAL:  Atom .R<U 43>.A<C6 10> does not have a type.
FATAL:  Atom .R<U 43>.A<C5 11> does not have a type.
FATAL:  Atom .R<U 43>.A<C4 12> does not have a type.
FATAL:  Atom .R<U 43>.A<O4 13> does not have a type.
FATAL:  Atom .R<U 43>.A<N3 14> does not have a type.
FATAL:  Atom .R<U 43>.A<C2 15> does not have a type.
FATAL:  Atom .R<U 43>.A<O2 16> does not have a type.
FATAL:  Atom .R<U 43>.A<C3' 17> does not have a type.
FATAL:  Atom .R<U 43>.A<C2' 18> does not have a type.
FATAL:  Atom .R<U 43>.A<O2' 19> does not have a type.
FATAL:  Atom .R<U 43>.A<O3' 20> does not have a type.
FATAL:  Atom .R<U 44>.A<P 1> does not have a type.
FATAL:  Atom .R<U 44>.A<OP1 2> does not have a type.
FATAL:  Atom .R<U 44>.A<OP2 3> does not have a type.
FATAL:  Atom .R<U 44>.A<O5' 4> does not have a type.
FATAL:  Atom .R<U 44>.A<C5' 5> does not have a type.
FATAL:  Atom .R<U 44>.A<C4' 6> does not have a type.
FATAL:  Atom .R<U 44>.A<O4' 7> does not have a type.
FATAL:  Atom .R<U 44>.A<C1' 8> does not have a type.
FATAL:  Atom .R<U 44>.A<N1 9> does not have a type.
FATAL:  Atom .R<U 44>.A<C6 10> does not have a type.
FATAL:  Atom .R<U 44>.A<C5 11> does not have a type.
FATAL:  Atom .R<U 44>.A<C4 12> does not have a type.
FATAL:  Atom .R<U 44>.A<O4 13> does not have a type.
FATAL:  Atom .R<U 44>.A<N3 14> does not have a type.
FATAL:  Atom .R<U 44>.A<C2 15> does not have a type.
FATAL:  Atom .R<U 44>.A<O2 16> does not have a type.
FATAL:  Atom .R<U 44>.A<C3' 17> does not have a type.
FATAL:  Atom .R<U 44>.A<C2' 18> does not have a type.
FATAL:  Atom .R<U 44>.A<O2' 19> does not have a type.
FATAL:  Atom .R<U 44>.A<O3' 20> does not have a type.
FATAL:  Atom .R<U 45>.A<P 1> does not have a type.
FATAL:  Atom .R<U 45>.A<OP1 2> does not have a type.
FATAL:  Atom .R<U 45>.A<OP2 3> does not have a type.
FATAL:  Atom .R<U 45>.A<O5' 4> does not have a type.
FATAL:  Atom .R<U 45>.A<C5' 5> does not have a type.
FATAL:  Atom .R<U 45>.A<C4' 6> does not have a type.
FATAL:  Atom .R<U 45>.A<O4' 7> does not have a type.
FATAL:  Atom .R<U 45>.A<C1' 8> does not have a type.
FATAL:  Atom .R<U 45>.A<N1 9> does not have a type.
FATAL:  Atom .R<U 45>.A<C6 10> does not have a type.
FATAL:  Atom .R<U 45>.A<C5 11> does not have a type.
FATAL:  Atom .R<U 45>.A<C4 12> does not have a type.
FATAL:  Atom .R<U 45>.A<O4 13> does not have a type.
FATAL:  Atom .R<U 45>.A<N3 14> does not have a type.
FATAL:  Atom .R<U 45>.A<C2 15> does not have a type.
FATAL:  Atom .R<U 45>.A<O2 16> does not have a type.
FATAL:  Atom .R<U 45>.A<C3' 17> does not have a type.
FATAL:  Atom .R<U 45>.A<C2' 18> does not have a type.
FATAL:  Atom .R<U 45>.A<O2' 19> does not have a type.
FATAL:  Atom .R<U 45>.A<O3' 20> does not have a type.
FATAL:  Atom .R<U 46>.A<P 1> does not have a type.
FATAL:  Atom .R<U 46>.A<OP1 2> does not have a type.
FATAL:  Atom .R<U 46>.A<OP2 3> does not have a type.
FATAL:  Atom .R<U 46>.A<O5' 4> does not have a type.
FATAL:  Atom .R<U 46>.A<C5' 5> does not have a type.
FATAL:  Atom .R<U 46>.A<C4' 6> does not have a type.
FATAL:  Atom .R<U 46>.A<O4' 7> does not have a type.
FATAL:  Atom .R<U 46>.A<C1' 8> does not have a type.
FATAL:  Atom .R<U 46>.A<N1 9> does not have a type.
FATAL:  Atom .R<U 46>.A<C6 10> does not have a type.
FATAL:  Atom .R<U 46>.A<C5 11> does not have a type.
FATAL:  Atom .R<U 46>.A<C4 12> does not have a type.
FATAL:  Atom .R<U 46>.A<O4 13> does not have a type.
FATAL:  Atom .R<U 46>.A<N3 14> does not have a type.
FATAL:  Atom .R<U 46>.A<C2 15> does not have a type.
FATAL:  Atom .R<U 46>.A<O2 16> does not have a type.
FATAL:  Atom .R<U 46>.A<C3' 17> does not have a type.
FATAL:  Atom .R<U 46>.A<C2' 18> does not have a type.
FATAL:  Atom .R<U 46>.A<O2' 19> does not have a type.
FATAL:  Atom .R<U 46>.A<O3' 20> does not have a type.
FATAL:  Atom .R<U 47>.A<P 1> does not have a type.
FATAL:  Atom .R<U 47>.A<OP1 2> does not have a type.
FATAL:  Atom .R<U 47>.A<OP2 3> does not have a type.
FATAL:  Atom .R<U 47>.A<O5' 4> does not have a type.
FATAL:  Atom .R<U 47>.A<C5' 5> does not have a type.
FATAL:  Atom .R<U 47>.A<C4' 6> does not have a type.
FATAL:  Atom .R<U 47>.A<O4' 7> does not have a type.
FATAL:  Atom .R<U 47>.A<C1' 8> does not have a type.
FATAL:  Atom .R<U 47>.A<N1 9> does not have a type.
FATAL:  Atom .R<U 47>.A<C6 10> does not have a type.
FATAL:  Atom .R<U 47>.A<C5 11> does not have a type.
FATAL:  Atom .R<U 47>.A<C4 12> does not have a type.
FATAL:  Atom .R<U 47>.A<O4 13> does not have a type.
FATAL:  Atom .R<U 47>.A<N3 14> does not have a type.
FATAL:  Atom .R<U 47>.A<C2 15> does not have a type.
FATAL:  Atom .R<U 47>.A<O2 16> does not have a type.
FATAL:  Atom .R<U 47>.A<C3' 17> does not have a type.
FATAL:  Atom .R<U 47>.A<C2' 18> does not have a type.
FATAL:  Atom .R<U 47>.A<O2' 19> does not have a type.
FATAL:  Atom .R<U 47>.A<O3' 20> does not have a type.
FATAL:  Atom .R<U 48>.A<P 1> does not have a type.
FATAL:  Atom .R<U 48>.A<OP1 2> does not have a type.
FATAL:  Atom .R<U 48>.A<OP2 3> does not have a type.
FATAL:  Atom .R<U 48>.A<O5' 4> does not have a type.
FATAL:  Atom .R<U 48>.A<C5' 5> does not have a type.
FATAL:  Atom .R<U 48>.A<C4' 6> does not have a type.
FATAL:  Atom .R<U 48>.A<O4' 7> does not have a type.
FATAL:  Atom .R<U 48>.A<C1' 8> does not have a type.
FATAL:  Atom .R<U 48>.A<N1 9> does not have a type.
FATAL:  Atom .R<U 48>.A<C6 10> does not have a type.
FATAL:  Atom .R<U 48>.A<C5 11> does not have a type.
FATAL:  Atom .R<U 48>.A<C4 12> does not have a type.
FATAL:  Atom .R<U 48>.A<O4 13> does not have a type.
FATAL:  Atom .R<U 48>.A<N3 14> does not have a type.
FATAL:  Atom .R<U 48>.A<C2 15> does not have a type.
FATAL:  Atom .R<U 48>.A<O2 16> does not have a type.
FATAL:  Atom .R<U 48>.A<C3' 17> does not have a type.
FATAL:  Atom .R<U 48>.A<C2' 18> does not have a type.
FATAL:  Atom .R<U 48>.A<O2' 19> does not have a type.
FATAL:  Atom .R<U 48>.A<O3' 20> does not have a type.
FATAL:  Atom .R<U 49>.A<P 1> does not have a type.
FATAL:  Atom .R<U 49>.A<OP1 2> does not have a type.
FATAL:  Atom .R<U 49>.A<OP2 3> does not have a type.
FATAL:  Atom .R<U 49>.A<O5' 4> does not have a type.
FATAL:  Atom .R<U 49>.A<C5' 5> does not have a type.
FATAL:  Atom .R<U 49>.A<C4' 6> does not have a type.
FATAL:  Atom .R<U 49>.A<O4' 7> does not have a type.
FATAL:  Atom .R<U 49>.A<C1' 8> does not have a type.
FATAL:  Atom .R<U 49>.A<N1 9> does not have a type.
FATAL:  Atom .R<U 49>.A<C6 10> does not have a type.
FATAL:  Atom .R<U 49>.A<C5 11> does not have a type.
FATAL:  Atom .R<U 49>.A<C4 12> does not have a type.
FATAL:  Atom .R<U 49>.A<O4 13> does not have a type.
FATAL:  Atom .R<U 49>.A<N3 14> does not have a type.
FATAL:  Atom .R<U 49>.A<C2 15> does not have a type.
FATAL:  Atom .R<U 49>.A<O2 16> does not have a type.
FATAL:  Atom .R<U 49>.A<C3' 17> does not have a type.
FATAL:  Atom .R<U 49>.A<C2' 18> does not have a type.
FATAL:  Atom .R<U 49>.A<O2' 19> does not have a type.
FATAL:  Atom .R<U 49>.A<O3' 20> does not have a type.
Failed to generate parameters
Parameter file was not saved.
> rna3 = loadpdb "renum_rna3_R.pdb"
Loading PDB file: ./renum_rna3_R.pdb
Enter zPdbReadScan from call depth  0.
Exit  zPdbReadScan from call depth  0.
Matching PDB residue names to LEaP variables.
(Residue 0: U5, Terminal/beginning, was not found in name map.)
Mapped residue U, term: Nonterminal, seq. number: 1 to: RU.
Unknown residue: RU   number: 1   type: Nonterminal
Mapped residue U, term: Nonterminal, seq. number: 2 to: RU.
Unknown residue: RU   number: 2   type: Nonterminal
Mapped residue U, term: Nonterminal, seq. number: 3 to: RU.
Unknown residue: RU   number: 3   type: Nonterminal
Mapped residue U, term: Nonterminal, seq. number: 4 to: RU.
Unknown residue: RU   number: 4   type: Nonterminal
Mapped residue U, term: Nonterminal, seq. number: 5 to: RU.
Unknown residue: RU   number: 5   type: Nonterminal
Mapped residue U, term: Nonterminal, seq. number: 6 to: RU.
Unknown residue: RU   number: 6   type: Nonterminal
Mapped residue U, term: Nonterminal, seq. number: 7 to: RU.
Unknown residue: RU   number: 7   type: Nonterminal
Mapped residue U, term: Nonterminal, seq. number: 8 to: RU.
Unknown residue: RU   number: 8   type: Nonterminal
Mapped residue U, term: Nonterminal, seq. number: 9 to: RU.
Unknown residue: RU   number: 9   type: Nonterminal
Mapped residue U, term: Nonterminal, seq. number: 10 to: RU.
Unknown residue: RU   number: 10   type: Nonterminal
Mapped residue U, term: Nonterminal, seq. number: 11 to: RU.
Unknown residue: RU   number: 11   type: Nonterminal
Mapped residue U, term: Nonterminal, seq. number: 12 to: RU.
Unknown residue: RU   number: 12   type: Nonterminal
Mapped residue U, term: Nonterminal, seq. number: 13 to: RU.
Unknown residue: RU   number: 13   type: Nonterminal
Mapped residue U, term: Nonterminal, seq. number: 14 to: RU.
Unknown residue: RU   number: 14   type: Nonterminal
Mapped residue U, term: Nonterminal, seq. number: 15 to: RU.
Unknown residue: RU   number: 15   type: Nonterminal
Mapped residue U, term: Nonterminal, seq. number: 16 to: RU.
Unknown residue: RU   number: 16   type: Nonterminal
Mapped residue U, term: Nonterminal, seq. number: 17 to: RU.
Unknown residue: RU   number: 17   type: Nonterminal
Mapped residue U, term: Nonterminal, seq. number: 18 to: RU.
Unknown residue: RU   number: 18   type: Nonterminal
Mapped residue U, term: Nonterminal, seq. number: 19 to: RU.
Unknown residue: RU   number: 19   type: Nonterminal
Mapped residue U, term: Nonterminal, seq. number: 20 to: RU.
Unknown residue: RU   number: 20   type: Nonterminal
Mapped residue U, term: Nonterminal, seq. number: 21 to: RU.
Unknown residue: RU   number: 21   type: Nonterminal
Mapped residue U, term: Nonterminal, seq. number: 22 to: RU.
Unknown residue: RU   number: 22   type: Nonterminal
Mapped residue U, term: Nonterminal, seq. number: 23 to: RU.
Unknown residue: RU   number: 23   type: Nonterminal
Mapped residue U, term: Nonterminal, seq. number: 24 to: RU.
Unknown residue: RU   number: 24   type: Nonterminal
Mapped residue U, term: Nonterminal, seq. number: 25 to: RU.
Unknown residue: RU   number: 25   type: Nonterminal
Mapped residue U, term: Nonterminal, seq. number: 26 to: RU.
Unknown residue: RU   number: 26   type: Nonterminal
Mapped residue U, term: Nonterminal, seq. number: 27 to: RU.
Unknown residue: RU   number: 27   type: Nonterminal
Mapped residue U, term: Nonterminal, seq. number: 28 to: RU.
Unknown residue: RU   number: 28   type: Nonterminal
Mapped residue U, term: Nonterminal, seq. number: 29 to: RU.
Unknown residue: RU   number: 29   type: Nonterminal
Mapped residue U, term: Nonterminal, seq. number: 30 to: RU.
Unknown residue: RU   number: 30   type: Nonterminal
Mapped residue U, term: Nonterminal, seq. number: 31 to: RU.
Unknown residue: RU   number: 31   type: Nonterminal
Mapped residue U, term: Nonterminal, seq. number: 32 to: RU.
Unknown residue: RU   number: 32   type: Nonterminal
Mapped residue U, term: Nonterminal, seq. number: 33 to: RU.
Unknown residue: RU   number: 33   type: Nonterminal
Mapped residue U, term: Nonterminal, seq. number: 34 to: RU.
Unknown residue: RU   number: 34   type: Nonterminal
Mapped residue U, term: Nonterminal, seq. number: 35 to: RU.
Unknown residue: RU   number: 35   type: Nonterminal
Mapped residue U, term: Nonterminal, seq. number: 36 to: RU.
Unknown residue: RU   number: 36   type: Nonterminal
Mapped residue U, term: Nonterminal, seq. number: 37 to: RU.
Unknown residue: RU   number: 37   type: Nonterminal
Mapped residue U, term: Nonterminal, seq. number: 38 to: RU.
Unknown residue: RU   number: 38   type: Nonterminal
Mapped residue U, term: Nonterminal, seq. number: 39 to: RU.
Unknown residue: RU   number: 39   type: Nonterminal
Mapped residue U, term: Nonterminal, seq. number: 40 to: RU.
Unknown residue: RU   number: 40   type: Nonterminal
Mapped residue U, term: Nonterminal, seq. number: 41 to: RU.
Unknown residue: RU   number: 41   type: Nonterminal
Mapped residue U, term: Nonterminal, seq. number: 42 to: RU.
Unknown residue: RU   number: 42   type: Nonterminal
Mapped residue U, term: Nonterminal, seq. number: 43 to: RU.
Unknown residue: RU   number: 43   type: Nonterminal
Mapped residue U, term: Nonterminal, seq. number: 44 to: RU.
Unknown residue: RU   number: 44   type: Nonterminal
Mapped residue U, term: Nonterminal, seq. number: 45 to: RU.
Unknown residue: RU   number: 45   type: Nonterminal
Mapped residue U, term: Nonterminal, seq. number: 46 to: RU.
Unknown residue: RU   number: 46   type: Nonterminal
Mapped residue U, term: Nonterminal, seq. number: 47 to: RU.
Unknown residue: RU   number: 47   type: Nonterminal
Mapped residue U, term: Nonterminal, seq. number: 48 to: RU.
Unknown residue: RU   number: 48   type: Nonterminal
(Residue 49: U3, Terminal/last, was not found in name map.)
Creating new UNIT for residue: U sequence: 2
One sided connection. Residue:  missing connect0 atom.
Created a new atom named: P within residue: .R<U 2>
Created a new atom named: OP1 within residue: .R<U 2>
Created a new atom named: OP2 within residue: .R<U 2>
Created a new atom named: O5' within residue: .R<U 2>
Created a new atom named: C5' within residue: .R<U 2>
Created a new atom named: C4' within residue: .R<U 2>
Created a new atom named: O4' within residue: .R<U 2>
Created a new atom named: C1' within residue: .R<U 2>
Created a new atom named: N1 within residue: .R<U 2>
Created a new atom named: C6 within residue: .R<U 2>
Created a new atom named: C5 within residue: .R<U 2>
Created a new atom named: C4 within residue: .R<U 2>
Created a new atom named: O4 within residue: .R<U 2>
Created a new atom named: N3 within residue: .R<U 2>
Created a new atom named: C2 within residue: .R<U 2>
Created a new atom named: O2 within residue: .R<U 2>
Created a new atom named: C3' within residue: .R<U 2>
Created a new atom named: C2' within residue: .R<U 2>
Created a new atom named: O2' within residue: .R<U 2>
Created a new atom named: O3' within residue: .R<U 2>
Creating new UNIT for residue: U sequence: 3
Starting new chain with 
Created a new atom named: P within residue: .R<U 3>
Created a new atom named: OP1 within residue: .R<U 3>
Created a new atom named: OP2 within residue: .R<U 3>
Created a new atom named: O5' within residue: .R<U 3>
Created a new atom named: C5' within residue: .R<U 3>
Created a new atom named: C4' within residue: .R<U 3>
Created a new atom named: O4' within residue: .R<U 3>
Created a new atom named: C1' within residue: .R<U 3>
Created a new atom named: N1 within residue: .R<U 3>
Created a new atom named: C6 within residue: .R<U 3>
Created a new atom named: C5 within residue: .R<U 3>
Created a new atom named: C4 within residue: .R<U 3>
Created a new atom named: O4 within residue: .R<U 3>
Created a new atom named: N3 within residue: .R<U 3>
Created a new atom named: C2 within residue: .R<U 3>
Created a new atom named: O2 within residue: .R<U 3>
Created a new atom named: C3' within residue: .R<U 3>
Created a new atom named: C2' within residue: .R<U 3>
Created a new atom named: O2' within residue: .R<U 3>
Created a new atom named: O3' within residue: .R<U 3>
Creating new UNIT for residue: U sequence: 4
Starting new chain with 
Created a new atom named: P within residue: .R<U 4>
Created a new atom named: OP1 within residue: .R<U 4>
Created a new atom named: OP2 within residue: .R<U 4>
Created a new atom named: O5' within residue: .R<U 4>
Created a new atom named: C5' within residue: .R<U 4>
Created a new atom named: C4' within residue: .R<U 4>
Created a new atom named: O4' within residue: .R<U 4>
Created a new atom named: C1' within residue: .R<U 4>
Created a new atom named: N1 within residue: .R<U 4>
Created a new atom named: C6 within residue: .R<U 4>
Created a new atom named: C5 within residue: .R<U 4>
Created a new atom named: C4 within residue: .R<U 4>
Created a new atom named: O4 within residue: .R<U 4>
Created a new atom named: N3 within residue: .R<U 4>
Created a new atom named: C2 within residue: .R<U 4>
Created a new atom named: O2 within residue: .R<U 4>
Created a new atom named: C3' within residue: .R<U 4>
Created a new atom named: C2' within residue: .R<U 4>
Created a new atom named: O2' within residue: .R<U 4>
Created a new atom named: O3' within residue: .R<U 4>
Creating new UNIT for residue: U sequence: 5
Starting new chain with 
Created a new atom named: P within residue: .R<U 5>
Created a new atom named: OP1 within residue: .R<U 5>
Created a new atom named: OP2 within residue: .R<U 5>
Created a new atom named: O5' within residue: .R<U 5>
Created a new atom named: C5' within residue: .R<U 5>
Created a new atom named: C4' within residue: .R<U 5>
Created a new atom named: O4' within residue: .R<U 5>
Created a new atom named: C1' within residue: .R<U 5>
Created a new atom named: N1 within residue: .R<U 5>
Created a new atom named: C6 within residue: .R<U 5>
Created a new atom named: C5 within residue: .R<U 5>
Created a new atom named: C4 within residue: .R<U 5>
Created a new atom named: O4 within residue: .R<U 5>
Created a new atom named: N3 within residue: .R<U 5>
Created a new atom named: C2 within residue: .R<U 5>
Created a new atom named: O2 within residue: .R<U 5>
Created a new atom named: C3' within residue: .R<U 5>
Created a new atom named: C2' within residue: .R<U 5>
Created a new atom named: O2' within residue: .R<U 5>
Created a new atom named: O3' within residue: .R<U 5>
Creating new UNIT for residue: U sequence: 6
Starting new chain with 
Created a new atom named: P within residue: .R<U 6>
Created a new atom named: OP1 within residue: .R<U 6>
Created a new atom named: OP2 within residue: .R<U 6>
Created a new atom named: O5' within residue: .R<U 6>
Created a new atom named: C5' within residue: .R<U 6>
Created a new atom named: C4' within residue: .R<U 6>
Created a new atom named: O4' within residue: .R<U 6>
Created a new atom named: C1' within residue: .R<U 6>
Created a new atom named: N1 within residue: .R<U 6>
Created a new atom named: C6 within residue: .R<U 6>
Created a new atom named: C5 within residue: .R<U 6>
Created a new atom named: C4 within residue: .R<U 6>
Created a new atom named: O4 within residue: .R<U 6>
Created a new atom named: N3 within residue: .R<U 6>
Created a new atom named: C2 within residue: .R<U 6>
Created a new atom named: O2 within residue: .R<U 6>
Created a new atom named: C3' within residue: .R<U 6>
Created a new atom named: C2' within residue: .R<U 6>
Created a new atom named: O2' within residue: .R<U 6>
Created a new atom named: O3' within residue: .R<U 6>
Creating new UNIT for residue: U sequence: 7
Starting new chain with 
Created a new atom named: P within residue: .R<U 7>
Created a new atom named: OP1 within residue: .R<U 7>
Created a new atom named: OP2 within residue: .R<U 7>
Created a new atom named: O5' within residue: .R<U 7>
Created a new atom named: C5' within residue: .R<U 7>
Created a new atom named: C4' within residue: .R<U 7>
Created a new atom named: O4' within residue: .R<U 7>
Created a new atom named: C1' within residue: .R<U 7>
Created a new atom named: N1 within residue: .R<U 7>
Created a new atom named: C6 within residue: .R<U 7>
Created a new atom named: C5 within residue: .R<U 7>
Created a new atom named: C4 within residue: .R<U 7>
Created a new atom named: O4 within residue: .R<U 7>
Created a new atom named: N3 within residue: .R<U 7>
Created a new atom named: C2 within residue: .R<U 7>
Created a new atom named: O2 within residue: .R<U 7>
Created a new atom named: C3' within residue: .R<U 7>
Created a new atom named: C2' within residue: .R<U 7>
Created a new atom named: O2' within residue: .R<U 7>
Created a new atom named: O3' within residue: .R<U 7>
Creating new UNIT for residue: U sequence: 8
Starting new chain with 
Created a new atom named: P within residue: .R<U 8>
Created a new atom named: OP1 within residue: .R<U 8>
Created a new atom named: OP2 within residue: .R<U 8>
Created a new atom named: O5' within residue: .R<U 8>
Created a new atom named: C5' within residue: .R<U 8>
Created a new atom named: C4' within residue: .R<U 8>
Created a new atom named: O4' within residue: .R<U 8>
Created a new atom named: C1' within residue: .R<U 8>
Created a new atom named: N1 within residue: .R<U 8>
Created a new atom named: C6 within residue: .R<U 8>
Created a new atom named: C5 within residue: .R<U 8>
Created a new atom named: C4 within residue: .R<U 8>
Created a new atom named: O4 within residue: .R<U 8>
Created a new atom named: N3 within residue: .R<U 8>
Created a new atom named: C2 within residue: .R<U 8>
Created a new atom named: O2 within residue: .R<U 8>
Created a new atom named: C3' within residue: .R<U 8>
Created a new atom named: C2' within residue: .R<U 8>
Created a new atom named: O2' within residue: .R<U 8>
Created a new atom named: O3' within residue: .R<U 8>
Creating new UNIT for residue: U sequence: 9
Starting new chain with 
Created a new atom named: P within residue: .R<U 9>
Created a new atom named: OP1 within residue: .R<U 9>
Created a new atom named: OP2 within residue: .R<U 9>
Created a new atom named: O5' within residue: .R<U 9>
Created a new atom named: C5' within residue: .R<U 9>
Created a new atom named: C4' within residue: .R<U 9>
Created a new atom named: O4' within residue: .R<U 9>
Created a new atom named: C1' within residue: .R<U 9>
Created a new atom named: N1 within residue: .R<U 9>
Created a new atom named: C6 within residue: .R<U 9>
Created a new atom named: C5 within residue: .R<U 9>
Created a new atom named: C4 within residue: .R<U 9>
Created a new atom named: O4 within residue: .R<U 9>
Created a new atom named: N3 within residue: .R<U 9>
Created a new atom named: C2 within residue: .R<U 9>
Created a new atom named: O2 within residue: .R<U 9>
Created a new atom named: C3' within residue: .R<U 9>
Created a new atom named: C2' within residue: .R<U 9>
Created a new atom named: O2' within residue: .R<U 9>
Created a new atom named: O3' within residue: .R<U 9>
Creating new UNIT for residue: U sequence: 10
Starting new chain with 
Created a new atom named: P within residue: .R<U 10>
Created a new atom named: OP1 within residue: .R<U 10>
Created a new atom named: OP2 within residue: .R<U 10>
Created a new atom named: O5' within residue: .R<U 10>
Created a new atom named: C5' within residue: .R<U 10>
Created a new atom named: C4' within residue: .R<U 10>
Created a new atom named: O4' within residue: .R<U 10>
Created a new atom named: C1' within residue: .R<U 10>
Created a new atom named: N1 within residue: .R<U 10>
Created a new atom named: C6 within residue: .R<U 10>
Created a new atom named: C5 within residue: .R<U 10>
Created a new atom named: C4 within residue: .R<U 10>
Created a new atom named: O4 within residue: .R<U 10>
Created a new atom named: N3 within residue: .R<U 10>
Created a new atom named: C2 within residue: .R<U 10>
Created a new atom named: O2 within residue: .R<U 10>
Created a new atom named: C3' within residue: .R<U 10>
Created a new atom named: C2' within residue: .R<U 10>
Created a new atom named: O2' within residue: .R<U 10>
Created a new atom named: O3' within residue: .R<U 10>
Creating new UNIT for residue: U sequence: 11
Starting new chain with 
Created a new atom named: P within residue: .R<U 11>
Created a new atom named: OP1 within residue: .R<U 11>
Created a new atom named: OP2 within residue: .R<U 11>
Created a new atom named: O5' within residue: .R<U 11>
Created a new atom named: C5' within residue: .R<U 11>
Created a new atom named: C4' within residue: .R<U 11>
Created a new atom named: O4' within residue: .R<U 11>
Created a new atom named: C1' within residue: .R<U 11>
Created a new atom named: N1 within residue: .R<U 11>
Created a new atom named: C6 within residue: .R<U 11>
Created a new atom named: C5 within residue: .R<U 11>
Created a new atom named: C4 within residue: .R<U 11>
Created a new atom named: O4 within residue: .R<U 11>
Created a new atom named: N3 within residue: .R<U 11>
Created a new atom named: C2 within residue: .R<U 11>
Created a new atom named: O2 within residue: .R<U 11>
Created a new atom named: C3' within residue: .R<U 11>
Created a new atom named: C2' within residue: .R<U 11>
Created a new atom named: O2' within residue: .R<U 11>
Created a new atom named: O3' within residue: .R<U 11>
Creating new UNIT for residue: U sequence: 12
Starting new chain with 
Created a new atom named: P within residue: .R<U 12>
Created a new atom named: OP1 within residue: .R<U 12>
Created a new atom named: OP2 within residue: .R<U 12>
Created a new atom named: O5' within residue: .R<U 12>
Created a new atom named: C5' within residue: .R<U 12>
Created a new atom named: C4' within residue: .R<U 12>
Created a new atom named: O4' within residue: .R<U 12>
Created a new atom named: C1' within residue: .R<U 12>
Created a new atom named: N1 within residue: .R<U 12>
Created a new atom named: C6 within residue: .R<U 12>
Created a new atom named: C5 within residue: .R<U 12>
Created a new atom named: C4 within residue: .R<U 12>
Created a new atom named: O4 within residue: .R<U 12>
Created a new atom named: N3 within residue: .R<U 12>
Created a new atom named: C2 within residue: .R<U 12>
Created a new atom named: O2 within residue: .R<U 12>
Created a new atom named: C3' within residue: .R<U 12>
Created a new atom named: C2' within residue: .R<U 12>
Created a new atom named: O2' within residue: .R<U 12>
Created a new atom named: O3' within residue: .R<U 12>
Creating new UNIT for residue: U sequence: 13
Starting new chain with 
Created a new atom named: P within residue: .R<U 13>
Created a new atom named: OP1 within residue: .R<U 13>
Created a new atom named: OP2 within residue: .R<U 13>
Created a new atom named: O5' within residue: .R<U 13>
Created a new atom named: C5' within residue: .R<U 13>
Created a new atom named: C4' within residue: .R<U 13>
Created a new atom named: O4' within residue: .R<U 13>
Created a new atom named: C1' within residue: .R<U 13>
Created a new atom named: N1 within residue: .R<U 13>
Created a new atom named: C6 within residue: .R<U 13>
Created a new atom named: C5 within residue: .R<U 13>
Created a new atom named: C4 within residue: .R<U 13>
Created a new atom named: O4 within residue: .R<U 13>
Created a new atom named: N3 within residue: .R<U 13>
Created a new atom named: C2 within residue: .R<U 13>
Created a new atom named: O2 within residue: .R<U 13>
Created a new atom named: C3' within residue: .R<U 13>
Created a new atom named: C2' within residue: .R<U 13>
Created a new atom named: O2' within residue: .R<U 13>
Created a new atom named: O3' within residue: .R<U 13>
Creating new UNIT for residue: U sequence: 14
Starting new chain with 
Created a new atom named: P within residue: .R<U 14>
Created a new atom named: OP1 within residue: .R<U 14>
Created a new atom named: OP2 within residue: .R<U 14>
Created a new atom named: O5' within residue: .R<U 14>
Created a new atom named: C5' within residue: .R<U 14>
Created a new atom named: C4' within residue: .R<U 14>
Created a new atom named: O4' within residue: .R<U 14>
Created a new atom named: C1' within residue: .R<U 14>
Created a new atom named: N1 within residue: .R<U 14>
Created a new atom named: C6 within residue: .R<U 14>
Created a new atom named: C5 within residue: .R<U 14>
Created a new atom named: C4 within residue: .R<U 14>
Created a new atom named: O4 within residue: .R<U 14>
Created a new atom named: N3 within residue: .R<U 14>
Created a new atom named: C2 within residue: .R<U 14>
Created a new atom named: O2 within residue: .R<U 14>
Created a new atom named: C3' within residue: .R<U 14>
Created a new atom named: C2' within residue: .R<U 14>
Created a new atom named: O2' within residue: .R<U 14>
Created a new atom named: O3' within residue: .R<U 14>
Creating new UNIT for residue: U sequence: 15
Starting new chain with 
Created a new atom named: P within residue: .R<U 15>
Created a new atom named: OP1 within residue: .R<U 15>
Created a new atom named: OP2 within residue: .R<U 15>
Created a new atom named: O5' within residue: .R<U 15>
Created a new atom named: C5' within residue: .R<U 15>
Created a new atom named: C4' within residue: .R<U 15>
Created a new atom named: O4' within residue: .R<U 15>
Created a new atom named: C1' within residue: .R<U 15>
Created a new atom named: N1 within residue: .R<U 15>
Created a new atom named: C6 within residue: .R<U 15>
Created a new atom named: C5 within residue: .R<U 15>
Created a new atom named: C4 within residue: .R<U 15>
Created a new atom named: O4 within residue: .R<U 15>
Created a new atom named: N3 within residue: .R<U 15>
Created a new atom named: C2 within residue: .R<U 15>
Created a new atom named: O2 within residue: .R<U 15>
Created a new atom named: C3' within residue: .R<U 15>
Created a new atom named: C2' within residue: .R<U 15>
Created a new atom named: O2' within residue: .R<U 15>
Created a new atom named: O3' within residue: .R<U 15>
Creating new UNIT for residue: U sequence: 16
Starting new chain with 
Created a new atom named: P within residue: .R<U 16>
Created a new atom named: OP1 within residue: .R<U 16>
Created a new atom named: OP2 within residue: .R<U 16>
Created a new atom named: O5' within residue: .R<U 16>
Created a new atom named: C5' within residue: .R<U 16>
Created a new atom named: C4' within residue: .R<U 16>
Created a new atom named: O4' within residue: .R<U 16>
Created a new atom named: C1' within residue: .R<U 16>
Created a new atom named: N1 within residue: .R<U 16>
Created a new atom named: C6 within residue: .R<U 16>
Created a new atom named: C5 within residue: .R<U 16>
Created a new atom named: C4 within residue: .R<U 16>
Created a new atom named: O4 within residue: .R<U 16>
Created a new atom named: N3 within residue: .R<U 16>
Created a new atom named: C2 within residue: .R<U 16>
Created a new atom named: O2 within residue: .R<U 16>
Created a new atom named: C3' within residue: .R<U 16>
Created a new atom named: C2' within residue: .R<U 16>
Created a new atom named: O2' within residue: .R<U 16>
Created a new atom named: O3' within residue: .R<U 16>
Creating new UNIT for residue: U sequence: 17
Starting new chain with 
Created a new atom named: P within residue: .R<U 17>
Created a new atom named: OP1 within residue: .R<U 17>
Created a new atom named: OP2 within residue: .R<U 17>
Created a new atom named: O5' within residue: .R<U 17>
Created a new atom named: C5' within residue: .R<U 17>
Created a new atom named: C4' within residue: .R<U 17>
Created a new atom named: O4' within residue: .R<U 17>
Created a new atom named: C1' within residue: .R<U 17>
Created a new atom named: N1 within residue: .R<U 17>
Created a new atom named: C6 within residue: .R<U 17>
Created a new atom named: C5 within residue: .R<U 17>
Created a new atom named: C4 within residue: .R<U 17>
Created a new atom named: O4 within residue: .R<U 17>
Created a new atom named: N3 within residue: .R<U 17>
Created a new atom named: C2 within residue: .R<U 17>
Created a new atom named: O2 within residue: .R<U 17>
Created a new atom named: C3' within residue: .R<U 17>
Created a new atom named: C2' within residue: .R<U 17>
Created a new atom named: O2' within residue: .R<U 17>
Created a new atom named: O3' within residue: .R<U 17>
Creating new UNIT for residue: U sequence: 18
Starting new chain with 
Created a new atom named: P within residue: .R<U 18>
Created a new atom named: OP1 within residue: .R<U 18>
Created a new atom named: OP2 within residue: .R<U 18>
Created a new atom named: O5' within residue: .R<U 18>
Created a new atom named: C5' within residue: .R<U 18>
Created a new atom named: C4' within residue: .R<U 18>
Created a new atom named: O4' within residue: .R<U 18>
Created a new atom named: C1' within residue: .R<U 18>
Created a new atom named: N1 within residue: .R<U 18>
Created a new atom named: C6 within residue: .R<U 18>
Created a new atom named: C5 within residue: .R<U 18>
Created a new atom named: C4 within residue: .R<U 18>
Created a new atom named: O4 within residue: .R<U 18>
Created a new atom named: N3 within residue: .R<U 18>
Created a new atom named: C2 within residue: .R<U 18>
Created a new atom named: O2 within residue: .R<U 18>
Created a new atom named: C3' within residue: .R<U 18>
Created a new atom named: C2' within residue: .R<U 18>
Created a new atom named: O2' within residue: .R<U 18>
Created a new atom named: O3' within residue: .R<U 18>
Creating new UNIT for residue: U sequence: 19
Starting new chain with 
Created a new atom named: P within residue: .R<U 19>
Created a new atom named: OP1 within residue: .R<U 19>
Created a new atom named: OP2 within residue: .R<U 19>
Created a new atom named: O5' within residue: .R<U 19>
Created a new atom named: C5' within residue: .R<U 19>
Created a new atom named: C4' within residue: .R<U 19>
Created a new atom named: O4' within residue: .R<U 19>
Created a new atom named: C1' within residue: .R<U 19>
Created a new atom named: N1 within residue: .R<U 19>
Created a new atom named: C6 within residue: .R<U 19>
Created a new atom named: C5 within residue: .R<U 19>
Created a new atom named: C4 within residue: .R<U 19>
Created a new atom named: O4 within residue: .R<U 19>
Created a new atom named: N3 within residue: .R<U 19>
Created a new atom named: C2 within residue: .R<U 19>
Created a new atom named: O2 within residue: .R<U 19>
Created a new atom named: C3' within residue: .R<U 19>
Created a new atom named: C2' within residue: .R<U 19>
Created a new atom named: O2' within residue: .R<U 19>
Created a new atom named: O3' within residue: .R<U 19>
Creating new UNIT for residue: U sequence: 20
Starting new chain with 
Created a new atom named: P within residue: .R<U 20>
Created a new atom named: OP1 within residue: .R<U 20>
Created a new atom named: OP2 within residue: .R<U 20>
Created a new atom named: O5' within residue: .R<U 20>
Created a new atom named: C5' within residue: .R<U 20>
Created a new atom named: C4' within residue: .R<U 20>
Created a new atom named: O4' within residue: .R<U 20>
Created a new atom named: C1' within residue: .R<U 20>
Created a new atom named: N1 within residue: .R<U 20>
Created a new atom named: C6 within residue: .R<U 20>
Created a new atom named: C5 within residue: .R<U 20>
Created a new atom named: C4 within residue: .R<U 20>
Created a new atom named: O4 within residue: .R<U 20>
Created a new atom named: N3 within residue: .R<U 20>
Created a new atom named: C2 within residue: .R<U 20>
Created a new atom named: O2 within residue: .R<U 20>
Created a new atom named: C3' within residue: .R<U 20>
Created a new atom named: C2' within residue: .R<U 20>
Created a new atom named: O2' within residue: .R<U 20>
Created a new atom named: O3' within residue: .R<U 20>
Creating new UNIT for residue: U sequence: 21
Starting new chain with 
Created a new atom named: P within residue: .R<U 21>
Created a new atom named: OP1 within residue: .R<U 21>
Created a new atom named: OP2 within residue: .R<U 21>
Created a new atom named: O5' within residue: .R<U 21>
Created a new atom named: C5' within residue: .R<U 21>
Created a new atom named: C4' within residue: .R<U 21>
Created a new atom named: O4' within residue: .R<U 21>
Created a new atom named: C1' within residue: .R<U 21>
Created a new atom named: N1 within residue: .R<U 21>
Created a new atom named: C6 within residue: .R<U 21>
Created a new atom named: C5 within residue: .R<U 21>
Created a new atom named: C4 within residue: .R<U 21>
Created a new atom named: O4 within residue: .R<U 21>
Created a new atom named: N3 within residue: .R<U 21>
Created a new atom named: C2 within residue: .R<U 21>
Created a new atom named: O2 within residue: .R<U 21>
Created a new atom named: C3' within residue: .R<U 21>
Created a new atom named: C2' within residue: .R<U 21>
Created a new atom named: O2' within residue: .R<U 21>
Created a new atom named: O3' within residue: .R<U 21>
Creating new UNIT for residue: U sequence: 22
Starting new chain with 
Created a new atom named: P within residue: .R<U 22>
Created a new atom named: OP1 within residue: .R<U 22>
Created a new atom named: OP2 within residue: .R<U 22>
Created a new atom named: O5' within residue: .R<U 22>
Created a new atom named: C5' within residue: .R<U 22>
Created a new atom named: C4' within residue: .R<U 22>
Created a new atom named: O4' within residue: .R<U 22>
Created a new atom named: C1' within residue: .R<U 22>
Created a new atom named: N1 within residue: .R<U 22>
Created a new atom named: C6 within residue: .R<U 22>
Created a new atom named: C5 within residue: .R<U 22>
Created a new atom named: C4 within residue: .R<U 22>
Created a new atom named: O4 within residue: .R<U 22>
Created a new atom named: N3 within residue: .R<U 22>
Created a new atom named: C2 within residue: .R<U 22>
Created a new atom named: O2 within residue: .R<U 22>
Created a new atom named: C3' within residue: .R<U 22>
Created a new atom named: C2' within residue: .R<U 22>
Created a new atom named: O2' within residue: .R<U 22>
Created a new atom named: O3' within residue: .R<U 22>
Creating new UNIT for residue: U sequence: 23
Starting new chain with 
Created a new atom named: P within residue: .R<U 23>
Created a new atom named: OP1 within residue: .R<U 23>
Created a new atom named: OP2 within residue: .R<U 23>
Created a new atom named: O5' within residue: .R<U 23>
Created a new atom named: C5' within residue: .R<U 23>
Created a new atom named: C4' within residue: .R<U 23>
Created a new atom named: O4' within residue: .R<U 23>
Created a new atom named: C1' within residue: .R<U 23>
Created a new atom named: N1 within residue: .R<U 23>
Created a new atom named: C6 within residue: .R<U 23>
Created a new atom named: C5 within residue: .R<U 23>
Created a new atom named: C4 within residue: .R<U 23>
Created a new atom named: O4 within residue: .R<U 23>
Created a new atom named: N3 within residue: .R<U 23>
Created a new atom named: C2 within residue: .R<U 23>
Created a new atom named: O2 within residue: .R<U 23>
Created a new atom named: C3' within residue: .R<U 23>
Created a new atom named: C2' within residue: .R<U 23>
Created a new atom named: O2' within residue: .R<U 23>
Created a new atom named: O3' within residue: .R<U 23>
Creating new UNIT for residue: U sequence: 24
Starting new chain with 
Created a new atom named: P within residue: .R<U 24>
Created a new atom named: OP1 within residue: .R<U 24>
Created a new atom named: OP2 within residue: .R<U 24>
Created a new atom named: O5' within residue: .R<U 24>
Created a new atom named: C5' within residue: .R<U 24>
Created a new atom named: C4' within residue: .R<U 24>
Created a new atom named: O4' within residue: .R<U 24>
Created a new atom named: C1' within residue: .R<U 24>
Created a new atom named: N1 within residue: .R<U 24>
Created a new atom named: C6 within residue: .R<U 24>
Created a new atom named: C5 within residue: .R<U 24>
Created a new atom named: C4 within residue: .R<U 24>
Created a new atom named: O4 within residue: .R<U 24>
Created a new atom named: N3 within residue: .R<U 24>
Created a new atom named: C2 within residue: .R<U 24>
Created a new atom named: O2 within residue: .R<U 24>
Created a new atom named: C3' within residue: .R<U 24>
Created a new atom named: C2' within residue: .R<U 24>
Created a new atom named: O2' within residue: .R<U 24>
Created a new atom named: O3' within residue: .R<U 24>
Creating new UNIT for residue: U sequence: 25
Starting new chain with 
Created a new atom named: P within residue: .R<U 25>
Created a new atom named: OP1 within residue: .R<U 25>
Created a new atom named: OP2 within residue: .R<U 25>
Created a new atom named: O5' within residue: .R<U 25>
Created a new atom named: C5' within residue: .R<U 25>
Created a new atom named: C4' within residue: .R<U 25>
Created a new atom named: O4' within residue: .R<U 25>
Created a new atom named: C1' within residue: .R<U 25>
Created a new atom named: N1 within residue: .R<U 25>
Created a new atom named: C6 within residue: .R<U 25>
Created a new atom named: C5 within residue: .R<U 25>
Created a new atom named: C4 within residue: .R<U 25>
Created a new atom named: O4 within residue: .R<U 25>
Created a new atom named: N3 within residue: .R<U 25>
Created a new atom named: C2 within residue: .R<U 25>
Created a new atom named: O2 within residue: .R<U 25>
Created a new atom named: C3' within residue: .R<U 25>
Created a new atom named: C2' within residue: .R<U 25>
Created a new atom named: O2' within residue: .R<U 25>
Created a new atom named: O3' within residue: .R<U 25>
Creating new UNIT for residue: U sequence: 26
Starting new chain with 
Created a new atom named: P within residue: .R<U 26>
Created a new atom named: OP1 within residue: .R<U 26>
Created a new atom named: OP2 within residue: .R<U 26>
Created a new atom named: O5' within residue: .R<U 26>
Created a new atom named: C5' within residue: .R<U 26>
Created a new atom named: C4' within residue: .R<U 26>
Created a new atom named: O4' within residue: .R<U 26>
Created a new atom named: C1' within residue: .R<U 26>
Created a new atom named: N1 within residue: .R<U 26>
Created a new atom named: C6 within residue: .R<U 26>
Created a new atom named: C5 within residue: .R<U 26>
Created a new atom named: C4 within residue: .R<U 26>
Created a new atom named: O4 within residue: .R<U 26>
Created a new atom named: N3 within residue: .R<U 26>
Created a new atom named: C2 within residue: .R<U 26>
Created a new atom named: O2 within residue: .R<U 26>
Created a new atom named: C3' within residue: .R<U 26>
Created a new atom named: C2' within residue: .R<U 26>
Created a new atom named: O2' within residue: .R<U 26>
Created a new atom named: O3' within residue: .R<U 26>
Creating new UNIT for residue: U sequence: 27
Starting new chain with 
Created a new atom named: P within residue: .R<U 27>
Created a new atom named: OP1 within residue: .R<U 27>
Created a new atom named: OP2 within residue: .R<U 27>
Created a new atom named: O5' within residue: .R<U 27>
Created a new atom named: C5' within residue: .R<U 27>
Created a new atom named: C4' within residue: .R<U 27>
Created a new atom named: O4' within residue: .R<U 27>
Created a new atom named: C1' within residue: .R<U 27>
Created a new atom named: N1 within residue: .R<U 27>
Created a new atom named: C6 within residue: .R<U 27>
Created a new atom named: C5 within residue: .R<U 27>
Created a new atom named: C4 within residue: .R<U 27>
Created a new atom named: O4 within residue: .R<U 27>
Created a new atom named: N3 within residue: .R<U 27>
Created a new atom named: C2 within residue: .R<U 27>
Created a new atom named: O2 within residue: .R<U 27>
Created a new atom named: C3' within residue: .R<U 27>
Created a new atom named: C2' within residue: .R<U 27>
Created a new atom named: O2' within residue: .R<U 27>
Created a new atom named: O3' within residue: .R<U 27>
Creating new UNIT for residue: U sequence: 28
Starting new chain with 
Created a new atom named: P within residue: .R<U 28>
Created a new atom named: OP1 within residue: .R<U 28>
Created a new atom named: OP2 within residue: .R<U 28>
Created a new atom named: O5' within residue: .R<U 28>
Created a new atom named: C5' within residue: .R<U 28>
Created a new atom named: C4' within residue: .R<U 28>
Created a new atom named: O4' within residue: .R<U 28>
Created a new atom named: C1' within residue: .R<U 28>
Created a new atom named: N1 within residue: .R<U 28>
Created a new atom named: C6 within residue: .R<U 28>
Created a new atom named: C5 within residue: .R<U 28>
Created a new atom named: C4 within residue: .R<U 28>
Created a new atom named: O4 within residue: .R<U 28>
Created a new atom named: N3 within residue: .R<U 28>
Created a new atom named: C2 within residue: .R<U 28>
Created a new atom named: O2 within residue: .R<U 28>
Created a new atom named: C3' within residue: .R<U 28>
Created a new atom named: C2' within residue: .R<U 28>
Created a new atom named: O2' within residue: .R<U 28>
Created a new atom named: O3' within residue: .R<U 28>
Creating new UNIT for residue: U sequence: 29
Starting new chain with 
Created a new atom named: P within residue: .R<U 29>
Created a new atom named: OP1 within residue: .R<U 29>
Created a new atom named: OP2 within residue: .R<U 29>
Created a new atom named: O5' within residue: .R<U 29>
Created a new atom named: C5' within residue: .R<U 29>
Created a new atom named: C4' within residue: .R<U 29>
Created a new atom named: O4' within residue: .R<U 29>
Created a new atom named: C1' within residue: .R<U 29>
Created a new atom named: N1 within residue: .R<U 29>
Created a new atom named: C6 within residue: .R<U 29>
Created a new atom named: C5 within residue: .R<U 29>
Created a new atom named: C4 within residue: .R<U 29>
Created a new atom named: O4 within residue: .R<U 29>
Created a new atom named: N3 within residue: .R<U 29>
Created a new atom named: C2 within residue: .R<U 29>
Created a new atom named: O2 within residue: .R<U 29>
Created a new atom named: C3' within residue: .R<U 29>
Created a new atom named: C2' within residue: .R<U 29>
Created a new atom named: O2' within residue: .R<U 29>
Created a new atom named: O3' within residue: .R<U 29>
Creating new UNIT for residue: U sequence: 30
Starting new chain with 
Created a new atom named: P within residue: .R<U 30>
Created a new atom named: OP1 within residue: .R<U 30>
Created a new atom named: OP2 within residue: .R<U 30>
Created a new atom named: O5' within residue: .R<U 30>
Created a new atom named: C5' within residue: .R<U 30>
Created a new atom named: C4' within residue: .R<U 30>
Created a new atom named: O4' within residue: .R<U 30>
Created a new atom named: C1' within residue: .R<U 30>
Created a new atom named: N1 within residue: .R<U 30>
Created a new atom named: C6 within residue: .R<U 30>
Created a new atom named: C5 within residue: .R<U 30>
Created a new atom named: C4 within residue: .R<U 30>
Created a new atom named: O4 within residue: .R<U 30>
Created a new atom named: N3 within residue: .R<U 30>
Created a new atom named: C2 within residue: .R<U 30>
Created a new atom named: O2 within residue: .R<U 30>
Created a new atom named: C3' within residue: .R<U 30>
Created a new atom named: C2' within residue: .R<U 30>
Created a new atom named: O2' within residue: .R<U 30>
Created a new atom named: O3' within residue: .R<U 30>
Creating new UNIT for residue: U sequence: 31
Starting new chain with 
Created a new atom named: P within residue: .R<U 31>
Created a new atom named: OP1 within residue: .R<U 31>
Created a new atom named: OP2 within residue: .R<U 31>
Created a new atom named: O5' within residue: .R<U 31>
Created a new atom named: C5' within residue: .R<U 31>
Created a new atom named: C4' within residue: .R<U 31>
Created a new atom named: O4' within residue: .R<U 31>
Created a new atom named: C1' within residue: .R<U 31>
Created a new atom named: N1 within residue: .R<U 31>
Created a new atom named: C6 within residue: .R<U 31>
Created a new atom named: C5 within residue: .R<U 31>
Created a new atom named: C4 within residue: .R<U 31>
Created a new atom named: O4 within residue: .R<U 31>
Created a new atom named: N3 within residue: .R<U 31>
Created a new atom named: C2 within residue: .R<U 31>
Created a new atom named: O2 within residue: .R<U 31>
Created a new atom named: C3' within residue: .R<U 31>
Created a new atom named: C2' within residue: .R<U 31>
Created a new atom named: O2' within residue: .R<U 31>
Created a new atom named: O3' within residue: .R<U 31>
Creating new UNIT for residue: U sequence: 32
Starting new chain with 
Created a new atom named: P within residue: .R<U 32>
Created a new atom named: OP1 within residue: .R<U 32>
Created a new atom named: OP2 within residue: .R<U 32>
Created a new atom named: O5' within residue: .R<U 32>
Created a new atom named: C5' within residue: .R<U 32>
Created a new atom named: C4' within residue: .R<U 32>
Created a new atom named: O4' within residue: .R<U 32>
Created a new atom named: C1' within residue: .R<U 32>
Created a new atom named: N1 within residue: .R<U 32>
Created a new atom named: C6 within residue: .R<U 32>
Created a new atom named: C5 within residue: .R<U 32>
Created a new atom named: C4 within residue: .R<U 32>
Created a new atom named: O4 within residue: .R<U 32>
Created a new atom named: N3 within residue: .R<U 32>
Created a new atom named: C2 within residue: .R<U 32>
Created a new atom named: O2 within residue: .R<U 32>
Created a new atom named: C3' within residue: .R<U 32>
Created a new atom named: C2' within residue: .R<U 32>
Created a new atom named: O2' within residue: .R<U 32>
Created a new atom named: O3' within residue: .R<U 32>
Creating new UNIT for residue: U sequence: 33
Starting new chain with 
Created a new atom named: P within residue: .R<U 33>
Created a new atom named: OP1 within residue: .R<U 33>
Created a new atom named: OP2 within residue: .R<U 33>
Created a new atom named: O5' within residue: .R<U 33>
Created a new atom named: C5' within residue: .R<U 33>
Created a new atom named: C4' within residue: .R<U 33>
Created a new atom named: O4' within residue: .R<U 33>
Created a new atom named: C1' within residue: .R<U 33>
Created a new atom named: N1 within residue: .R<U 33>
Created a new atom named: C6 within residue: .R<U 33>
Created a new atom named: C5 within residue: .R<U 33>
Created a new atom named: C4 within residue: .R<U 33>
Created a new atom named: O4 within residue: .R<U 33>
Created a new atom named: N3 within residue: .R<U 33>
Created a new atom named: C2 within residue: .R<U 33>
Created a new atom named: O2 within residue: .R<U 33>
Created a new atom named: C3' within residue: .R<U 33>
Created a new atom named: C2' within residue: .R<U 33>
Created a new atom named: O2' within residue: .R<U 33>
Created a new atom named: O3' within residue: .R<U 33>
Creating new UNIT for residue: U sequence: 34
Starting new chain with 
Created a new atom named: P within residue: .R<U 34>
Created a new atom named: OP1 within residue: .R<U 34>
Created a new atom named: OP2 within residue: .R<U 34>
Created a new atom named: O5' within residue: .R<U 34>
Created a new atom named: C5' within residue: .R<U 34>
Created a new atom named: C4' within residue: .R<U 34>
Created a new atom named: O4' within residue: .R<U 34>
Created a new atom named: C1' within residue: .R<U 34>
Created a new atom named: N1 within residue: .R<U 34>
Created a new atom named: C6 within residue: .R<U 34>
Created a new atom named: C5 within residue: .R<U 34>
Created a new atom named: C4 within residue: .R<U 34>
Created a new atom named: O4 within residue: .R<U 34>
Created a new atom named: N3 within residue: .R<U 34>
Created a new atom named: C2 within residue: .R<U 34>
Created a new atom named: O2 within residue: .R<U 34>
Created a new atom named: C3' within residue: .R<U 34>
Created a new atom named: C2' within residue: .R<U 34>
Created a new atom named: O2' within residue: .R<U 34>
Created a new atom named: O3' within residue: .R<U 34>
Creating new UNIT for residue: U sequence: 35
Starting new chain with 
Created a new atom named: P within residue: .R<U 35>
Created a new atom named: OP1 within residue: .R<U 35>
Created a new atom named: OP2 within residue: .R<U 35>
Created a new atom named: O5' within residue: .R<U 35>
Created a new atom named: C5' within residue: .R<U 35>
Created a new atom named: C4' within residue: .R<U 35>
Created a new atom named: O4' within residue: .R<U 35>
Created a new atom named: C1' within residue: .R<U 35>
Created a new atom named: N1 within residue: .R<U 35>
Created a new atom named: C6 within residue: .R<U 35>
Created a new atom named: C5 within residue: .R<U 35>
Created a new atom named: C4 within residue: .R<U 35>
Created a new atom named: O4 within residue: .R<U 35>
Created a new atom named: N3 within residue: .R<U 35>
Created a new atom named: C2 within residue: .R<U 35>
Created a new atom named: O2 within residue: .R<U 35>
Created a new atom named: C3' within residue: .R<U 35>
Created a new atom named: C2' within residue: .R<U 35>
Created a new atom named: O2' within residue: .R<U 35>
Created a new atom named: O3' within residue: .R<U 35>
Creating new UNIT for residue: U sequence: 36
Starting new chain with 
Created a new atom named: P within residue: .R<U 36>
Created a new atom named: OP1 within residue: .R<U 36>
Created a new atom named: OP2 within residue: .R<U 36>
Created a new atom named: O5' within residue: .R<U 36>
Created a new atom named: C5' within residue: .R<U 36>
Created a new atom named: C4' within residue: .R<U 36>
Created a new atom named: O4' within residue: .R<U 36>
Created a new atom named: C1' within residue: .R<U 36>
Created a new atom named: N1 within residue: .R<U 36>
Created a new atom named: C6 within residue: .R<U 36>
Created a new atom named: C5 within residue: .R<U 36>
Created a new atom named: C4 within residue: .R<U 36>
Created a new atom named: O4 within residue: .R<U 36>
Created a new atom named: N3 within residue: .R<U 36>
Created a new atom named: C2 within residue: .R<U 36>
Created a new atom named: O2 within residue: .R<U 36>
Created a new atom named: C3' within residue: .R<U 36>
Created a new atom named: C2' within residue: .R<U 36>
Created a new atom named: O2' within residue: .R<U 36>
Created a new atom named: O3' within residue: .R<U 36>
Creating new UNIT for residue: U sequence: 37
Starting new chain with 
Created a new atom named: P within residue: .R<U 37>
Created a new atom named: OP1 within residue: .R<U 37>
Created a new atom named: OP2 within residue: .R<U 37>
Created a new atom named: O5' within residue: .R<U 37>
Created a new atom named: C5' within residue: .R<U 37>
Created a new atom named: C4' within residue: .R<U 37>
Created a new atom named: O4' within residue: .R<U 37>
Created a new atom named: C1' within residue: .R<U 37>
Created a new atom named: N1 within residue: .R<U 37>
Created a new atom named: C6 within residue: .R<U 37>
Created a new atom named: C5 within residue: .R<U 37>
Created a new atom named: C4 within residue: .R<U 37>
Created a new atom named: O4 within residue: .R<U 37>
Created a new atom named: N3 within residue: .R<U 37>
Created a new atom named: C2 within residue: .R<U 37>
Created a new atom named: O2 within residue: .R<U 37>
Created a new atom named: C3' within residue: .R<U 37>
Created a new atom named: C2' within residue: .R<U 37>
Created a new atom named: O2' within residue: .R<U 37>
Created a new atom named: O3' within residue: .R<U 37>
Creating new UNIT for residue: U sequence: 38
Starting new chain with 
Created a new atom named: P within residue: .R<U 38>
Created a new atom named: OP1 within residue: .R<U 38>
Created a new atom named: OP2 within residue: .R<U 38>
Created a new atom named: O5' within residue: .R<U 38>
Created a new atom named: C5' within residue: .R<U 38>
Created a new atom named: C4' within residue: .R<U 38>
Created a new atom named: O4' within residue: .R<U 38>
Created a new atom named: C1' within residue: .R<U 38>
Created a new atom named: N1 within residue: .R<U 38>
Created a new atom named: C6 within residue: .R<U 38>
Created a new atom named: C5 within residue: .R<U 38>
Created a new atom named: C4 within residue: .R<U 38>
Created a new atom named: O4 within residue: .R<U 38>
Created a new atom named: N3 within residue: .R<U 38>
Created a new atom named: C2 within residue: .R<U 38>
Created a new atom named: O2 within residue: .R<U 38>
Created a new atom named: C3' within residue: .R<U 38>
Created a new atom named: C2' within residue: .R<U 38>
Created a new atom named: O2' within residue: .R<U 38>
Created a new atom named: O3' within residue: .R<U 38>
Creating new UNIT for residue: U sequence: 39
Starting new chain with 
Created a new atom named: P within residue: .R<U 39>
Created a new atom named: OP1 within residue: .R<U 39>
Created a new atom named: OP2 within residue: .R<U 39>
Created a new atom named: O5' within residue: .R<U 39>
Created a new atom named: C5' within residue: .R<U 39>
Created a new atom named: C4' within residue: .R<U 39>
Created a new atom named: O4' within residue: .R<U 39>
Created a new atom named: C1' within residue: .R<U 39>
Created a new atom named: N1 within residue: .R<U 39>
Created a new atom named: C6 within residue: .R<U 39>
Created a new atom named: C5 within residue: .R<U 39>
Created a new atom named: C4 within residue: .R<U 39>
Created a new atom named: O4 within residue: .R<U 39>
Created a new atom named: N3 within residue: .R<U 39>
Created a new atom named: C2 within residue: .R<U 39>
Created a new atom named: O2 within residue: .R<U 39>
Created a new atom named: C3' within residue: .R<U 39>
Created a new atom named: C2' within residue: .R<U 39>
Created a new atom named: O2' within residue: .R<U 39>
Created a new atom named: O3' within residue: .R<U 39>
Creating new UNIT for residue: U sequence: 40
Starting new chain with 
Created a new atom named: P within residue: .R<U 40>
Created a new atom named: OP1 within residue: .R<U 40>
Created a new atom named: OP2 within residue: .R<U 40>
Created a new atom named: O5' within residue: .R<U 40>
Created a new atom named: C5' within residue: .R<U 40>
Created a new atom named: C4' within residue: .R<U 40>
Created a new atom named: O4' within residue: .R<U 40>
Created a new atom named: C1' within residue: .R<U 40>
Created a new atom named: N1 within residue: .R<U 40>
Created a new atom named: C6 within residue: .R<U 40>
Created a new atom named: C5 within residue: .R<U 40>
Created a new atom named: C4 within residue: .R<U 40>
Created a new atom named: O4 within residue: .R<U 40>
Created a new atom named: N3 within residue: .R<U 40>
Created a new atom named: C2 within residue: .R<U 40>
Created a new atom named: O2 within residue: .R<U 40>
Created a new atom named: C3' within residue: .R<U 40>
Created a new atom named: C2' within residue: .R<U 40>
Created a new atom named: O2' within residue: .R<U 40>
Created a new atom named: O3' within residue: .R<U 40>
Creating new UNIT for residue: U sequence: 41
Starting new chain with 
Created a new atom named: P within residue: .R<U 41>
Created a new atom named: OP1 within residue: .R<U 41>
Created a new atom named: OP2 within residue: .R<U 41>
Created a new atom named: O5' within residue: .R<U 41>
Created a new atom named: C5' within residue: .R<U 41>
Created a new atom named: C4' within residue: .R<U 41>
Created a new atom named: O4' within residue: .R<U 41>
Created a new atom named: C1' within residue: .R<U 41>
Created a new atom named: N1 within residue: .R<U 41>
Created a new atom named: C6 within residue: .R<U 41>
Created a new atom named: C5 within residue: .R<U 41>
Created a new atom named: C4 within residue: .R<U 41>
Created a new atom named: O4 within residue: .R<U 41>
Created a new atom named: N3 within residue: .R<U 41>
Created a new atom named: C2 within residue: .R<U 41>
Created a new atom named: O2 within residue: .R<U 41>
Created a new atom named: C3' within residue: .R<U 41>
Created a new atom named: C2' within residue: .R<U 41>
Created a new atom named: O2' within residue: .R<U 41>
Created a new atom named: O3' within residue: .R<U 41>
Creating new UNIT for residue: U sequence: 42
Starting new chain with 
Created a new atom named: P within residue: .R<U 42>
Created a new atom named: OP1 within residue: .R<U 42>
Created a new atom named: OP2 within residue: .R<U 42>
Created a new atom named: O5' within residue: .R<U 42>
Created a new atom named: C5' within residue: .R<U 42>
Created a new atom named: C4' within residue: .R<U 42>
Created a new atom named: O4' within residue: .R<U 42>
Created a new atom named: C1' within residue: .R<U 42>
Created a new atom named: N1 within residue: .R<U 42>
Created a new atom named: C6 within residue: .R<U 42>
Created a new atom named: C5 within residue: .R<U 42>
Created a new atom named: C4 within residue: .R<U 42>
Created a new atom named: O4 within residue: .R<U 42>
Created a new atom named: N3 within residue: .R<U 42>
Created a new atom named: C2 within residue: .R<U 42>
Created a new atom named: O2 within residue: .R<U 42>
Created a new atom named: C3' within residue: .R<U 42>
Created a new atom named: C2' within residue: .R<U 42>
Created a new atom named: O2' within residue: .R<U 42>
Created a new atom named: O3' within residue: .R<U 42>
Creating new UNIT for residue: U sequence: 43
Starting new chain with 
Created a new atom named: P within residue: .R<U 43>
Created a new atom named: OP1 within residue: .R<U 43>
Created a new atom named: OP2 within residue: .R<U 43>
Created a new atom named: O5' within residue: .R<U 43>
Created a new atom named: C5' within residue: .R<U 43>
Created a new atom named: C4' within residue: .R<U 43>
Created a new atom named: O4' within residue: .R<U 43>
Created a new atom named: C1' within residue: .R<U 43>
Created a new atom named: N1 within residue: .R<U 43>
Created a new atom named: C6 within residue: .R<U 43>
Created a new atom named: C5 within residue: .R<U 43>
Created a new atom named: C4 within residue: .R<U 43>
Created a new atom named: O4 within residue: .R<U 43>
Created a new atom named: N3 within residue: .R<U 43>
Created a new atom named: C2 within residue: .R<U 43>
Created a new atom named: O2 within residue: .R<U 43>
Created a new atom named: C3' within residue: .R<U 43>
Created a new atom named: C2' within residue: .R<U 43>
Created a new atom named: O2' within residue: .R<U 43>
Created a new atom named: O3' within residue: .R<U 43>
Creating new UNIT for residue: U sequence: 44
Starting new chain with 
Created a new atom named: P within residue: .R<U 44>
Created a new atom named: OP1 within residue: .R<U 44>
Created a new atom named: OP2 within residue: .R<U 44>
Created a new atom named: O5' within residue: .R<U 44>
Created a new atom named: C5' within residue: .R<U 44>
Created a new atom named: C4' within residue: .R<U 44>
Created a new atom named: O4' within residue: .R<U 44>
Created a new atom named: C1' within residue: .R<U 44>
Created a new atom named: N1 within residue: .R<U 44>
Created a new atom named: C6 within residue: .R<U 44>
Created a new atom named: C5 within residue: .R<U 44>
Created a new atom named: C4 within residue: .R<U 44>
Created a new atom named: O4 within residue: .R<U 44>
Created a new atom named: N3 within residue: .R<U 44>
Created a new atom named: C2 within residue: .R<U 44>
Created a new atom named: O2 within residue: .R<U 44>
Created a new atom named: C3' within residue: .R<U 44>
Created a new atom named: C2' within residue: .R<U 44>
Created a new atom named: O2' within residue: .R<U 44>
Created a new atom named: O3' within residue: .R<U 44>
Creating new UNIT for residue: U sequence: 45
Starting new chain with 
Created a new atom named: P within residue: .R<U 45>
Created a new atom named: OP1 within residue: .R<U 45>
Created a new atom named: OP2 within residue: .R<U 45>
Created a new atom named: O5' within residue: .R<U 45>
Created a new atom named: C5' within residue: .R<U 45>
Created a new atom named: C4' within residue: .R<U 45>
Created a new atom named: O4' within residue: .R<U 45>
Created a new atom named: C1' within residue: .R<U 45>
Created a new atom named: N1 within residue: .R<U 45>
Created a new atom named: C6 within residue: .R<U 45>
Created a new atom named: C5 within residue: .R<U 45>
Created a new atom named: C4 within residue: .R<U 45>
Created a new atom named: O4 within residue: .R<U 45>
Created a new atom named: N3 within residue: .R<U 45>
Created a new atom named: C2 within residue: .R<U 45>
Created a new atom named: O2 within residue: .R<U 45>
Created a new atom named: C3' within residue: .R<U 45>
Created a new atom named: C2' within residue: .R<U 45>
Created a new atom named: O2' within residue: .R<U 45>
Created a new atom named: O3' within residue: .R<U 45>
Creating new UNIT for residue: U sequence: 46
Starting new chain with 
Created a new atom named: P within residue: .R<U 46>
Created a new atom named: OP1 within residue: .R<U 46>
Created a new atom named: OP2 within residue: .R<U 46>
Created a new atom named: O5' within residue: .R<U 46>
Created a new atom named: C5' within residue: .R<U 46>
Created a new atom named: C4' within residue: .R<U 46>
Created a new atom named: O4' within residue: .R<U 46>
Created a new atom named: C1' within residue: .R<U 46>
Created a new atom named: N1 within residue: .R<U 46>
Created a new atom named: C6 within residue: .R<U 46>
Created a new atom named: C5 within residue: .R<U 46>
Created a new atom named: C4 within residue: .R<U 46>
Created a new atom named: O4 within residue: .R<U 46>
Created a new atom named: N3 within residue: .R<U 46>
Created a new atom named: C2 within residue: .R<U 46>
Created a new atom named: O2 within residue: .R<U 46>
Created a new atom named: C3' within residue: .R<U 46>
Created a new atom named: C2' within residue: .R<U 46>
Created a new atom named: O2' within residue: .R<U 46>
Created a new atom named: O3' within residue: .R<U 46>
Creating new UNIT for residue: U sequence: 47
Starting new chain with 
Created a new atom named: P within residue: .R<U 47>
Created a new atom named: OP1 within residue: .R<U 47>
Created a new atom named: OP2 within residue: .R<U 47>
Created a new atom named: O5' within residue: .R<U 47>
Created a new atom named: C5' within residue: .R<U 47>
Created a new atom named: C4' within residue: .R<U 47>
Created a new atom named: O4' within residue: .R<U 47>
Created a new atom named: C1' within residue: .R<U 47>
Created a new atom named: N1 within residue: .R<U 47>
Created a new atom named: C6 within residue: .R<U 47>
Created a new atom named: C5 within residue: .R<U 47>
Created a new atom named: C4 within residue: .R<U 47>
Created a new atom named: O4 within residue: .R<U 47>
Created a new atom named: N3 within residue: .R<U 47>
Created a new atom named: C2 within residue: .R<U 47>
Created a new atom named: O2 within residue: .R<U 47>
Created a new atom named: C3' within residue: .R<U 47>
Created a new atom named: C2' within residue: .R<U 47>
Created a new atom named: O2' within residue: .R<U 47>
Created a new atom named: O3' within residue: .R<U 47>
Creating new UNIT for residue: U sequence: 48
Starting new chain with 
Created a new atom named: P within residue: .R<U 48>
Created a new atom named: OP1 within residue: .R<U 48>
Created a new atom named: OP2 within residue: .R<U 48>
Created a new atom named: O5' within residue: .R<U 48>
Created a new atom named: C5' within residue: .R<U 48>
Created a new atom named: C4' within residue: .R<U 48>
Created a new atom named: O4' within residue: .R<U 48>
Created a new atom named: C1' within residue: .R<U 48>
Created a new atom named: N1 within residue: .R<U 48>
Created a new atom named: C6 within residue: .R<U 48>
Created a new atom named: C5 within residue: .R<U 48>
Created a new atom named: C4 within residue: .R<U 48>
Created a new atom named: O4 within residue: .R<U 48>
Created a new atom named: N3 within residue: .R<U 48>
Created a new atom named: C2 within residue: .R<U 48>
Created a new atom named: O2 within residue: .R<U 48>
Created a new atom named: C3' within residue: .R<U 48>
Created a new atom named: C2' within residue: .R<U 48>
Created a new atom named: O2' within residue: .R<U 48>
Created a new atom named: O3' within residue: .R<U 48>
Creating new UNIT for residue: U sequence: 49
Starting new chain with 
Created a new atom named: P within residue: .R<U 49>
Created a new atom named: OP1 within residue: .R<U 49>
Created a new atom named: OP2 within residue: .R<U 49>
Created a new atom named: O5' within residue: .R<U 49>
Created a new atom named: C5' within residue: .R<U 49>
Created a new atom named: C4' within residue: .R<U 49>
Created a new atom named: O4' within residue: .R<U 49>
Created a new atom named: C1' within residue: .R<U 49>
Created a new atom named: N1 within residue: .R<U 49>
Created a new atom named: C6 within residue: .R<U 49>
Created a new atom named: C5 within residue: .R<U 49>
Created a new atom named: C4 within residue: .R<U 49>
Created a new atom named: O4 within residue: .R<U 49>
Created a new atom named: N3 within residue: .R<U 49>
Created a new atom named: C2 within residue: .R<U 49>
Created a new atom named: O2 within residue: .R<U 49>
Created a new atom named: C3' within residue: .R<U 49>
Created a new atom named: C2' within residue: .R<U 49>
Created a new atom named: O2' within residue: .R<U 49>
Created a new atom named: O3' within residue: .R<U 49>
One sided connection. Residue: default_name missing connect1 atom.
  total atoms in file: 997
  Leap added 22 missing atoms according to residue templates:
       22 H / lone pairs
  The file contained 960 atoms not in residue templates
> saveamberparm rna3 rna3.prmtop rna3.rst7
Checking Unit.
WARNING: The unperturbed charge of the unit: -1.000000 is not zero.
FATAL:  Atom .R<U 2>.A<P 1> does not have a type.
FATAL:  Atom .R<U 2>.A<OP1 2> does not have a type.
FATAL:  Atom .R<U 2>.A<OP2 3> does not have a type.
FATAL:  Atom .R<U 2>.A<O5' 4> does not have a type.
FATAL:  Atom .R<U 2>.A<C5' 5> does not have a type.
FATAL:  Atom .R<U 2>.A<C4' 6> does not have a type.
FATAL:  Atom .R<U 2>.A<O4' 7> does not have a type.
FATAL:  Atom .R<U 2>.A<C1' 8> does not have a type.
FATAL:  Atom .R<U 2>.A<N1 9> does not have a type.
FATAL:  Atom .R<U 2>.A<C6 10> does not have a type.
FATAL:  Atom .R<U 2>.A<C5 11> does not have a type.
FATAL:  Atom .R<U 2>.A<C4 12> does not have a type.
FATAL:  Atom .R<U 2>.A<O4 13> does not have a type.
FATAL:  Atom .R<U 2>.A<N3 14> does not have a type.
FATAL:  Atom .R<U 2>.A<C2 15> does not have a type.
FATAL:  Atom .R<U 2>.A<O2 16> does not have a type.
FATAL:  Atom .R<U 2>.A<C3' 17> does not have a type.
FATAL:  Atom .R<U 2>.A<C2' 18> does not have a type.
FATAL:  Atom .R<U 2>.A<O2' 19> does not have a type.
FATAL:  Atom .R<U 2>.A<O3' 20> does not have a type.
FATAL:  Atom .R<U 3>.A<P 1> does not have a type.
FATAL:  Atom .R<U 3>.A<OP1 2> does not have a type.
FATAL:  Atom .R<U 3>.A<OP2 3> does not have a type.
FATAL:  Atom .R<U 3>.A<O5' 4> does not have a type.
FATAL:  Atom .R<U 3>.A<C5' 5> does not have a type.
FATAL:  Atom .R<U 3>.A<C4' 6> does not have a type.
FATAL:  Atom .R<U 3>.A<O4' 7> does not have a type.
FATAL:  Atom .R<U 3>.A<C1' 8> does not have a type.
FATAL:  Atom .R<U 3>.A<N1 9> does not have a type.
FATAL:  Atom .R<U 3>.A<C6 10> does not have a type.
FATAL:  Atom .R<U 3>.A<C5 11> does not have a type.
FATAL:  Atom .R<U 3>.A<C4 12> does not have a type.
FATAL:  Atom .R<U 3>.A<O4 13> does not have a type.
FATAL:  Atom .R<U 3>.A<N3 14> does not have a type.
FATAL:  Atom .R<U 3>.A<C2 15> does not have a type.
FATAL:  Atom .R<U 3>.A<O2 16> does not have a type.
FATAL:  Atom .R<U 3>.A<C3' 17> does not have a type.
FATAL:  Atom .R<U 3>.A<C2' 18> does not have a type.
FATAL:  Atom .R<U 3>.A<O2' 19> does not have a type.
FATAL:  Atom .R<U 3>.A<O3' 20> does not have a type.
FATAL:  Atom .R<U 4>.A<P 1> does not have a type.
FATAL:  Atom .R<U 4>.A<OP1 2> does not have a type.
FATAL:  Atom .R<U 4>.A<OP2 3> does not have a type.
FATAL:  Atom .R<U 4>.A<O5' 4> does not have a type.
FATAL:  Atom .R<U 4>.A<C5' 5> does not have a type.
FATAL:  Atom .R<U 4>.A<C4' 6> does not have a type.
FATAL:  Atom .R<U 4>.A<O4' 7> does not have a type.
FATAL:  Atom .R<U 4>.A<C1' 8> does not have a type.
FATAL:  Atom .R<U 4>.A<N1 9> does not have a type.
FATAL:  Atom .R<U 4>.A<C6 10> does not have a type.
FATAL:  Atom .R<U 4>.A<C5 11> does not have a type.
FATAL:  Atom .R<U 4>.A<C4 12> does not have a type.
FATAL:  Atom .R<U 4>.A<O4 13> does not have a type.
FATAL:  Atom .R<U 4>.A<N3 14> does not have a type.
FATAL:  Atom .R<U 4>.A<C2 15> does not have a type.
FATAL:  Atom .R<U 4>.A<O2 16> does not have a type.
FATAL:  Atom .R<U 4>.A<C3' 17> does not have a type.
FATAL:  Atom .R<U 4>.A<C2' 18> does not have a type.
FATAL:  Atom .R<U 4>.A<O2' 19> does not have a type.
FATAL:  Atom .R<U 4>.A<O3' 20> does not have a type.
FATAL:  Atom .R<U 5>.A<P 1> does not have a type.
FATAL:  Atom .R<U 5>.A<OP1 2> does not have a type.
FATAL:  Atom .R<U 5>.A<OP2 3> does not have a type.
FATAL:  Atom .R<U 5>.A<O5' 4> does not have a type.
FATAL:  Atom .R<U 5>.A<C5' 5> does not have a type.
FATAL:  Atom .R<U 5>.A<C4' 6> does not have a type.
FATAL:  Atom .R<U 5>.A<O4' 7> does not have a type.
FATAL:  Atom .R<U 5>.A<C1' 8> does not have a type.
FATAL:  Atom .R<U 5>.A<N1 9> does not have a type.
FATAL:  Atom .R<U 5>.A<C6 10> does not have a type.
FATAL:  Atom .R<U 5>.A<C5 11> does not have a type.
FATAL:  Atom .R<U 5>.A<C4 12> does not have a type.
FATAL:  Atom .R<U 5>.A<O4 13> does not have a type.
FATAL:  Atom .R<U 5>.A<N3 14> does not have a type.
FATAL:  Atom .R<U 5>.A<C2 15> does not have a type.
FATAL:  Atom .R<U 5>.A<O2 16> does not have a type.
FATAL:  Atom .R<U 5>.A<C3' 17> does not have a type.
FATAL:  Atom .R<U 5>.A<C2' 18> does not have a type.
FATAL:  Atom .R<U 5>.A<O2' 19> does not have a type.
FATAL:  Atom .R<U 5>.A<O3' 20> does not have a type.
FATAL:  Atom .R<U 6>.A<P 1> does not have a type.
FATAL:  Atom .R<U 6>.A<OP1 2> does not have a type.
FATAL:  Atom .R<U 6>.A<OP2 3> does not have a type.
FATAL:  Atom .R<U 6>.A<O5' 4> does not have a type.
FATAL:  Atom .R<U 6>.A<C5' 5> does not have a type.
FATAL:  Atom .R<U 6>.A<C4' 6> does not have a type.
FATAL:  Atom .R<U 6>.A<O4' 7> does not have a type.
FATAL:  Atom .R<U 6>.A<C1' 8> does not have a type.
FATAL:  Atom .R<U 6>.A<N1 9> does not have a type.
FATAL:  Atom .R<U 6>.A<C6 10> does not have a type.
FATAL:  Atom .R<U 6>.A<C5 11> does not have a type.
FATAL:  Atom .R<U 6>.A<C4 12> does not have a type.
FATAL:  Atom .R<U 6>.A<O4 13> does not have a type.
FATAL:  Atom .R<U 6>.A<N3 14> does not have a type.
FATAL:  Atom .R<U 6>.A<C2 15> does not have a type.
FATAL:  Atom .R<U 6>.A<O2 16> does not have a type.
FATAL:  Atom .R<U 6>.A<C3' 17> does not have a type.
FATAL:  Atom .R<U 6>.A<C2' 18> does not have a type.
FATAL:  Atom .R<U 6>.A<O2' 19> does not have a type.
FATAL:  Atom .R<U 6>.A<O3' 20> does not have a type.
FATAL:  Atom .R<U 7>.A<P 1> does not have a type.
FATAL:  Atom .R<U 7>.A<OP1 2> does not have a type.
FATAL:  Atom .R<U 7>.A<OP2 3> does not have a type.
FATAL:  Atom .R<U 7>.A<O5' 4> does not have a type.
FATAL:  Atom .R<U 7>.A<C5' 5> does not have a type.
FATAL:  Atom .R<U 7>.A<C4' 6> does not have a type.
FATAL:  Atom .R<U 7>.A<O4' 7> does not have a type.
FATAL:  Atom .R<U 7>.A<C1' 8> does not have a type.
FATAL:  Atom .R<U 7>.A<N1 9> does not have a type.
FATAL:  Atom .R<U 7>.A<C6 10> does not have a type.
FATAL:  Atom .R<U 7>.A<C5 11> does not have a type.
FATAL:  Atom .R<U 7>.A<C4 12> does not have a type.
FATAL:  Atom .R<U 7>.A<O4 13> does not have a type.
FATAL:  Atom .R<U 7>.A<N3 14> does not have a type.
FATAL:  Atom .R<U 7>.A<C2 15> does not have a type.
FATAL:  Atom .R<U 7>.A<O2 16> does not have a type.
FATAL:  Atom .R<U 7>.A<C3' 17> does not have a type.
FATAL:  Atom .R<U 7>.A<C2' 18> does not have a type.
FATAL:  Atom .R<U 7>.A<O2' 19> does not have a type.
FATAL:  Atom .R<U 7>.A<O3' 20> does not have a type.
FATAL:  Atom .R<U 8>.A<P 1> does not have a type.
FATAL:  Atom .R<U 8>.A<OP1 2> does not have a type.
FATAL:  Atom .R<U 8>.A<OP2 3> does not have a type.
FATAL:  Atom .R<U 8>.A<O5' 4> does not have a type.
FATAL:  Atom .R<U 8>.A<C5' 5> does not have a type.
FATAL:  Atom .R<U 8>.A<C4' 6> does not have a type.
FATAL:  Atom .R<U 8>.A<O4' 7> does not have a type.
FATAL:  Atom .R<U 8>.A<C1' 8> does not have a type.
FATAL:  Atom .R<U 8>.A<N1 9> does not have a type.
FATAL:  Atom .R<U 8>.A<C6 10> does not have a type.
FATAL:  Atom .R<U 8>.A<C5 11> does not have a type.
FATAL:  Atom .R<U 8>.A<C4 12> does not have a type.
FATAL:  Atom .R<U 8>.A<O4 13> does not have a type.
FATAL:  Atom .R<U 8>.A<N3 14> does not have a type.
FATAL:  Atom .R<U 8>.A<C2 15> does not have a type.
FATAL:  Atom .R<U 8>.A<O2 16> does not have a type.
FATAL:  Atom .R<U 8>.A<C3' 17> does not have a type.
FATAL:  Atom .R<U 8>.A<C2' 18> does not have a type.
FATAL:  Atom .R<U 8>.A<O2' 19> does not have a type.
FATAL:  Atom .R<U 8>.A<O3' 20> does not have a type.
FATAL:  Atom .R<U 9>.A<P 1> does not have a type.
FATAL:  Atom .R<U 9>.A<OP1 2> does not have a type.
FATAL:  Atom .R<U 9>.A<OP2 3> does not have a type.
FATAL:  Atom .R<U 9>.A<O5' 4> does not have a type.
FATAL:  Atom .R<U 9>.A<C5' 5> does not have a type.
FATAL:  Atom .R<U 9>.A<C4' 6> does not have a type.
FATAL:  Atom .R<U 9>.A<O4' 7> does not have a type.
FATAL:  Atom .R<U 9>.A<C1' 8> does not have a type.
FATAL:  Atom .R<U 9>.A<N1 9> does not have a type.
FATAL:  Atom .R<U 9>.A<C6 10> does not have a type.
FATAL:  Atom .R<U 9>.A<C5 11> does not have a type.
FATAL:  Atom .R<U 9>.A<C4 12> does not have a type.
FATAL:  Atom .R<U 9>.A<O4 13> does not have a type.
FATAL:  Atom .R<U 9>.A<N3 14> does not have a type.
FATAL:  Atom .R<U 9>.A<C2 15> does not have a type.
FATAL:  Atom .R<U 9>.A<O2 16> does not have a type.
FATAL:  Atom .R<U 9>.A<C3' 17> does not have a type.
FATAL:  Atom .R<U 9>.A<C2' 18> does not have a type.
FATAL:  Atom .R<U 9>.A<O2' 19> does not have a type.
FATAL:  Atom .R<U 9>.A<O3' 20> does not have a type.
FATAL:  Atom .R<U 10>.A<P 1> does not have a type.
FATAL:  Atom .R<U 10>.A<OP1 2> does not have a type.
FATAL:  Atom .R<U 10>.A<OP2 3> does not have a type.
FATAL:  Atom .R<U 10>.A<O5' 4> does not have a type.
FATAL:  Atom .R<U 10>.A<C5' 5> does not have a type.
FATAL:  Atom .R<U 10>.A<C4' 6> does not have a type.
FATAL:  Atom .R<U 10>.A<O4' 7> does not have a type.
FATAL:  Atom .R<U 10>.A<C1' 8> does not have a type.
FATAL:  Atom .R<U 10>.A<N1 9> does not have a type.
FATAL:  Atom .R<U 10>.A<C6 10> does not have a type.
FATAL:  Atom .R<U 10>.A<C5 11> does not have a type.
FATAL:  Atom .R<U 10>.A<C4 12> does not have a type.
FATAL:  Atom .R<U 10>.A<O4 13> does not have a type.
FATAL:  Atom .R<U 10>.A<N3 14> does not have a type.
FATAL:  Atom .R<U 10>.A<C2 15> does not have a type.
FATAL:  Atom .R<U 10>.A<O2 16> does not have a type.
FATAL:  Atom .R<U 10>.A<C3' 17> does not have a type.
FATAL:  Atom .R<U 10>.A<C2' 18> does not have a type.
FATAL:  Atom .R<U 10>.A<O2' 19> does not have a type.
FATAL:  Atom .R<U 10>.A<O3' 20> does not have a type.
FATAL:  Atom .R<U 11>.A<P 1> does not have a type.
FATAL:  Atom .R<U 11>.A<OP1 2> does not have a type.
FATAL:  Atom .R<U 11>.A<OP2 3> does not have a type.
FATAL:  Atom .R<U 11>.A<O5' 4> does not have a type.
FATAL:  Atom .R<U 11>.A<C5' 5> does not have a type.
FATAL:  Atom .R<U 11>.A<C4' 6> does not have a type.
FATAL:  Atom .R<U 11>.A<O4' 7> does not have a type.
FATAL:  Atom .R<U 11>.A<C1' 8> does not have a type.
FATAL:  Atom .R<U 11>.A<N1 9> does not have a type.
FATAL:  Atom .R<U 11>.A<C6 10> does not have a type.
FATAL:  Atom .R<U 11>.A<C5 11> does not have a type.
FATAL:  Atom .R<U 11>.A<C4 12> does not have a type.
FATAL:  Atom .R<U 11>.A<O4 13> does not have a type.
FATAL:  Atom .R<U 11>.A<N3 14> does not have a type.
FATAL:  Atom .R<U 11>.A<C2 15> does not have a type.
FATAL:  Atom .R<U 11>.A<O2 16> does not have a type.
FATAL:  Atom .R<U 11>.A<C3' 17> does not have a type.
FATAL:  Atom .R<U 11>.A<C2' 18> does not have a type.
FATAL:  Atom .R<U 11>.A<O2' 19> does not have a type.
FATAL:  Atom .R<U 11>.A<O3' 20> does not have a type.
FATAL:  Atom .R<U 12>.A<P 1> does not have a type.
FATAL:  Atom .R<U 12>.A<OP1 2> does not have a type.
FATAL:  Atom .R<U 12>.A<OP2 3> does not have a type.
FATAL:  Atom .R<U 12>.A<O5' 4> does not have a type.
FATAL:  Atom .R<U 12>.A<C5' 5> does not have a type.
FATAL:  Atom .R<U 12>.A<C4' 6> does not have a type.
FATAL:  Atom .R<U 12>.A<O4' 7> does not have a type.
FATAL:  Atom .R<U 12>.A<C1' 8> does not have a type.
FATAL:  Atom .R<U 12>.A<N1 9> does not have a type.
FATAL:  Atom .R<U 12>.A<C6 10> does not have a type.
FATAL:  Atom .R<U 12>.A<C5 11> does not have a type.
FATAL:  Atom .R<U 12>.A<C4 12> does not have a type.
FATAL:  Atom .R<U 12>.A<O4 13> does not have a type.
FATAL:  Atom .R<U 12>.A<N3 14> does not have a type.
FATAL:  Atom .R<U 12>.A<C2 15> does not have a type.
FATAL:  Atom .R<U 12>.A<O2 16> does not have a type.
FATAL:  Atom .R<U 12>.A<C3' 17> does not have a type.
FATAL:  Atom .R<U 12>.A<C2' 18> does not have a type.
FATAL:  Atom .R<U 12>.A<O2' 19> does not have a type.
FATAL:  Atom .R<U 12>.A<O3' 20> does not have a type.
FATAL:  Atom .R<U 13>.A<P 1> does not have a type.
FATAL:  Atom .R<U 13>.A<OP1 2> does not have a type.
FATAL:  Atom .R<U 13>.A<OP2 3> does not have a type.
FATAL:  Atom .R<U 13>.A<O5' 4> does not have a type.
FATAL:  Atom .R<U 13>.A<C5' 5> does not have a type.
FATAL:  Atom .R<U 13>.A<C4' 6> does not have a type.
FATAL:  Atom .R<U 13>.A<O4' 7> does not have a type.
FATAL:  Atom .R<U 13>.A<C1' 8> does not have a type.
FATAL:  Atom .R<U 13>.A<N1 9> does not have a type.
FATAL:  Atom .R<U 13>.A<C6 10> does not have a type.
FATAL:  Atom .R<U 13>.A<C5 11> does not have a type.
FATAL:  Atom .R<U 13>.A<C4 12> does not have a type.
FATAL:  Atom .R<U 13>.A<O4 13> does not have a type.
FATAL:  Atom .R<U 13>.A<N3 14> does not have a type.
FATAL:  Atom .R<U 13>.A<C2 15> does not have a type.
FATAL:  Atom .R<U 13>.A<O2 16> does not have a type.
FATAL:  Atom .R<U 13>.A<C3' 17> does not have a type.
FATAL:  Atom .R<U 13>.A<C2' 18> does not have a type.
FATAL:  Atom .R<U 13>.A<O2' 19> does not have a type.
FATAL:  Atom .R<U 13>.A<O3' 20> does not have a type.
FATAL:  Atom .R<U 14>.A<P 1> does not have a type.
FATAL:  Atom .R<U 14>.A<OP1 2> does not have a type.
FATAL:  Atom .R<U 14>.A<OP2 3> does not have a type.
FATAL:  Atom .R<U 14>.A<O5' 4> does not have a type.
FATAL:  Atom .R<U 14>.A<C5' 5> does not have a type.
FATAL:  Atom .R<U 14>.A<C4' 6> does not have a type.
FATAL:  Atom .R<U 14>.A<O4' 7> does not have a type.
FATAL:  Atom .R<U 14>.A<C1' 8> does not have a type.
FATAL:  Atom .R<U 14>.A<N1 9> does not have a type.
FATAL:  Atom .R<U 14>.A<C6 10> does not have a type.
FATAL:  Atom .R<U 14>.A<C5 11> does not have a type.
FATAL:  Atom .R<U 14>.A<C4 12> does not have a type.
FATAL:  Atom .R<U 14>.A<O4 13> does not have a type.
FATAL:  Atom .R<U 14>.A<N3 14> does not have a type.
FATAL:  Atom .R<U 14>.A<C2 15> does not have a type.
FATAL:  Atom .R<U 14>.A<O2 16> does not have a type.
FATAL:  Atom .R<U 14>.A<C3' 17> does not have a type.
FATAL:  Atom .R<U 14>.A<C2' 18> does not have a type.
FATAL:  Atom .R<U 14>.A<O2' 19> does not have a type.
FATAL:  Atom .R<U 14>.A<O3' 20> does not have a type.
FATAL:  Atom .R<U 15>.A<P 1> does not have a type.
FATAL:  Atom .R<U 15>.A<OP1 2> does not have a type.
FATAL:  Atom .R<U 15>.A<OP2 3> does not have a type.
FATAL:  Atom .R<U 15>.A<O5' 4> does not have a type.
FATAL:  Atom .R<U 15>.A<C5' 5> does not have a type.
FATAL:  Atom .R<U 15>.A<C4' 6> does not have a type.
FATAL:  Atom .R<U 15>.A<O4' 7> does not have a type.
FATAL:  Atom .R<U 15>.A<C1' 8> does not have a type.
FATAL:  Atom .R<U 15>.A<N1 9> does not have a type.
FATAL:  Atom .R<U 15>.A<C6 10> does not have a type.
FATAL:  Atom .R<U 15>.A<C5 11> does not have a type.
FATAL:  Atom .R<U 15>.A<C4 12> does not have a type.
FATAL:  Atom .R<U 15>.A<O4 13> does not have a type.
FATAL:  Atom .R<U 15>.A<N3 14> does not have a type.
FATAL:  Atom .R<U 15>.A<C2 15> does not have a type.
FATAL:  Atom .R<U 15>.A<O2 16> does not have a type.
FATAL:  Atom .R<U 15>.A<C3' 17> does not have a type.
FATAL:  Atom .R<U 15>.A<C2' 18> does not have a type.
FATAL:  Atom .R<U 15>.A<O2' 19> does not have a type.
FATAL:  Atom .R<U 15>.A<O3' 20> does not have a type.
FATAL:  Atom .R<U 16>.A<P 1> does not have a type.
FATAL:  Atom .R<U 16>.A<OP1 2> does not have a type.
FATAL:  Atom .R<U 16>.A<OP2 3> does not have a type.
FATAL:  Atom .R<U 16>.A<O5' 4> does not have a type.
FATAL:  Atom .R<U 16>.A<C5' 5> does not have a type.
FATAL:  Atom .R<U 16>.A<C4' 6> does not have a type.
FATAL:  Atom .R<U 16>.A<O4' 7> does not have a type.
FATAL:  Atom .R<U 16>.A<C1' 8> does not have a type.
FATAL:  Atom .R<U 16>.A<N1 9> does not have a type.
FATAL:  Atom .R<U 16>.A<C6 10> does not have a type.
FATAL:  Atom .R<U 16>.A<C5 11> does not have a type.
FATAL:  Atom .R<U 16>.A<C4 12> does not have a type.
FATAL:  Atom .R<U 16>.A<O4 13> does not have a type.
FATAL:  Atom .R<U 16>.A<N3 14> does not have a type.
FATAL:  Atom .R<U 16>.A<C2 15> does not have a type.
FATAL:  Atom .R<U 16>.A<O2 16> does not have a type.
FATAL:  Atom .R<U 16>.A<C3' 17> does not have a type.
FATAL:  Atom .R<U 16>.A<C2' 18> does not have a type.
FATAL:  Atom .R<U 16>.A<O2' 19> does not have a type.
FATAL:  Atom .R<U 16>.A<O3' 20> does not have a type.
FATAL:  Atom .R<U 17>.A<P 1> does not have a type.
FATAL:  Atom .R<U 17>.A<OP1 2> does not have a type.
FATAL:  Atom .R<U 17>.A<OP2 3> does not have a type.
FATAL:  Atom .R<U 17>.A<O5' 4> does not have a type.
FATAL:  Atom .R<U 17>.A<C5' 5> does not have a type.
FATAL:  Atom .R<U 17>.A<C4' 6> does not have a type.
FATAL:  Atom .R<U 17>.A<O4' 7> does not have a type.
FATAL:  Atom .R<U 17>.A<C1' 8> does not have a type.
FATAL:  Atom .R<U 17>.A<N1 9> does not have a type.
FATAL:  Atom .R<U 17>.A<C6 10> does not have a type.
FATAL:  Atom .R<U 17>.A<C5 11> does not have a type.
FATAL:  Atom .R<U 17>.A<C4 12> does not have a type.
FATAL:  Atom .R<U 17>.A<O4 13> does not have a type.
FATAL:  Atom .R<U 17>.A<N3 14> does not have a type.
FATAL:  Atom .R<U 17>.A<C2 15> does not have a type.
FATAL:  Atom .R<U 17>.A<O2 16> does not have a type.
FATAL:  Atom .R<U 17>.A<C3' 17> does not have a type.
FATAL:  Atom .R<U 17>.A<C2' 18> does not have a type.
FATAL:  Atom .R<U 17>.A<O2' 19> does not have a type.
FATAL:  Atom .R<U 17>.A<O3' 20> does not have a type.
FATAL:  Atom .R<U 18>.A<P 1> does not have a type.
FATAL:  Atom .R<U 18>.A<OP1 2> does not have a type.
FATAL:  Atom .R<U 18>.A<OP2 3> does not have a type.
FATAL:  Atom .R<U 18>.A<O5' 4> does not have a type.
FATAL:  Atom .R<U 18>.A<C5' 5> does not have a type.
FATAL:  Atom .R<U 18>.A<C4' 6> does not have a type.
FATAL:  Atom .R<U 18>.A<O4' 7> does not have a type.
FATAL:  Atom .R<U 18>.A<C1' 8> does not have a type.
FATAL:  Atom .R<U 18>.A<N1 9> does not have a type.
FATAL:  Atom .R<U 18>.A<C6 10> does not have a type.
FATAL:  Atom .R<U 18>.A<C5 11> does not have a type.
FATAL:  Atom .R<U 18>.A<C4 12> does not have a type.
FATAL:  Atom .R<U 18>.A<O4 13> does not have a type.
FATAL:  Atom .R<U 18>.A<N3 14> does not have a type.
FATAL:  Atom .R<U 18>.A<C2 15> does not have a type.
FATAL:  Atom .R<U 18>.A<O2 16> does not have a type.
FATAL:  Atom .R<U 18>.A<C3' 17> does not have a type.
FATAL:  Atom .R<U 18>.A<C2' 18> does not have a type.
FATAL:  Atom .R<U 18>.A<O2' 19> does not have a type.
FATAL:  Atom .R<U 18>.A<O3' 20> does not have a type.
FATAL:  Atom .R<U 19>.A<P 1> does not have a type.
FATAL:  Atom .R<U 19>.A<OP1 2> does not have a type.
FATAL:  Atom .R<U 19>.A<OP2 3> does not have a type.
FATAL:  Atom .R<U 19>.A<O5' 4> does not have a type.
FATAL:  Atom .R<U 19>.A<C5' 5> does not have a type.
FATAL:  Atom .R<U 19>.A<C4' 6> does not have a type.
FATAL:  Atom .R<U 19>.A<O4' 7> does not have a type.
FATAL:  Atom .R<U 19>.A<C1' 8> does not have a type.
FATAL:  Atom .R<U 19>.A<N1 9> does not have a type.
FATAL:  Atom .R<U 19>.A<C6 10> does not have a type.
FATAL:  Atom .R<U 19>.A<C5 11> does not have a type.
FATAL:  Atom .R<U 19>.A<C4 12> does not have a type.
FATAL:  Atom .R<U 19>.A<O4 13> does not have a type.
FATAL:  Atom .R<U 19>.A<N3 14> does not have a type.
FATAL:  Atom .R<U 19>.A<C2 15> does not have a type.
FATAL:  Atom .R<U 19>.A<O2 16> does not have a type.
FATAL:  Atom .R<U 19>.A<C3' 17> does not have a type.
FATAL:  Atom .R<U 19>.A<C2' 18> does not have a type.
FATAL:  Atom .R<U 19>.A<O2' 19> does not have a type.
FATAL:  Atom .R<U 19>.A<O3' 20> does not have a type.
FATAL:  Atom .R<U 20>.A<P 1> does not have a type.
FATAL:  Atom .R<U 20>.A<OP1 2> does not have a type.
FATAL:  Atom .R<U 20>.A<OP2 3> does not have a type.
FATAL:  Atom .R<U 20>.A<O5' 4> does not have a type.
FATAL:  Atom .R<U 20>.A<C5' 5> does not have a type.
FATAL:  Atom .R<U 20>.A<C4' 6> does not have a type.
FATAL:  Atom .R<U 20>.A<O4' 7> does not have a type.
FATAL:  Atom .R<U 20>.A<C1' 8> does not have a type.
FATAL:  Atom .R<U 20>.A<N1 9> does not have a type.
FATAL:  Atom .R<U 20>.A<C6 10> does not have a type.
FATAL:  Atom .R<U 20>.A<C5 11> does not have a type.
FATAL:  Atom .R<U 20>.A<C4 12> does not have a type.
FATAL:  Atom .R<U 20>.A<O4 13> does not have a type.
FATAL:  Atom .R<U 20>.A<N3 14> does not have a type.
FATAL:  Atom .R<U 20>.A<C2 15> does not have a type.
FATAL:  Atom .R<U 20>.A<O2 16> does not have a type.
FATAL:  Atom .R<U 20>.A<C3' 17> does not have a type.
FATAL:  Atom .R<U 20>.A<C2' 18> does not have a type.
FATAL:  Atom .R<U 20>.A<O2' 19> does not have a type.
FATAL:  Atom .R<U 20>.A<O3' 20> does not have a type.
FATAL:  Atom .R<U 21>.A<P 1> does not have a type.
FATAL:  Atom .R<U 21>.A<OP1 2> does not have a type.
FATAL:  Atom .R<U 21>.A<OP2 3> does not have a type.
FATAL:  Atom .R<U 21>.A<O5' 4> does not have a type.
FATAL:  Atom .R<U 21>.A<C5' 5> does not have a type.
FATAL:  Atom .R<U 21>.A<C4' 6> does not have a type.
FATAL:  Atom .R<U 21>.A<O4' 7> does not have a type.
FATAL:  Atom .R<U 21>.A<C1' 8> does not have a type.
FATAL:  Atom .R<U 21>.A<N1 9> does not have a type.
FATAL:  Atom .R<U 21>.A<C6 10> does not have a type.
FATAL:  Atom .R<U 21>.A<C5 11> does not have a type.
FATAL:  Atom .R<U 21>.A<C4 12> does not have a type.
FATAL:  Atom .R<U 21>.A<O4 13> does not have a type.
FATAL:  Atom .R<U 21>.A<N3 14> does not have a type.
FATAL:  Atom .R<U 21>.A<C2 15> does not have a type.
FATAL:  Atom .R<U 21>.A<O2 16> does not have a type.
FATAL:  Atom .R<U 21>.A<C3' 17> does not have a type.
FATAL:  Atom .R<U 21>.A<C2' 18> does not have a type.
FATAL:  Atom .R<U 21>.A<O2' 19> does not have a type.
FATAL:  Atom .R<U 21>.A<O3' 20> does not have a type.
FATAL:  Atom .R<U 22>.A<P 1> does not have a type.
FATAL:  Atom .R<U 22>.A<OP1 2> does not have a type.
FATAL:  Atom .R<U 22>.A<OP2 3> does not have a type.
FATAL:  Atom .R<U 22>.A<O5' 4> does not have a type.
FATAL:  Atom .R<U 22>.A<C5' 5> does not have a type.
FATAL:  Atom .R<U 22>.A<C4' 6> does not have a type.
FATAL:  Atom .R<U 22>.A<O4' 7> does not have a type.
FATAL:  Atom .R<U 22>.A<C1' 8> does not have a type.
FATAL:  Atom .R<U 22>.A<N1 9> does not have a type.
FATAL:  Atom .R<U 22>.A<C6 10> does not have a type.
FATAL:  Atom .R<U 22>.A<C5 11> does not have a type.
FATAL:  Atom .R<U 22>.A<C4 12> does not have a type.
FATAL:  Atom .R<U 22>.A<O4 13> does not have a type.
FATAL:  Atom .R<U 22>.A<N3 14> does not have a type.
FATAL:  Atom .R<U 22>.A<C2 15> does not have a type.
FATAL:  Atom .R<U 22>.A<O2 16> does not have a type.
FATAL:  Atom .R<U 22>.A<C3' 17> does not have a type.
FATAL:  Atom .R<U 22>.A<C2' 18> does not have a type.
FATAL:  Atom .R<U 22>.A<O2' 19> does not have a type.
FATAL:  Atom .R<U 22>.A<O3' 20> does not have a type.
FATAL:  Atom .R<U 23>.A<P 1> does not have a type.
FATAL:  Atom .R<U 23>.A<OP1 2> does not have a type.
FATAL:  Atom .R<U 23>.A<OP2 3> does not have a type.
FATAL:  Atom .R<U 23>.A<O5' 4> does not have a type.
FATAL:  Atom .R<U 23>.A<C5' 5> does not have a type.
FATAL:  Atom .R<U 23>.A<C4' 6> does not have a type.
FATAL:  Atom .R<U 23>.A<O4' 7> does not have a type.
FATAL:  Atom .R<U 23>.A<C1' 8> does not have a type.
FATAL:  Atom .R<U 23>.A<N1 9> does not have a type.
FATAL:  Atom .R<U 23>.A<C6 10> does not have a type.
FATAL:  Atom .R<U 23>.A<C5 11> does not have a type.
FATAL:  Atom .R<U 23>.A<C4 12> does not have a type.
FATAL:  Atom .R<U 23>.A<O4 13> does not have a type.
FATAL:  Atom .R<U 23>.A<N3 14> does not have a type.
FATAL:  Atom .R<U 23>.A<C2 15> does not have a type.
FATAL:  Atom .R<U 23>.A<O2 16> does not have a type.
FATAL:  Atom .R<U 23>.A<C3' 17> does not have a type.
FATAL:  Atom .R<U 23>.A<C2' 18> does not have a type.
FATAL:  Atom .R<U 23>.A<O2' 19> does not have a type.
FATAL:  Atom .R<U 23>.A<O3' 20> does not have a type.
FATAL:  Atom .R<U 24>.A<P 1> does not have a type.
FATAL:  Atom .R<U 24>.A<OP1 2> does not have a type.
FATAL:  Atom .R<U 24>.A<OP2 3> does not have a type.
FATAL:  Atom .R<U 24>.A<O5' 4> does not have a type.
FATAL:  Atom .R<U 24>.A<C5' 5> does not have a type.
FATAL:  Atom .R<U 24>.A<C4' 6> does not have a type.
FATAL:  Atom .R<U 24>.A<O4' 7> does not have a type.
FATAL:  Atom .R<U 24>.A<C1' 8> does not have a type.
FATAL:  Atom .R<U 24>.A<N1 9> does not have a type.
FATAL:  Atom .R<U 24>.A<C6 10> does not have a type.
FATAL:  Atom .R<U 24>.A<C5 11> does not have a type.
FATAL:  Atom .R<U 24>.A<C4 12> does not have a type.
FATAL:  Atom .R<U 24>.A<O4 13> does not have a type.
FATAL:  Atom .R<U 24>.A<N3 14> does not have a type.
FATAL:  Atom .R<U 24>.A<C2 15> does not have a type.
FATAL:  Atom .R<U 24>.A<O2 16> does not have a type.
FATAL:  Atom .R<U 24>.A<C3' 17> does not have a type.
FATAL:  Atom .R<U 24>.A<C2' 18> does not have a type.
FATAL:  Atom .R<U 24>.A<O2' 19> does not have a type.
FATAL:  Atom .R<U 24>.A<O3' 20> does not have a type.
FATAL:  Atom .R<U 25>.A<P 1> does not have a type.
FATAL:  Atom .R<U 25>.A<OP1 2> does not have a type.
FATAL:  Atom .R<U 25>.A<OP2 3> does not have a type.
FATAL:  Atom .R<U 25>.A<O5' 4> does not have a type.
FATAL:  Atom .R<U 25>.A<C5' 5> does not have a type.
FATAL:  Atom .R<U 25>.A<C4' 6> does not have a type.
FATAL:  Atom .R<U 25>.A<O4' 7> does not have a type.
FATAL:  Atom .R<U 25>.A<C1' 8> does not have a type.
FATAL:  Atom .R<U 25>.A<N1 9> does not have a type.
FATAL:  Atom .R<U 25>.A<C6 10> does not have a type.
FATAL:  Atom .R<U 25>.A<C5 11> does not have a type.
FATAL:  Atom .R<U 25>.A<C4 12> does not have a type.
FATAL:  Atom .R<U 25>.A<O4 13> does not have a type.
FATAL:  Atom .R<U 25>.A<N3 14> does not have a type.
FATAL:  Atom .R<U 25>.A<C2 15> does not have a type.
FATAL:  Atom .R<U 25>.A<O2 16> does not have a type.
FATAL:  Atom .R<U 25>.A<C3' 17> does not have a type.
FATAL:  Atom .R<U 25>.A<C2' 18> does not have a type.
FATAL:  Atom .R<U 25>.A<O2' 19> does not have a type.
FATAL:  Atom .R<U 25>.A<O3' 20> does not have a type.
FATAL:  Atom .R<U 26>.A<P 1> does not have a type.
FATAL:  Atom .R<U 26>.A<OP1 2> does not have a type.
FATAL:  Atom .R<U 26>.A<OP2 3> does not have a type.
FATAL:  Atom .R<U 26>.A<O5' 4> does not have a type.
FATAL:  Atom .R<U 26>.A<C5' 5> does not have a type.
FATAL:  Atom .R<U 26>.A<C4' 6> does not have a type.
FATAL:  Atom .R<U 26>.A<O4' 7> does not have a type.
FATAL:  Atom .R<U 26>.A<C1' 8> does not have a type.
FATAL:  Atom .R<U 26>.A<N1 9> does not have a type.
FATAL:  Atom .R<U 26>.A<C6 10> does not have a type.
FATAL:  Atom .R<U 26>.A<C5 11> does not have a type.
FATAL:  Atom .R<U 26>.A<C4 12> does not have a type.
FATAL:  Atom .R<U 26>.A<O4 13> does not have a type.
FATAL:  Atom .R<U 26>.A<N3 14> does not have a type.
FATAL:  Atom .R<U 26>.A<C2 15> does not have a type.
FATAL:  Atom .R<U 26>.A<O2 16> does not have a type.
FATAL:  Atom .R<U 26>.A<C3' 17> does not have a type.
FATAL:  Atom .R<U 26>.A<C2' 18> does not have a type.
FATAL:  Atom .R<U 26>.A<O2' 19> does not have a type.
FATAL:  Atom .R<U 26>.A<O3' 20> does not have a type.
FATAL:  Atom .R<U 27>.A<P 1> does not have a type.
FATAL:  Atom .R<U 27>.A<OP1 2> does not have a type.
FATAL:  Atom .R<U 27>.A<OP2 3> does not have a type.
FATAL:  Atom .R<U 27>.A<O5' 4> does not have a type.
FATAL:  Atom .R<U 27>.A<C5' 5> does not have a type.
FATAL:  Atom .R<U 27>.A<C4' 6> does not have a type.
FATAL:  Atom .R<U 27>.A<O4' 7> does not have a type.
FATAL:  Atom .R<U 27>.A<C1' 8> does not have a type.
FATAL:  Atom .R<U 27>.A<N1 9> does not have a type.
FATAL:  Atom .R<U 27>.A<C6 10> does not have a type.
FATAL:  Atom .R<U 27>.A<C5 11> does not have a type.
FATAL:  Atom .R<U 27>.A<C4 12> does not have a type.
FATAL:  Atom .R<U 27>.A<O4 13> does not have a type.
FATAL:  Atom .R<U 27>.A<N3 14> does not have a type.
FATAL:  Atom .R<U 27>.A<C2 15> does not have a type.
FATAL:  Atom .R<U 27>.A<O2 16> does not have a type.
FATAL:  Atom .R<U 27>.A<C3' 17> does not have a type.
FATAL:  Atom .R<U 27>.A<C2' 18> does not have a type.
FATAL:  Atom .R<U 27>.A<O2' 19> does not have a type.
FATAL:  Atom .R<U 27>.A<O3' 20> does not have a type.
FATAL:  Atom .R<U 28>.A<P 1> does not have a type.
FATAL:  Atom .R<U 28>.A<OP1 2> does not have a type.
FATAL:  Atom .R<U 28>.A<OP2 3> does not have a type.
FATAL:  Atom .R<U 28>.A<O5' 4> does not have a type.
FATAL:  Atom .R<U 28>.A<C5' 5> does not have a type.
FATAL:  Atom .R<U 28>.A<C4' 6> does not have a type.
FATAL:  Atom .R<U 28>.A<O4' 7> does not have a type.
FATAL:  Atom .R<U 28>.A<C1' 8> does not have a type.
FATAL:  Atom .R<U 28>.A<N1 9> does not have a type.
FATAL:  Atom .R<U 28>.A<C6 10> does not have a type.
FATAL:  Atom .R<U 28>.A<C5 11> does not have a type.
FATAL:  Atom .R<U 28>.A<C4 12> does not have a type.
FATAL:  Atom .R<U 28>.A<O4 13> does not have a type.
FATAL:  Atom .R<U 28>.A<N3 14> does not have a type.
FATAL:  Atom .R<U 28>.A<C2 15> does not have a type.
FATAL:  Atom .R<U 28>.A<O2 16> does not have a type.
FATAL:  Atom .R<U 28>.A<C3' 17> does not have a type.
FATAL:  Atom .R<U 28>.A<C2' 18> does not have a type.
FATAL:  Atom .R<U 28>.A<O2' 19> does not have a type.
FATAL:  Atom .R<U 28>.A<O3' 20> does not have a type.
FATAL:  Atom .R<U 29>.A<P 1> does not have a type.
FATAL:  Atom .R<U 29>.A<OP1 2> does not have a type.
FATAL:  Atom .R<U 29>.A<OP2 3> does not have a type.
FATAL:  Atom .R<U 29>.A<O5' 4> does not have a type.
FATAL:  Atom .R<U 29>.A<C5' 5> does not have a type.
FATAL:  Atom .R<U 29>.A<C4' 6> does not have a type.
FATAL:  Atom .R<U 29>.A<O4' 7> does not have a type.
FATAL:  Atom .R<U 29>.A<C1' 8> does not have a type.
FATAL:  Atom .R<U 29>.A<N1 9> does not have a type.
FATAL:  Atom .R<U 29>.A<C6 10> does not have a type.
FATAL:  Atom .R<U 29>.A<C5 11> does not have a type.
FATAL:  Atom .R<U 29>.A<C4 12> does not have a type.
FATAL:  Atom .R<U 29>.A<O4 13> does not have a type.
FATAL:  Atom .R<U 29>.A<N3 14> does not have a type.
FATAL:  Atom .R<U 29>.A<C2 15> does not have a type.
FATAL:  Atom .R<U 29>.A<O2 16> does not have a type.
FATAL:  Atom .R<U 29>.A<C3' 17> does not have a type.
FATAL:  Atom .R<U 29>.A<C2' 18> does not have a type.
FATAL:  Atom .R<U 29>.A<O2' 19> does not have a type.
FATAL:  Atom .R<U 29>.A<O3' 20> does not have a type.
FATAL:  Atom .R<U 30>.A<P 1> does not have a type.
FATAL:  Atom .R<U 30>.A<OP1 2> does not have a type.
FATAL:  Atom .R<U 30>.A<OP2 3> does not have a type.
FATAL:  Atom .R<U 30>.A<O5' 4> does not have a type.
FATAL:  Atom .R<U 30>.A<C5' 5> does not have a type.
FATAL:  Atom .R<U 30>.A<C4' 6> does not have a type.
FATAL:  Atom .R<U 30>.A<O4' 7> does not have a type.
FATAL:  Atom .R<U 30>.A<C1' 8> does not have a type.
FATAL:  Atom .R<U 30>.A<N1 9> does not have a type.
FATAL:  Atom .R<U 30>.A<C6 10> does not have a type.
FATAL:  Atom .R<U 30>.A<C5 11> does not have a type.
FATAL:  Atom .R<U 30>.A<C4 12> does not have a type.
FATAL:  Atom .R<U 30>.A<O4 13> does not have a type.
FATAL:  Atom .R<U 30>.A<N3 14> does not have a type.
FATAL:  Atom .R<U 30>.A<C2 15> does not have a type.
FATAL:  Atom .R<U 30>.A<O2 16> does not have a type.
FATAL:  Atom .R<U 30>.A<C3' 17> does not have a type.
FATAL:  Atom .R<U 30>.A<C2' 18> does not have a type.
FATAL:  Atom .R<U 30>.A<O2' 19> does not have a type.
FATAL:  Atom .R<U 30>.A<O3' 20> does not have a type.
FATAL:  Atom .R<U 31>.A<P 1> does not have a type.
FATAL:  Atom .R<U 31>.A<OP1 2> does not have a type.
FATAL:  Atom .R<U 31>.A<OP2 3> does not have a type.
FATAL:  Atom .R<U 31>.A<O5' 4> does not have a type.
FATAL:  Atom .R<U 31>.A<C5' 5> does not have a type.
FATAL:  Atom .R<U 31>.A<C4' 6> does not have a type.
FATAL:  Atom .R<U 31>.A<O4' 7> does not have a type.
FATAL:  Atom .R<U 31>.A<C1' 8> does not have a type.
FATAL:  Atom .R<U 31>.A<N1 9> does not have a type.
FATAL:  Atom .R<U 31>.A<C6 10> does not have a type.
FATAL:  Atom .R<U 31>.A<C5 11> does not have a type.
FATAL:  Atom .R<U 31>.A<C4 12> does not have a type.
FATAL:  Atom .R<U 31>.A<O4 13> does not have a type.
FATAL:  Atom .R<U 31>.A<N3 14> does not have a type.
FATAL:  Atom .R<U 31>.A<C2 15> does not have a type.
FATAL:  Atom .R<U 31>.A<O2 16> does not have a type.
FATAL:  Atom .R<U 31>.A<C3' 17> does not have a type.
FATAL:  Atom .R<U 31>.A<C2' 18> does not have a type.
FATAL:  Atom .R<U 31>.A<O2' 19> does not have a type.
FATAL:  Atom .R<U 31>.A<O3' 20> does not have a type.
FATAL:  Atom .R<U 32>.A<P 1> does not have a type.
FATAL:  Atom .R<U 32>.A<OP1 2> does not have a type.
FATAL:  Atom .R<U 32>.A<OP2 3> does not have a type.
FATAL:  Atom .R<U 32>.A<O5' 4> does not have a type.
FATAL:  Atom .R<U 32>.A<C5' 5> does not have a type.
FATAL:  Atom .R<U 32>.A<C4' 6> does not have a type.
FATAL:  Atom .R<U 32>.A<O4' 7> does not have a type.
FATAL:  Atom .R<U 32>.A<C1' 8> does not have a type.
FATAL:  Atom .R<U 32>.A<N1 9> does not have a type.
FATAL:  Atom .R<U 32>.A<C6 10> does not have a type.
FATAL:  Atom .R<U 32>.A<C5 11> does not have a type.
FATAL:  Atom .R<U 32>.A<C4 12> does not have a type.
FATAL:  Atom .R<U 32>.A<O4 13> does not have a type.
FATAL:  Atom .R<U 32>.A<N3 14> does not have a type.
FATAL:  Atom .R<U 32>.A<C2 15> does not have a type.
FATAL:  Atom .R<U 32>.A<O2 16> does not have a type.
FATAL:  Atom .R<U 32>.A<C3' 17> does not have a type.
FATAL:  Atom .R<U 32>.A<C2' 18> does not have a type.
FATAL:  Atom .R<U 32>.A<O2' 19> does not have a type.
FATAL:  Atom .R<U 32>.A<O3' 20> does not have a type.
FATAL:  Atom .R<U 33>.A<P 1> does not have a type.
FATAL:  Atom .R<U 33>.A<OP1 2> does not have a type.
FATAL:  Atom .R<U 33>.A<OP2 3> does not have a type.
FATAL:  Atom .R<U 33>.A<O5' 4> does not have a type.
FATAL:  Atom .R<U 33>.A<C5' 5> does not have a type.
FATAL:  Atom .R<U 33>.A<C4' 6> does not have a type.
FATAL:  Atom .R<U 33>.A<O4' 7> does not have a type.
FATAL:  Atom .R<U 33>.A<C1' 8> does not have a type.
FATAL:  Atom .R<U 33>.A<N1 9> does not have a type.
FATAL:  Atom .R<U 33>.A<C6 10> does not have a type.
FATAL:  Atom .R<U 33>.A<C5 11> does not have a type.
FATAL:  Atom .R<U 33>.A<C4 12> does not have a type.
FATAL:  Atom .R<U 33>.A<O4 13> does not have a type.
FATAL:  Atom .R<U 33>.A<N3 14> does not have a type.
FATAL:  Atom .R<U 33>.A<C2 15> does not have a type.
FATAL:  Atom .R<U 33>.A<O2 16> does not have a type.
FATAL:  Atom .R<U 33>.A<C3' 17> does not have a type.
FATAL:  Atom .R<U 33>.A<C2' 18> does not have a type.
FATAL:  Atom .R<U 33>.A<O2' 19> does not have a type.
FATAL:  Atom .R<U 33>.A<O3' 20> does not have a type.
FATAL:  Atom .R<U 34>.A<P 1> does not have a type.
FATAL:  Atom .R<U 34>.A<OP1 2> does not have a type.
FATAL:  Atom .R<U 34>.A<OP2 3> does not have a type.
FATAL:  Atom .R<U 34>.A<O5' 4> does not have a type.
FATAL:  Atom .R<U 34>.A<C5' 5> does not have a type.
FATAL:  Atom .R<U 34>.A<C4' 6> does not have a type.
FATAL:  Atom .R<U 34>.A<O4' 7> does not have a type.
FATAL:  Atom .R<U 34>.A<C1' 8> does not have a type.
FATAL:  Atom .R<U 34>.A<N1 9> does not have a type.
FATAL:  Atom .R<U 34>.A<C6 10> does not have a type.
FATAL:  Atom .R<U 34>.A<C5 11> does not have a type.
FATAL:  Atom .R<U 34>.A<C4 12> does not have a type.
FATAL:  Atom .R<U 34>.A<O4 13> does not have a type.
FATAL:  Atom .R<U 34>.A<N3 14> does not have a type.
FATAL:  Atom .R<U 34>.A<C2 15> does not have a type.
FATAL:  Atom .R<U 34>.A<O2 16> does not have a type.
FATAL:  Atom .R<U 34>.A<C3' 17> does not have a type.
FATAL:  Atom .R<U 34>.A<C2' 18> does not have a type.
FATAL:  Atom .R<U 34>.A<O2' 19> does not have a type.
FATAL:  Atom .R<U 34>.A<O3' 20> does not have a type.
FATAL:  Atom .R<U 35>.A<P 1> does not have a type.
FATAL:  Atom .R<U 35>.A<OP1 2> does not have a type.
FATAL:  Atom .R<U 35>.A<OP2 3> does not have a type.
FATAL:  Atom .R<U 35>.A<O5' 4> does not have a type.
FATAL:  Atom .R<U 35>.A<C5' 5> does not have a type.
FATAL:  Atom .R<U 35>.A<C4' 6> does not have a type.
FATAL:  Atom .R<U 35>.A<O4' 7> does not have a type.
FATAL:  Atom .R<U 35>.A<C1' 8> does not have a type.
FATAL:  Atom .R<U 35>.A<N1 9> does not have a type.
FATAL:  Atom .R<U 35>.A<C6 10> does not have a type.
FATAL:  Atom .R<U 35>.A<C5 11> does not have a type.
FATAL:  Atom .R<U 35>.A<C4 12> does not have a type.
FATAL:  Atom .R<U 35>.A<O4 13> does not have a type.
FATAL:  Atom .R<U 35>.A<N3 14> does not have a type.
FATAL:  Atom .R<U 35>.A<C2 15> does not have a type.
FATAL:  Atom .R<U 35>.A<O2 16> does not have a type.
FATAL:  Atom .R<U 35>.A<C3' 17> does not have a type.
FATAL:  Atom .R<U 35>.A<C2' 18> does not have a type.
FATAL:  Atom .R<U 35>.A<O2' 19> does not have a type.
FATAL:  Atom .R<U 35>.A<O3' 20> does not have a type.
FATAL:  Atom .R<U 36>.A<P 1> does not have a type.
FATAL:  Atom .R<U 36>.A<OP1 2> does not have a type.
FATAL:  Atom .R<U 36>.A<OP2 3> does not have a type.
FATAL:  Atom .R<U 36>.A<O5' 4> does not have a type.
FATAL:  Atom .R<U 36>.A<C5' 5> does not have a type.
FATAL:  Atom .R<U 36>.A<C4' 6> does not have a type.
FATAL:  Atom .R<U 36>.A<O4' 7> does not have a type.
FATAL:  Atom .R<U 36>.A<C1' 8> does not have a type.
FATAL:  Atom .R<U 36>.A<N1 9> does not have a type.
FATAL:  Atom .R<U 36>.A<C6 10> does not have a type.
FATAL:  Atom .R<U 36>.A<C5 11> does not have a type.
FATAL:  Atom .R<U 36>.A<C4 12> does not have a type.
FATAL:  Atom .R<U 36>.A<O4 13> does not have a type.
FATAL:  Atom .R<U 36>.A<N3 14> does not have a type.
FATAL:  Atom .R<U 36>.A<C2 15> does not have a type.
FATAL:  Atom .R<U 36>.A<O2 16> does not have a type.
FATAL:  Atom .R<U 36>.A<C3' 17> does not have a type.
FATAL:  Atom .R<U 36>.A<C2' 18> does not have a type.
FATAL:  Atom .R<U 36>.A<O2' 19> does not have a type.
FATAL:  Atom .R<U 36>.A<O3' 20> does not have a type.
FATAL:  Atom .R<U 37>.A<P 1> does not have a type.
FATAL:  Atom .R<U 37>.A<OP1 2> does not have a type.
FATAL:  Atom .R<U 37>.A<OP2 3> does not have a type.
FATAL:  Atom .R<U 37>.A<O5' 4> does not have a type.
FATAL:  Atom .R<U 37>.A<C5' 5> does not have a type.
FATAL:  Atom .R<U 37>.A<C4' 6> does not have a type.
FATAL:  Atom .R<U 37>.A<O4' 7> does not have a type.
FATAL:  Atom .R<U 37>.A<C1' 8> does not have a type.
FATAL:  Atom .R<U 37>.A<N1 9> does not have a type.
FATAL:  Atom .R<U 37>.A<C6 10> does not have a type.
FATAL:  Atom .R<U 37>.A<C5 11> does not have a type.
FATAL:  Atom .R<U 37>.A<C4 12> does not have a type.
FATAL:  Atom .R<U 37>.A<O4 13> does not have a type.
FATAL:  Atom .R<U 37>.A<N3 14> does not have a type.
FATAL:  Atom .R<U 37>.A<C2 15> does not have a type.
FATAL:  Atom .R<U 37>.A<O2 16> does not have a type.
FATAL:  Atom .R<U 37>.A<C3' 17> does not have a type.
FATAL:  Atom .R<U 37>.A<C2' 18> does not have a type.
FATAL:  Atom .R<U 37>.A<O2' 19> does not have a type.
FATAL:  Atom .R<U 37>.A<O3' 20> does not have a type.
FATAL:  Atom .R<U 38>.A<P 1> does not have a type.
FATAL:  Atom .R<U 38>.A<OP1 2> does not have a type.
FATAL:  Atom .R<U 38>.A<OP2 3> does not have a type.
FATAL:  Atom .R<U 38>.A<O5' 4> does not have a type.
FATAL:  Atom .R<U 38>.A<C5' 5> does not have a type.
FATAL:  Atom .R<U 38>.A<C4' 6> does not have a type.
FATAL:  Atom .R<U 38>.A<O4' 7> does not have a type.
FATAL:  Atom .R<U 38>.A<C1' 8> does not have a type.
FATAL:  Atom .R<U 38>.A<N1 9> does not have a type.
FATAL:  Atom .R<U 38>.A<C6 10> does not have a type.
FATAL:  Atom .R<U 38>.A<C5 11> does not have a type.
FATAL:  Atom .R<U 38>.A<C4 12> does not have a type.
FATAL:  Atom .R<U 38>.A<O4 13> does not have a type.
FATAL:  Atom .R<U 38>.A<N3 14> does not have a type.
FATAL:  Atom .R<U 38>.A<C2 15> does not have a type.
FATAL:  Atom .R<U 38>.A<O2 16> does not have a type.
FATAL:  Atom .R<U 38>.A<C3' 17> does not have a type.
FATAL:  Atom .R<U 38>.A<C2' 18> does not have a type.
FATAL:  Atom .R<U 38>.A<O2' 19> does not have a type.
FATAL:  Atom .R<U 38>.A<O3' 20> does not have a type.
FATAL:  Atom .R<U 39>.A<P 1> does not have a type.
FATAL:  Atom .R<U 39>.A<OP1 2> does not have a type.
FATAL:  Atom .R<U 39>.A<OP2 3> does not have a type.
FATAL:  Atom .R<U 39>.A<O5' 4> does not have a type.
FATAL:  Atom .R<U 39>.A<C5' 5> does not have a type.
FATAL:  Atom .R<U 39>.A<C4' 6> does not have a type.
FATAL:  Atom .R<U 39>.A<O4' 7> does not have a type.
FATAL:  Atom .R<U 39>.A<C1' 8> does not have a type.
FATAL:  Atom .R<U 39>.A<N1 9> does not have a type.
FATAL:  Atom .R<U 39>.A<C6 10> does not have a type.
FATAL:  Atom .R<U 39>.A<C5 11> does not have a type.
FATAL:  Atom .R<U 39>.A<C4 12> does not have a type.
FATAL:  Atom .R<U 39>.A<O4 13> does not have a type.
FATAL:  Atom .R<U 39>.A<N3 14> does not have a type.
FATAL:  Atom .R<U 39>.A<C2 15> does not have a type.
FATAL:  Atom .R<U 39>.A<O2 16> does not have a type.
FATAL:  Atom .R<U 39>.A<C3' 17> does not have a type.
FATAL:  Atom .R<U 39>.A<C2' 18> does not have a type.
FATAL:  Atom .R<U 39>.A<O2' 19> does not have a type.
FATAL:  Atom .R<U 39>.A<O3' 20> does not have a type.
FATAL:  Atom .R<U 40>.A<P 1> does not have a type.
FATAL:  Atom .R<U 40>.A<OP1 2> does not have a type.
FATAL:  Atom .R<U 40>.A<OP2 3> does not have a type.
FATAL:  Atom .R<U 40>.A<O5' 4> does not have a type.
FATAL:  Atom .R<U 40>.A<C5' 5> does not have a type.
FATAL:  Atom .R<U 40>.A<C4' 6> does not have a type.
FATAL:  Atom .R<U 40>.A<O4' 7> does not have a type.
FATAL:  Atom .R<U 40>.A<C1' 8> does not have a type.
FATAL:  Atom .R<U 40>.A<N1 9> does not have a type.
FATAL:  Atom .R<U 40>.A<C6 10> does not have a type.
FATAL:  Atom .R<U 40>.A<C5 11> does not have a type.
FATAL:  Atom .R<U 40>.A<C4 12> does not have a type.
FATAL:  Atom .R<U 40>.A<O4 13> does not have a type.
FATAL:  Atom .R<U 40>.A<N3 14> does not have a type.
FATAL:  Atom .R<U 40>.A<C2 15> does not have a type.
FATAL:  Atom .R<U 40>.A<O2 16> does not have a type.
FATAL:  Atom .R<U 40>.A<C3' 17> does not have a type.
FATAL:  Atom .R<U 40>.A<C2' 18> does not have a type.
FATAL:  Atom .R<U 40>.A<O2' 19> does not have a type.
FATAL:  Atom .R<U 40>.A<O3' 20> does not have a type.
FATAL:  Atom .R<U 41>.A<P 1> does not have a type.
FATAL:  Atom .R<U 41>.A<OP1 2> does not have a type.
FATAL:  Atom .R<U 41>.A<OP2 3> does not have a type.
FATAL:  Atom .R<U 41>.A<O5' 4> does not have a type.
FATAL:  Atom .R<U 41>.A<C5' 5> does not have a type.
FATAL:  Atom .R<U 41>.A<C4' 6> does not have a type.
FATAL:  Atom .R<U 41>.A<O4' 7> does not have a type.
FATAL:  Atom .R<U 41>.A<C1' 8> does not have a type.
FATAL:  Atom .R<U 41>.A<N1 9> does not have a type.
FATAL:  Atom .R<U 41>.A<C6 10> does not have a type.
FATAL:  Atom .R<U 41>.A<C5 11> does not have a type.
FATAL:  Atom .R<U 41>.A<C4 12> does not have a type.
FATAL:  Atom .R<U 41>.A<O4 13> does not have a type.
FATAL:  Atom .R<U 41>.A<N3 14> does not have a type.
FATAL:  Atom .R<U 41>.A<C2 15> does not have a type.
FATAL:  Atom .R<U 41>.A<O2 16> does not have a type.
FATAL:  Atom .R<U 41>.A<C3' 17> does not have a type.
FATAL:  Atom .R<U 41>.A<C2' 18> does not have a type.
FATAL:  Atom .R<U 41>.A<O2' 19> does not have a type.
FATAL:  Atom .R<U 41>.A<O3' 20> does not have a type.
FATAL:  Atom .R<U 42>.A<P 1> does not have a type.
FATAL:  Atom .R<U 42>.A<OP1 2> does not have a type.
FATAL:  Atom .R<U 42>.A<OP2 3> does not have a type.
FATAL:  Atom .R<U 42>.A<O5' 4> does not have a type.
FATAL:  Atom .R<U 42>.A<C5' 5> does not have a type.
FATAL:  Atom .R<U 42>.A<C4' 6> does not have a type.
FATAL:  Atom .R<U 42>.A<O4' 7> does not have a type.
FATAL:  Atom .R<U 42>.A<C1' 8> does not have a type.
FATAL:  Atom .R<U 42>.A<N1 9> does not have a type.
FATAL:  Atom .R<U 42>.A<C6 10> does not have a type.
FATAL:  Atom .R<U 42>.A<C5 11> does not have a type.
FATAL:  Atom .R<U 42>.A<C4 12> does not have a type.
FATAL:  Atom .R<U 42>.A<O4 13> does not have a type.
FATAL:  Atom .R<U 42>.A<N3 14> does not have a type.
FATAL:  Atom .R<U 42>.A<C2 15> does not have a type.
FATAL:  Atom .R<U 42>.A<O2 16> does not have a type.
FATAL:  Atom .R<U 42>.A<C3' 17> does not have a type.
FATAL:  Atom .R<U 42>.A<C2' 18> does not have a type.
FATAL:  Atom .R<U 42>.A<O2' 19> does not have a type.
FATAL:  Atom .R<U 42>.A<O3' 20> does not have a type.
FATAL:  Atom .R<U 43>.A<P 1> does not have a type.
FATAL:  Atom .R<U 43>.A<OP1 2> does not have a type.
FATAL:  Atom .R<U 43>.A<OP2 3> does not have a type.
FATAL:  Atom .R<U 43>.A<O5' 4> does not have a type.
FATAL:  Atom .R<U 43>.A<C5' 5> does not have a type.
FATAL:  Atom .R<U 43>.A<C4' 6> does not have a type.
FATAL:  Atom .R<U 43>.A<O4' 7> does not have a type.
FATAL:  Atom .R<U 43>.A<C1' 8> does not have a type.
FATAL:  Atom .R<U 43>.A<N1 9> does not have a type.
FATAL:  Atom .R<U 43>.A<C6 10> does not have a type.
FATAL:  Atom .R<U 43>.A<C5 11> does not have a type.
FATAL:  Atom .R<U 43>.A<C4 12> does not have a type.
FATAL:  Atom .R<U 43>.A<O4 13> does not have a type.
FATAL:  Atom .R<U 43>.A<N3 14> does not have a type.
FATAL:  Atom .R<U 43>.A<C2 15> does not have a type.
FATAL:  Atom .R<U 43>.A<O2 16> does not have a type.
FATAL:  Atom .R<U 43>.A<C3' 17> does not have a type.
FATAL:  Atom .R<U 43>.A<C2' 18> does not have a type.
FATAL:  Atom .R<U 43>.A<O2' 19> does not have a type.
FATAL:  Atom .R<U 43>.A<O3' 20> does not have a type.
FATAL:  Atom .R<U 44>.A<P 1> does not have a type.
FATAL:  Atom .R<U 44>.A<OP1 2> does not have a type.
FATAL:  Atom .R<U 44>.A<OP2 3> does not have a type.
FATAL:  Atom .R<U 44>.A<O5' 4> does not have a type.
FATAL:  Atom .R<U 44>.A<C5' 5> does not have a type.
FATAL:  Atom .R<U 44>.A<C4' 6> does not have a type.
FATAL:  Atom .R<U 44>.A<O4' 7> does not have a type.
FATAL:  Atom .R<U 44>.A<C1' 8> does not have a type.
FATAL:  Atom .R<U 44>.A<N1 9> does not have a type.
FATAL:  Atom .R<U 44>.A<C6 10> does not have a type.
FATAL:  Atom .R<U 44>.A<C5 11> does not have a type.
FATAL:  Atom .R<U 44>.A<C4 12> does not have a type.
FATAL:  Atom .R<U 44>.A<O4 13> does not have a type.
FATAL:  Atom .R<U 44>.A<N3 14> does not have a type.
FATAL:  Atom .R<U 44>.A<C2 15> does not have a type.
FATAL:  Atom .R<U 44>.A<O2 16> does not have a type.
FATAL:  Atom .R<U 44>.A<C3' 17> does not have a type.
FATAL:  Atom .R<U 44>.A<C2' 18> does not have a type.
FATAL:  Atom .R<U 44>.A<O2' 19> does not have a type.
FATAL:  Atom .R<U 44>.A<O3' 20> does not have a type.
FATAL:  Atom .R<U 45>.A<P 1> does not have a type.
FATAL:  Atom .R<U 45>.A<OP1 2> does not have a type.
FATAL:  Atom .R<U 45>.A<OP2 3> does not have a type.
FATAL:  Atom .R<U 45>.A<O5' 4> does not have a type.
FATAL:  Atom .R<U 45>.A<C5' 5> does not have a type.
FATAL:  Atom .R<U 45>.A<C4' 6> does not have a type.
FATAL:  Atom .R<U 45>.A<O4' 7> does not have a type.
FATAL:  Atom .R<U 45>.A<C1' 8> does not have a type.
FATAL:  Atom .R<U 45>.A<N1 9> does not have a type.
FATAL:  Atom .R<U 45>.A<C6 10> does not have a type.
FATAL:  Atom .R<U 45>.A<C5 11> does not have a type.
FATAL:  Atom .R<U 45>.A<C4 12> does not have a type.
FATAL:  Atom .R<U 45>.A<O4 13> does not have a type.
FATAL:  Atom .R<U 45>.A<N3 14> does not have a type.
FATAL:  Atom .R<U 45>.A<C2 15> does not have a type.
FATAL:  Atom .R<U 45>.A<O2 16> does not have a type.
FATAL:  Atom .R<U 45>.A<C3' 17> does not have a type.
FATAL:  Atom .R<U 45>.A<C2' 18> does not have a type.
FATAL:  Atom .R<U 45>.A<O2' 19> does not have a type.
FATAL:  Atom .R<U 45>.A<O3' 20> does not have a type.
FATAL:  Atom .R<U 46>.A<P 1> does not have a type.
FATAL:  Atom .R<U 46>.A<OP1 2> does not have a type.
FATAL:  Atom .R<U 46>.A<OP2 3> does not have a type.
FATAL:  Atom .R<U 46>.A<O5' 4> does not have a type.
FATAL:  Atom .R<U 46>.A<C5' 5> does not have a type.
FATAL:  Atom .R<U 46>.A<C4' 6> does not have a type.
FATAL:  Atom .R<U 46>.A<O4' 7> does not have a type.
FATAL:  Atom .R<U 46>.A<C1' 8> does not have a type.
FATAL:  Atom .R<U 46>.A<N1 9> does not have a type.
FATAL:  Atom .R<U 46>.A<C6 10> does not have a type.
FATAL:  Atom .R<U 46>.A<C5 11> does not have a type.
FATAL:  Atom .R<U 46>.A<C4 12> does not have a type.
FATAL:  Atom .R<U 46>.A<O4 13> does not have a type.
FATAL:  Atom .R<U 46>.A<N3 14> does not have a type.
FATAL:  Atom .R<U 46>.A<C2 15> does not have a type.
FATAL:  Atom .R<U 46>.A<O2 16> does not have a type.
FATAL:  Atom .R<U 46>.A<C3' 17> does not have a type.
FATAL:  Atom .R<U 46>.A<C2' 18> does not have a type.
FATAL:  Atom .R<U 46>.A<O2' 19> does not have a type.
FATAL:  Atom .R<U 46>.A<O3' 20> does not have a type.
FATAL:  Atom .R<U 47>.A<P 1> does not have a type.
FATAL:  Atom .R<U 47>.A<OP1 2> does not have a type.
FATAL:  Atom .R<U 47>.A<OP2 3> does not have a type.
FATAL:  Atom .R<U 47>.A<O5' 4> does not have a type.
FATAL:  Atom .R<U 47>.A<C5' 5> does not have a type.
FATAL:  Atom .R<U 47>.A<C4' 6> does not have a type.
FATAL:  Atom .R<U 47>.A<O4' 7> does not have a type.
FATAL:  Atom .R<U 47>.A<C1' 8> does not have a type.
FATAL:  Atom .R<U 47>.A<N1 9> does not have a type.
FATAL:  Atom .R<U 47>.A<C6 10> does not have a type.
FATAL:  Atom .R<U 47>.A<C5 11> does not have a type.
FATAL:  Atom .R<U 47>.A<C4 12> does not have a type.
FATAL:  Atom .R<U 47>.A<O4 13> does not have a type.
FATAL:  Atom .R<U 47>.A<N3 14> does not have a type.
FATAL:  Atom .R<U 47>.A<C2 15> does not have a type.
FATAL:  Atom .R<U 47>.A<O2 16> does not have a type.
FATAL:  Atom .R<U 47>.A<C3' 17> does not have a type.
FATAL:  Atom .R<U 47>.A<C2' 18> does not have a type.
FATAL:  Atom .R<U 47>.A<O2' 19> does not have a type.
FATAL:  Atom .R<U 47>.A<O3' 20> does not have a type.
FATAL:  Atom .R<U 48>.A<P 1> does not have a type.
FATAL:  Atom .R<U 48>.A<OP1 2> does not have a type.
FATAL:  Atom .R<U 48>.A<OP2 3> does not have a type.
FATAL:  Atom .R<U 48>.A<O5' 4> does not have a type.
FATAL:  Atom .R<U 48>.A<C5' 5> does not have a type.
FATAL:  Atom .R<U 48>.A<C4' 6> does not have a type.
FATAL:  Atom .R<U 48>.A<O4' 7> does not have a type.
FATAL:  Atom .R<U 48>.A<C1' 8> does not have a type.
FATAL:  Atom .R<U 48>.A<N1 9> does not have a type.
FATAL:  Atom .R<U 48>.A<C6 10> does not have a type.
FATAL:  Atom .R<U 48>.A<C5 11> does not have a type.
FATAL:  Atom .R<U 48>.A<C4 12> does not have a type.
FATAL:  Atom .R<U 48>.A<O4 13> does not have a type.
FATAL:  Atom .R<U 48>.A<N3 14> does not have a type.
FATAL:  Atom .R<U 48>.A<C2 15> does not have a type.
FATAL:  Atom .R<U 48>.A<O2 16> does not have a type.
FATAL:  Atom .R<U 48>.A<C3' 17> does not have a type.
FATAL:  Atom .R<U 48>.A<C2' 18> does not have a type.
FATAL:  Atom .R<U 48>.A<O2' 19> does not have a type.
FATAL:  Atom .R<U 48>.A<O3' 20> does not have a type.
FATAL:  Atom .R<U 49>.A<P 1> does not have a type.
FATAL:  Atom .R<U 49>.A<OP1 2> does not have a type.
FATAL:  Atom .R<U 49>.A<OP2 3> does not have a type.
FATAL:  Atom .R<U 49>.A<O5' 4> does not have a type.
FATAL:  Atom .R<U 49>.A<C5' 5> does not have a type.
FATAL:  Atom .R<U 49>.A<C4' 6> does not have a type.
FATAL:  Atom .R<U 49>.A<O4' 7> does not have a type.
FATAL:  Atom .R<U 49>.A<C1' 8> does not have a type.
FATAL:  Atom .R<U 49>.A<N1 9> does not have a type.
FATAL:  Atom .R<U 49>.A<C6 10> does not have a type.
FATAL:  Atom .R<U 49>.A<C5 11> does not have a type.
FATAL:  Atom .R<U 49>.A<C4 12> does not have a type.
FATAL:  Atom .R<U 49>.A<O4 13> does not have a type.
FATAL:  Atom .R<U 49>.A<N3 14> does not have a type.
FATAL:  Atom .R<U 49>.A<C2 15> does not have a type.
FATAL:  Atom .R<U 49>.A<O2 16> does not have a type.
FATAL:  Atom .R<U 49>.A<C3' 17> does not have a type.
FATAL:  Atom .R<U 49>.A<C2' 18> does not have a type.
FATAL:  Atom .R<U 49>.A<O2' 19> does not have a type.
FATAL:  Atom .R<U 49>.A<O3' 20> does not have a type.
Failed to generate parameters
Parameter file was not saved.
> quit
	Quit
log started: Wed Jan 27 23:17:19 2021

Log file: ./leap.log
>> # ----- NOTE: this is designed for PDB format 3!
>> #       Uses ff99bsc0_chiOL3 for RNA
>> #       	(ff99): Wang et al. J. Comp. Chem. 21: 1049, 2000
>> #       	(bsc0): Perez et al. Biophys J. 92: 3817, 2007
>> #       	(chiOL3): Zgarbova et al. JCTC 7: 2886, 2011
>> #           (note: all of the above are in parm10.dat, loaded below)
>> #
>> #	load atom type hybridizations
>> #
>> addAtomTypes {
>> 	{ "H"   "H" "sp3" }
>> 	{ "HO"  "H" "sp3" }
>> 	{ "HS"  "H" "sp3" }
>> 	{ "H1"  "H" "sp3" }
>> 	{ "H2"  "H" "sp3" }
>> 	{ "H3"  "H" "sp3" }
>> 	{ "H4"  "H" "sp3" }
>> 	{ "H5"  "H" "sp3" }
>> 	{ "HW"  "H" "sp3" }
>> 	{ "HC"  "H" "sp3" }
>> 	{ "HA"  "H" "sp3" }
>> 	{ "HP"  "H" "sp3" }
>> 	{ "HZ"  "H" "sp3" }
>> 	{ "OH"  "O" "sp3" }
>> 	{ "OS"  "O" "sp3" }
>> 	{ "O"   "O" "sp2" }
>> 	{ "O2"  "O" "sp2" }
>> 	{ "OP"  "O" "sp2" }
>> 	{ "OW"  "O" "sp3" }
>> 	{ "CT"  "C" "sp3" }
>> 	{ "CX"  "C" "sp3" }
>> 	{ "CS"  "C" "sp2" }
>> 	{ "C"   "C" "sp2" }
>> 	{ "C*"  "C" "sp2" }
>> 	{ "CA"  "C" "sp2" }
>> 	{ "CB"  "C" "sp2" }
>> 	{ "CC"  "C" "sp2" }
>> 	{ "CN"  "C" "sp2" }
>> 	{ "CM"  "C" "sp2" }
>> 	{ "CK"  "C" "sp2" }
>> 	{ "CQ"  "C" "sp2" }
>> 	{ "CD"  "C" "sp2" }
>> 	{ "C5"  "C" "sp2" }
>> 	{ "C4"  "C" "sp2" }
>> 	{ "CP"  "C" "sp2" }
>> 	{ "CI"  "C" "sp3" }
>> 	{ "CW"  "C" "sp2" }
>> 	{ "CV"  "C" "sp2" }
>> 	{ "CR"  "C" "sp2" }
>> 	{ "CY"  "C" "sp2" }
>> 	{ "C0"  "Ca" "sp3" }
>> 	{ "MG"  "Mg" "sp3" }
>> 	{ "N"   "N" "sp2" }
>> 	{ "NA"  "N" "sp2" }
>> 	{ "N2"  "N" "sp2" }
>> 	{ "N*"  "N" "sp2" }
>> 	{ "NB"  "N" "sp2" }
>> 	{ "NC"  "N" "sp2" }
>> 	{ "NT"  "N" "sp3" }
>> 	{ "NY"  "N" "sp2" }
>> 	{ "N3"  "N" "sp3" }
>> 	{ "S"   "S" "sp3" }
>> 	{ "SH"  "S" "sp3" }
>> 	{ "P"   "P" "sp3" }
>> 	{ "LP"  ""  "sp3" }
>> 	{ "EP"  ""  "sp3" }
>> 	{ "F"   "F" "sp3" }
>> 	{ "Cl"  "Cl" "sp3" }
>> 	{ "Br"  "Br" "sp3" }
>> 	{ "I"   "I"  "sp3" }
>> }
>> #
>> #	Load the main parameter set.
>> #
>> parm10 = loadamberparams parm10.dat
Loading parameters: /data/server1/dwinogra/fromHimanshu/amber16/dat/leap/parm/parm10.dat
Reading title:
PARM99 + frcmod.ff99SB + frcmod.parmbsc0 + OL3 for RNA
(UNKNOWN ATOM TYPE: Zn)
(UNKNOWN ATOM TYPE: EP)
>> #
>> #	Load main chain and terminating nucleic acids
>> #
>> 
>> loadOff RNA.lib
Loading library: /data/server1/dwinogra/fromHimanshu/amber16/dat/leap/lib/RNA.lib
Loading: A
Loading: A3
Loading: A5
Loading: AN
Loading: C
Loading: C3
Loading: C5
Loading: CN
Loading: G
Loading: G3
Loading: G5
Loading: GN
Loading: OHE
Loading: U
Loading: U3
Loading: U5
Loading: UN
>> 
>> #
>> #	Define the PDB name map for the nucleic acids
>> #
>> addPdbResMap {
>>   { 0 "G" "G5"  } { 1 "G" "G3"  } 
>>   { 0 "A" "A5"  } { 1 "A" "A3"  } 
>>   { 0 "C" "C5"  } { 1 "C" "C3"  } 
>>   { 0 "U" "U5"  } { 1 "U" "U3"  } 
>> #  some old Amber residue names for RNA:
>>   { 0  "RA5" "A5" } { 1 "RA3" "A3"} {"RA" "A" }
>>   { 0  "RC5" "C5" } { 1 "RC3" "C3"} {"RC" "C" }
>>   { 0  "RG5" "G5" } { 1 "RG3" "G3"} {"RG" "G" }
>>   { 0  "RU5" "U5" } { 1 "RU3" "U3"} {"RU" "U" }
>> #  uncomment out the following if you have this old style RNA files:
>> # { 0 "GUA" "G5"  } { 1 "GUA" "G3"  } { "GUA" "G" }
>> # { 0 "ADE" "A5"  } { 1 "ADE" "A3"  } { "ADE" "A" }
>> # { 0 "CYT" "C5"  } { 1 "CYT" "C3"  } { "CYT" "C" }
>> # { 0 "URA" "R5"  } { 1 "URA" "R3"  } { "URA" "R" }
>> 
>> }
>> 
>> #  try to be good about reading in really old atom names as well:
>> addPdbAtomMap {
>>   { "O5*" "O5'" }
>>   { "C5*" "C5'" }
>>   { "C4*" "C4'" }
>>   { "O4*" "O4'" }
>>   { "C3*" "C3'" }
>>   { "O3*" "O3'" }
>>   { "C2*" "C2'" }
>>   { "O2*" "O2'" }
>>   { "C1*" "C1'" }
>>   { "C5M" "C7"  }
>>   { "H1*" "H1'" }
>>   { "H2*1" "H2'" }
>>   { "H2*2" "H2''" }
>>   { "H2'1" "H2'" }
>>   { "H2'2" "H2''" }
>>   { "H3*" "H3'" }
>>   { "H4*" "H4'" }
>>   { "H5*1" "H5'" }
>>   { "H5*2" "H5''" }
>>   { "H5'1" "H5'" }
>>   { "H5'2" "H5''" }
>>   { "HO'2" "HO2'" }
>>   { "H5T"  "HO5'" }
>>   { "H3T"  "HO3'" }
>>   { "O1'" "O4'" }
>>   { "OA"  "OP1" }
>>   { "OB"  "OP2" }
>>   { "O1P" "OP1" }
>>   { "O2P" "OP2" }
>> }
>> 
> 
> source leaprc.protein.ffa99SBdisp.parm10
----- Source: /data/server1/dwinogra/fromHimanshu/amber16/dat/leap/cmd/leaprc.protein.ffa99SBdisp.parm10
----- Source of /data/server1/dwinogra/fromHimanshu/amber16/dat/leap/cmd/leaprc.protein.ffa99SBdisp.parm10 done
>> logFile leap.log
log started: Wed Jan 27 23:17:19 2021

Log file: ./leap.log
>> #
>> # ----- leaprc for loading the ffa99SB-disp (P Robustelli, D Shaw; 2018; Developing) force field
>> #       ff99SB-ILDN + additional corrections
>> #
>> #	load atom type hybridizations
>> #
>> addAtomTypes {
>> 	{ "H"   "H" "sp3" }
>> 	{ "HO"  "H" "sp3" }
>> 	{ "HS"  "H" "sp3" }
>> 	{ "H1"  "H" "sp3" }
>> 	{ "H2"  "H" "sp3" }
>> 	{ "H3"  "H" "sp3" }
>> 	{ "H4"  "H" "sp3" }
>> 	{ "H5"  "H" "sp3" }
>> 	{ "HW"  "H" "sp3" }
>> 	{ "HC"  "H" "sp3" }
>> 	{ "HA"  "H" "sp3" }
>> 	{ "HP"  "H" "sp3" }
>> 	{ "OH"  "O" "sp3" }
>> 	{ "O3"  "O" "sp3" }
>> 	{ "OS"  "O" "sp3" }
>> 	{ "O"   "O" "sp2" }
>> 	{ "O2"  "O" "sp2" }
>> 	{ "OW"  "O" "sp3" }
>> 	{ "CT"  "C" "sp3" }
>> 	{ "CH"  "C" "sp3" }
>> 	{ "C2"  "C" "sp3" }
>> 	{ "C3"  "C" "sp3" }
>> 	{ "C"   "C" "sp2" }
>> 	{ "C*"  "C" "sp2" }
>> 	{ "CA"  "C" "sp2" }
>> 	{ "CB"  "C" "sp2" }
>> 	{ "CC"  "C" "sp2" }
>> 	{ "CN"  "C" "sp2" }
>> 	{ "CM"  "C" "sp2" }
>> 	{ "CK"  "C" "sp2" }
>> 	{ "CQ"  "C" "sp2" }
>> 	{ "CD"  "C" "sp2" }
>> 	{ "CE"  "C" "sp2" }
>> 	{ "CF"  "C" "sp2" }
>> 	{ "CP"  "C" "sp2" }
>> 	{ "CI"  "C" "sp2" }
>> 	{ "CJ"  "C" "sp2" }
>> 	{ "CW"  "C" "sp2" }
>> 	{ "CV"  "C" "sp2" }
>> 	{ "CR"  "C" "sp2" }
>> 	{ "CA"  "C" "sp2" }
>> 	{ "CY"  "C" "sp2" }
>> 	{ "C1"  "C" "sp3" }
>> 	{ "C8"  "C" "sp3" }
>> 	{ "C9"  "C" "sp3" }
>> 	{ "C0"  "Ca" "sp3" }
>> 	{ "MG"  "Mg" "sp3" }
>> 	{ "N"   "N" "sp2" }
>> 	{ "NA"  "N" "sp2" }
>> 	{ "N2"  "N" "sp2" }
>> 	{ "N*"  "N" "sp2" }
>> 	{ "NP"  "N" "sp2" }
>> 	{ "NQ"  "N" "sp2" }
>> 	{ "NB"  "N" "sp2" }
>> 	{ "NC"  "N" "sp2" }
>> 	{ "NT"  "N" "sp3" }
>> 	{ "N3"  "N" "sp3" }
>> 	{ "S"   "S" "sp3" }
>> 	{ "SH"  "S" "sp3" }
>> 	{ "P"   "P" "sp3" }
>> 	{ "LP"  ""  "sp3" }
>> 	{ "F"   "F" "sp3" }
>> 	{ "CL"  "Cl" "sp3" }
>> 	{ "BR"  "Br" "sp3" }
>> 	{ "I"   "I"  "sp3" }
>> 	{ "FE"  "Fe" "sp3" }
>> 	{ "EP"  ""  "sp3" }
>> # glycam
>> 	{ "OG"  "O" "sp3" }
>> 	{ "OL"  "O" "sp3" }
>> 	{ "AC"  "C" "sp3" }
>> 	{ "EC"  "C" "sp3" }
>> #ildn
>> 	{ "C3"  "C" "sp3" }
>> 	{ "C4"  "C" "sp3" }
>> 	{ "C5"   "C" "sp2" }
>> 	{ "C6"   "C" "sp2" }
>> 	{ "NP"   "N" "sp2" }
>> 	{ "OM"   "O" "sp2" } # guess!!!
>> }
>> #
>> #	Load the main parameter set.
>> #
>> parm10 = loadamberparams parm10.dat
Skipping parm10.dat: already loaded
>> frcmoda99SBdisp = loadamberparams frcmod.ffa99SBdisp
Loading parameters: /data/server1/dwinogra/fromHimanshu/amber16/dat/leap/parm/frcmod.ffa99SBdisp
Reading force field modification type file (frcmod)
Reading title:
Modification/update of parm99.dat (Hornak & Simmerling) + ILDN corrections + a99SB-disp (added by DW)
>> 
>> #
>> #	Load main chain and terminating 
>> #	amino acid libraries (i.e. ff94 libs)
>> #
>> loadOff all_amino94ildn.lib
Loading library: /data/server1/dwinogra/fromHimanshu/amber16/dat/leap/lib/all_amino94ildn.lib
Loading: ALA
Loading: ARG
Loading: ASH
Loading: ASN
Loading: ASP
Loading: CYM
Loading: CYS
Loading: CYX
Loading: GLH
Loading: GLN
Loading: GLU
Loading: GLY
Loading: HID
Loading: HIE
Loading: HIP
Loading: ILE
Loading: LEU
Loading: LYN
Loading: LYS
Loading: MET
Loading: PHE
Loading: PRO
Loading: SER
Loading: THR
Loading: TRP
Loading: TYR
Loading: VAL
>> loadOff all_aminoct94ildn.lib
Loading library: /data/server1/dwinogra/fromHimanshu/amber16/dat/leap/lib/all_aminoct94ildn.lib
Loading: CALA
Loading: CARG
Loading: CASN
Loading: CASP
Loading: CCYS
Loading: CCYX
Loading: CGLN
Loading: CGLU
Loading: CGLY
Loading: CHID
Loading: CHIE
Loading: CHIP
Loading: CILE
Loading: CLEU
Loading: CLYS
Loading: CMET
Loading: CPHE
Loading: CPRO
Loading: CSER
Loading: CTHR
Loading: CTRP
Loading: CTYR
Loading: CVAL
Loading: NHE
Loading: NME
>> loadOff all_aminont94ildn.lib
Loading library: /data/server1/dwinogra/fromHimanshu/amber16/dat/leap/lib/all_aminont94ildn.lib
Loading: ACE
Loading: NALA
Loading: NARG
Loading: NASN
Loading: NASP
Loading: NCYS
Loading: NCYX
Loading: NGLN
Loading: NGLU
Loading: NGLY
Loading: NHID
Loading: NHIE
Loading: NHIP
Loading: NILE
Loading: NLEU
Loading: NLYS
Loading: NMET
Loading: NPHE
Loading: NPRO
Loading: NSER
Loading: NTHR
Loading: NTRP
Loading: NTYR
Loading: NVAL
>> 
>> #
>> #	Define the PDB name map for the amino acids and DNA.
>> #
>> addPdbResMap {
>>   { 0 "ALA" "NALA" } { 1 "ALA" "CALA" }
>>   { 0 "ARG" "NARG" } { 1 "ARG" "CARG" }
>>   { 0 "ASN" "NASN" } { 1 "ASN" "CASN" }
>>   { 0 "ASP" "NASP" } { 1 "ASP" "CASP" }
>>   { 0 "CYS" "NCYS" } { 1 "CYS" "CCYS" }
>>   { 0 "CYX" "NCYX" } { 1 "CYX" "CCYX" }
>>   { 0 "GLN" "NGLN" } { 1 "GLN" "CGLN" }
>>   { 0 "GLU" "NGLU" } { 1 "GLU" "CGLU" }
>>   { 0 "GLY" "NGLY" } { 1 "GLY" "CGLY" }
>>   { 0 "HID" "NHID" } { 1 "HID" "CHID" }
>>   { 0 "HIE" "NHIE" } { 1 "HIE" "CHIE" }
>>   { 0 "HIP" "NHIP" } { 1 "HIP" "CHIP" }
>>   { 0 "ILE" "NILE" } { 1 "ILE" "CILE" }
>>   { 0 "LEU" "NLEU" } { 1 "LEU" "CLEU" }
>>   { 0 "LYS" "NLYS" } { 1 "LYS" "CLYS" }
>>   { 0 "MET" "NMET" } { 1 "MET" "CMET" }
>>   { 0 "PHE" "NPHE" } { 1 "PHE" "CPHE" }
>>   { 0 "PRO" "NPRO" } { 1 "PRO" "CPRO" }
>>   { 0 "SER" "NSER" } { 1 "SER" "CSER" }
>>   { 0 "THR" "NTHR" } { 1 "THR" "CTHR" }
>>   { 0 "TRP" "NTRP" } { 1 "TRP" "CTRP" }
>>   { 0 "TYR" "NTYR" } { 1 "TYR" "CTYR" }
>>   { 0 "VAL" "NVAL" } { 1 "VAL" "CVAL" }
>>   { 0 "HIS" "NHIS" } { 1 "HIS" "CHIS" }
>>   { 0 "GUA" "DG5"  } { 1 "GUA" "DG3"  } { "GUA" "DG" }
>>   { 0 "ADE" "DA5"  } { 1 "ADE" "DA3"  } { "ADE" "DA" }
>>   { 0 "CYT" "DC5"  } { 1 "CYT" "DC3"  } { "CYT" "DC" }
>>   { 0 "THY" "DT5"  } { 1 "THY" "DT3"  } { "THY" "DT" }
>>   { 0 "G" "RG5"  } { 1 "G" "RG3"  } { "G" "RG" } { "GN" "RGN" }
>>   { 0 "A" "RA5"  } { 1 "A" "RA3"  } { "A" "RA" } { "AN" "RAN" }
>>   { 0 "C" "RC5"  } { 1 "C" "RC3"  } { "C" "RC" } { "CN" "RCN" }
>>   { 0 "U" "RU5"  } { 1 "U" "RU3"  } { "U" "RU" } { "UN" "RUN" }
>>   { 0 "DG" "DG5"  } { 1 "DG" "DG3"  }  
>>   { 0 "DA" "DA5"  } { 1 "DA" "DA3"  }  
>>   { 0 "DC" "DC5"  } { 1 "DC" "DC3"  }  
>>   { 0 "DT" "DT5"  } { 1 "DT" "DT3"  }
>> 
>> }
Substituting map 0G -> RG5  for  0G -> G5
Substituting map 1G -> RG3  for  1G -> G3
Substituting map 0A -> RA5  for  0A -> A5
Substituting map 1A -> RA3  for  1A -> A3
Substituting map 0C -> RC5  for  0C -> C5
Substituting map 1C -> RC3  for  1C -> C3
Substituting map 0U -> RU5  for  0U -> U5
Substituting map 1U -> RU3  for  1U -> U3
>> 
>> addPdbAtomMap {
>>   { "O5*" "O5'" }
>>   { "C5*" "C5'" }
>>   { "C4*" "C4'" }
>>   { "O4*" "O4'" }
>>   { "C3*" "C3'" }
>>   { "O3*" "O3'" }
>>   { "C2*" "C2'" }
>>   { "C1*" "C1'" }
>>   { "C5M" "C7"  }
>>   { "O2*" "O2'" }
>>   { "H1*" "H1'" }
>>   { "H2*1" "H2'1" }
>>   { "H2*2" "H2'2" }
>>   { "H2'"  "H2'1" }
>>   { "H2''" "H2'2" }
>>   { "H3*" "H3'" }
>>   { "H4*" "H4'" }
>>   { "H5*1" "H5'1" }
>>   { "H5*2" "H5'2" }
>>   { "H5'"  "H5'1" }
>>   { "H5''" "H5'2" }
>>   { "HO2'" "HO'2" }
>>   { "HO5'" "H5T" }
>>   { "HO3'" "H3T" }
>>   { "O1'" "O4'" }
>>   { "OA"  "O1P" }
>>   { "OB"  "O2P" }
>>   { "OP1" "O1P" }
>>   { "OP2" "O2P" }
>> }
Substituting map O5* -> O5'  for  O5* -> O5'
Substituting map C5* -> C5'  for  C5* -> C5'
Substituting map C4* -> C4'  for  C4* -> C4'
Substituting map O4* -> O4'  for  O4* -> O4'
Substituting map C3* -> C3'  for  C3* -> C3'
Substituting map O3* -> O3'  for  O3* -> O3'
Substituting map C2* -> C2'  for  C2* -> C2'
Substituting map C1* -> C1'  for  C1* -> C1'
Substituting map C5M -> C7  for  C5M -> C7
Substituting map O2* -> O2'  for  O2* -> O2'
Substituting map H1* -> H1'  for  H1* -> H1'
Substituting map H2*1 -> H2'1  for  H2*1 -> H2'
Substituting map H2*2 -> H2'2  for  H2*2 -> H2''
Substituting map H3* -> H3'  for  H3* -> H3'
Substituting map H4* -> H4'  for  H4* -> H4'
Substituting map H5*1 -> H5'1  for  H5*1 -> H5'
Substituting map H5*2 -> H5'2  for  H5*2 -> H5''
Substituting map O1' -> O4'  for  O1' -> O4'
Substituting map OA -> O1P  for  OA -> OP1
Substituting map OB -> O2P  for  OB -> OP2
>> 
>> 
>> #
>> # assumed that most often proteins use HIE
>> #
>> NHIS = NHIE
>> HIS = HIE
>> CHIS = CHIE
> 
> source leaprc.water.tip4pew
----- Source: /data/server1/dwinogra/fromHimanshu/amber16/dat/leap/cmd/leaprc.water.tip4pew
----- Source of /data/server1/dwinogra/fromHimanshu/amber16/dat/leap/cmd/leaprc.water.tip4pew done
>> #
>> #       Load water and ions for TIP4P-ew + Joung-Chetham monovalent ions
>> #       + Li/Merz highly charged ions (+2 to +4, 12-6 normal usage set)
>> # 
>> addAtomTypes {
>> 	{ "F-"   "F" "sp3" }
>> 	{ "Cl-"  "Cl" "sp3" }
>> 	{ "Br-"  "Br" "sp3" }
>> 	{ "I-"   "I"  "sp3" }
>> 	{ "Li+"  "Li"  "sp3" }
>> 	{ "Na+"  "Na"  "sp3" }
>> 	{ "K+"  "K"  "sp3" }
>> 	{ "Rb+"  "Rb"  "sp3" }
>> 	{ "Cs+"  "Cs"  "sp3" }
>> 	{ "Mg+"  "Mg"  "sp3" }
>>     { "Tl+"  "Tl"  "sp3" }
>>     { "Cu+"  "Cu"  "sp3" }
>>     { "Ag+"  "Ag"  "sp3" }
>>     { "Be2+" "Be"  "sp3" }
>>     { "Cu2+" "Cu"  "sp3" }
>>     { "Ni2+" "Ni"  "sp3" }
>>     { "Pt2+" "Pt"  "sp3" }
>>     { "Zn2+" "Zn"  "sp3" }
>>     { "Co2+" "Co"  "sp3" }
>>     { "Pd2+" "Pd"  "sp3" }
>>     { "Ag2+" "Ag"  "sp3" }
>>     { "Cr2+" "Cr"  "sp3" }
>>     { "Fe2+" "Fe"  "sp3" }
>>     { "Mg2+" "Mg"  "sp3" }
>>     { "V2+"  "V"   "sp3" }
>>     { "Mn2+" "Mn"  "sp3" }
>>     { "Hg2+" "Hg"  "sp3" }
>>     { "Cd2+" "Cd"  "sp3" }
>>     { "Yb2+" "Yb"  "sp3" }
>>     { "Ca2+" "Ca"  "sp3" }
>>     { "Sn2+" "Sn"  "sp3" }
>>     { "Pb2+" "Pb"  "sp3" }
>>     { "Eu2+" "Eu"  "sp3" }
>>     { "Sr2+" "Sr"  "sp3" }
>>     { "Sm2+" "Sm"  "sp3" }
>>     { "Ba2+" "Ba"  "sp3" }
>>     { "Ra2+" "Ra"  "sp3" }
>>     { "Al3+" "Al"  "sp3" }
>>     { "Fe3+" "Fe"  "sp3" }
>>     { "Cr3+" "Cr"  "sp3" }
>>     { "In3+" "In"  "sp3" }
>>     { "Tl3+" "Tl"  "sp3" }
>>     { "Y3+"  "Y"   "sp3" }
>>     { "La3+" "La"  "sp3" }
>>     { "Ce3+" "Ce"  "sp3" }
>>     { "Pr3+" "Pr"  "sp3" }
>>     { "Nd3+" "Nd"  "sp3" }
>>     { "Sm3+" "Sm"  "sp3" }
>>     { "Eu3+" "Eu"  "sp3" }
>>     { "Gd3+" "Gd"  "sp3" }
>>     { "Tb3+" "Tb"  "sp3" }
>>     { "Dy3+" "Dy"  "sp3" }
>>     { "Er3+" "Er"  "sp3" }
>>     { "Tm3+" "Tm"  "sp3" }
>>     { "Lu3+" "Lu"  "sp3" }
>>     { "Hf4+" "Hf"  "sp3" }
>>     { "Zr4+" "Zr"  "sp3" }
>>     { "Ce4+" "Ce"  "sp3" }
>>     { "U4+"  "U"   "sp3" }
>>     { "Pu4+" "Pu"  "sp3" }
>>     { "Th4+" "Th"  "sp3" }
>> }
>> loadOff atomic_ions.lib
Loading library: /data/server1/dwinogra/fromHimanshu/amber16/dat/leap/lib/atomic_ions.lib
Loading: AG
Loading: AL
Loading: Ag
Loading: BA
Loading: BR
Loading: Be
Loading: CA
Loading: CD
Loading: CE
Loading: CL
Loading: CO
Loading: CR
Loading: CS
Loading: CU
Loading: CU1
Loading: Ce
Loading: Cl-
Loading: Cr
Loading: Dy
Loading: EU
Loading: EU3
Loading: Er
Loading: F
Loading: FE
Loading: FE2
Loading: GD3
Loading: H3O+
Loading: HE+
Loading: HG
Loading: HZ+
Loading: Hf
Loading: IN
Loading: IOD
Loading: K
Loading: K+
Loading: LA
Loading: LI
Loading: LU
Loading: MG
Loading: MN
Loading: NA
Loading: NH4
Loading: NI
Loading: Na+
Loading: Nd
Loading: PB
Loading: PD
Loading: PR
Loading: PT
Loading: Pu
Loading: RB
Loading: Ra
Loading: SM
Loading: SR
Loading: Sm
Loading: Sn
Loading: TB
Loading: TL
Loading: Th
Loading: Tl
Loading: Tm
Loading: U4+
Loading: V2+
Loading: Y
Loading: YB2
Loading: ZN
Loading: Zr
>> loadOff solvents.lib
Loading library: /data/server1/dwinogra/fromHimanshu/amber16/dat/leap/lib/solvents.lib
Loading: CHCL3BOX
Loading: DC4
Loading: FB3
Loading: FB3BOX
Loading: FB4
Loading: FB4BOX
Loading: MEOHBOX
Loading: NMABOX
Loading: OP3
Loading: OPC
Loading: OPC3BOX
Loading: OPCBOX
Loading: PL3
Loading: POL3BOX
Loading: QSPCFWBOX
Loading: SPC
Loading: SPCBOX
Loading: SPCFWBOX
Loading: SPF
Loading: SPG
Loading: T4E
Loading: TIP3PBOX
Loading: TIP3PFBOX
Loading: TIP4PBOX
Loading: TIP4PEWBOX
Loading: TIP5PBOX
Loading: TP3
Loading: TP4
Loading: TP5
Loading: TPF
>> HOH = T4E
>> WAT = T4E
>> loadAmberParams frcmod.tip4pew
Loading parameters: /data/server1/dwinogra/fromHimanshu/amber16/dat/leap/parm/frcmod.tip4pew
Reading force field modification type file (frcmod)
Reading title:
This is the additional/replacement parameter set for TIP4P
(UNKNOWN ATOM TYPE: EP)
>> loadAmberParams frcmod.ionsc22_tip4pew
Loading parameters: /data/server1/dwinogra/fromHimanshu/amber16/dat/leap/parm/frcmod.ionsc22_tip4pew
Reading force field modification type file (frcmod)
Reading title:
Monovalent ion parameters for Ewald and TIP4P/EW water from Joung & Cheatham JPCB (2008)
>> loadAmberParams frcmod.ions234lm_126_tip4pew
Loading parameters: /data/server1/dwinogra/fromHimanshu/amber16/dat/leap/parm/frcmod.ions234lm_126_tip4pew
Reading force field modification type file (frcmod)
Reading title:
Li/Merz ion parameters of divalent to tetravalent ions for TIP4P/EW water model (12-6 normal usage set)
>> 
> 
> set default FlexibleWater on
> 
> noh_CCCC = loadpdb "noh_CCCC.pdb"
Loading PDB file: ./noh_CCCC.pdb
Enter zPdbReadScan from call depth  0.
Exit  zPdbReadScan from call depth  0.
Matching PDB residue names to LEaP variables.
(Residue 0: C5, Terminal/beginning, was not found in name map.)
Mapped residue C, term: Nonterminal, seq. number: 1 to: RC.
Unknown residue: RC   number: 1   type: Nonterminal
Mapped residue C, term: Nonterminal, seq. number: 2 to: RC.
Unknown residue: RC   number: 2   type: Nonterminal
(Residue 3: C3, Terminal/last, was not found in name map.)
Creating new UNIT for residue: C sequence: 2
One sided connection. Residue:  missing connect0 atom.
Created a new atom named: P within residue: .R<C 2>
Created a new atom named: OP1 within residue: .R<C 2>
Created a new atom named: OP2 within residue: .R<C 2>
Created a new atom named: O5' within residue: .R<C 2>
Created a new atom named: C5' within residue: .R<C 2>
Created a new atom named: C4' within residue: .R<C 2>
Created a new atom named: O4' within residue: .R<C 2>
Created a new atom named: C1' within residue: .R<C 2>
Created a new atom named: N1 within residue: .R<C 2>
Created a new atom named: C6 within residue: .R<C 2>
Created a new atom named: C5 within residue: .R<C 2>
Created a new atom named: C4 within residue: .R<C 2>
Created a new atom named: N4 within residue: .R<C 2>
Created a new atom named: N3 within residue: .R<C 2>
Created a new atom named: C2 within residue: .R<C 2>
Created a new atom named: O2 within residue: .R<C 2>
Created a new atom named: C3' within residue: .R<C 2>
Created a new atom named: C2' within residue: .R<C 2>
Created a new atom named: O2' within residue: .R<C 2>
Created a new atom named: O3' within residue: .R<C 2>
Creating new UNIT for residue: C sequence: 3
Starting new chain with 
Created a new atom named: P within residue: .R<C 3>
Created a new atom named: OP1 within residue: .R<C 3>
Created a new atom named: OP2 within residue: .R<C 3>
Created a new atom named: O5' within residue: .R<C 3>
Created a new atom named: C5' within residue: .R<C 3>
Created a new atom named: C4' within residue: .R<C 3>
Created a new atom named: O4' within residue: .R<C 3>
Created a new atom named: C1' within residue: .R<C 3>
Created a new atom named: N1 within residue: .R<C 3>
Created a new atom named: C6 within residue: .R<C 3>
Created a new atom named: C5 within residue: .R<C 3>
Created a new atom named: C4 within residue: .R<C 3>
Created a new atom named: N4 within residue: .R<C 3>
Created a new atom named: N3 within residue: .R<C 3>
Created a new atom named: C2 within residue: .R<C 3>
Created a new atom named: O2 within residue: .R<C 3>
Created a new atom named: C3' within residue: .R<C 3>
Created a new atom named: C2' within residue: .R<C 3>
Created a new atom named: O2' within residue: .R<C 3>
Created a new atom named: O3' within residue: .R<C 3>
One sided connection. Residue: default_name missing connect1 atom.
  total atoms in file: 77
  Leap added 24 missing atoms according to residue templates:
       24 H / lone pairs
  The file contained 40 atoms not in residue templates
> saveamberparm noh_CCCC noh_CCCC.prmtop noh_CCCC.rst7
Checking Unit.
WARNING: The unperturbed charge of the unit: -1.000000 is not zero.
FATAL:  Atom .R<C 2>.A<P 1> does not have a type.
FATAL:  Atom .R<C 2>.A<OP1 2> does not have a type.
FATAL:  Atom .R<C 2>.A<OP2 3> does not have a type.
FATAL:  Atom .R<C 2>.A<O5' 4> does not have a type.
FATAL:  Atom .R<C 2>.A<C5' 5> does not have a type.
FATAL:  Atom .R<C 2>.A<C4' 6> does not have a type.
FATAL:  Atom .R<C 2>.A<O4' 7> does not have a type.
FATAL:  Atom .R<C 2>.A<C1' 8> does not have a type.
FATAL:  Atom .R<C 2>.A<N1 9> does not have a type.
FATAL:  Atom .R<C 2>.A<C6 10> does not have a type.
FATAL:  Atom .R<C 2>.A<C5 11> does not have a type.
FATAL:  Atom .R<C 2>.A<C4 12> does not have a type.
FATAL:  Atom .R<C 2>.A<N4 13> does not have a type.
FATAL:  Atom .R<C 2>.A<N3 14> does not have a type.
FATAL:  Atom .R<C 2>.A<C2 15> does not have a type.
FATAL:  Atom .R<C 2>.A<O2 16> does not have a type.
FATAL:  Atom .R<C 2>.A<C3' 17> does not have a type.
FATAL:  Atom .R<C 2>.A<C2' 18> does not have a type.
FATAL:  Atom .R<C 2>.A<O2' 19> does not have a type.
FATAL:  Atom .R<C 2>.A<O3' 20> does not have a type.
FATAL:  Atom .R<C 3>.A<P 1> does not have a type.
FATAL:  Atom .R<C 3>.A<OP1 2> does not have a type.
FATAL:  Atom .R<C 3>.A<OP2 3> does not have a type.
FATAL:  Atom .R<C 3>.A<O5' 4> does not have a type.
FATAL:  Atom .R<C 3>.A<C5' 5> does not have a type.
FATAL:  Atom .R<C 3>.A<C4' 6> does not have a type.
FATAL:  Atom .R<C 3>.A<O4' 7> does not have a type.
FATAL:  Atom .R<C 3>.A<C1' 8> does not have a type.
FATAL:  Atom .R<C 3>.A<N1 9> does not have a type.
FATAL:  Atom .R<C 3>.A<C6 10> does not have a type.
FATAL:  Atom .R<C 3>.A<C5 11> does not have a type.
FATAL:  Atom .R<C 3>.A<C4 12> does not have a type.
FATAL:  Atom .R<C 3>.A<N4 13> does not have a type.
FATAL:  Atom .R<C 3>.A<N3 14> does not have a type.
FATAL:  Atom .R<C 3>.A<C2 15> does not have a type.
FATAL:  Atom .R<C 3>.A<O2 16> does not have a type.
FATAL:  Atom .R<C 3>.A<C3' 17> does not have a type.
FATAL:  Atom .R<C 3>.A<C2' 18> does not have a type.
FATAL:  Atom .R<C 3>.A<O2' 19> does not have a type.
FATAL:  Atom .R<C 3>.A<O3' 20> does not have a type.
Failed to generate parameters
Parameter file was not saved.
> quit
	Quit
log started: Wed Jan 27 23:18:49 2021

Log file: ./leap.log
>> #
>> # ----- leaprc for loading the ffa99SB-disp (P Robustelli, D Shaw; 2018; Developing) force field
>> #       ff99SB-ILDN + additional corrections
>> #
>> #	load atom type hybridizations
>> #
>> addAtomTypes {
>> 	{ "H"   "H" "sp3" }
>> 	{ "HO"  "H" "sp3" }
>> 	{ "HS"  "H" "sp3" }
>> 	{ "H1"  "H" "sp3" }
>> 	{ "H2"  "H" "sp3" }
>> 	{ "H3"  "H" "sp3" }
>> 	{ "H4"  "H" "sp3" }
>> 	{ "H5"  "H" "sp3" }
>> 	{ "HW"  "H" "sp3" }
>> 	{ "HC"  "H" "sp3" }
>> 	{ "HA"  "H" "sp3" }
>> 	{ "HP"  "H" "sp3" }
>> 	{ "OH"  "O" "sp3" }
>> 	{ "O3"  "O" "sp3" }
>> 	{ "OS"  "O" "sp3" }
>> 	{ "O"   "O" "sp2" }
>> 	{ "O2"  "O" "sp2" }
>> 	{ "OW"  "O" "sp3" }
>> 	{ "CT"  "C" "sp3" }
>> 	{ "CH"  "C" "sp3" }
>> 	{ "C2"  "C" "sp3" }
>> 	{ "C3"  "C" "sp3" }
>> 	{ "C"   "C" "sp2" }
>> 	{ "C*"  "C" "sp2" }
>> 	{ "CA"  "C" "sp2" }
>> 	{ "CB"  "C" "sp2" }
>> 	{ "CC"  "C" "sp2" }
>> 	{ "CN"  "C" "sp2" }
>> 	{ "CM"  "C" "sp2" }
>> 	{ "CK"  "C" "sp2" }
>> 	{ "CQ"  "C" "sp2" }
>> 	{ "CD"  "C" "sp2" }
>> 	{ "CE"  "C" "sp2" }
>> 	{ "CF"  "C" "sp2" }
>> 	{ "CP"  "C" "sp2" }
>> 	{ "CI"  "C" "sp2" }
>> 	{ "CJ"  "C" "sp2" }
>> 	{ "CW"  "C" "sp2" }
>> 	{ "CV"  "C" "sp2" }
>> 	{ "CR"  "C" "sp2" }
>> 	{ "CA"  "C" "sp2" }
>> 	{ "CY"  "C" "sp2" }
>> 	{ "C1"  "C" "sp3" }
>> 	{ "C8"  "C" "sp3" }
>> 	{ "C9"  "C" "sp3" }
>> 	{ "C0"  "Ca" "sp3" }
>> 	{ "MG"  "Mg" "sp3" }
>> 	{ "N"   "N" "sp2" }
>> 	{ "NA"  "N" "sp2" }
>> 	{ "N2"  "N" "sp2" }
>> 	{ "N*"  "N" "sp2" }
>> 	{ "NP"  "N" "sp2" }
>> 	{ "NQ"  "N" "sp2" }
>> 	{ "NB"  "N" "sp2" }
>> 	{ "NC"  "N" "sp2" }
>> 	{ "NT"  "N" "sp3" }
>> 	{ "N3"  "N" "sp3" }
>> 	{ "S"   "S" "sp3" }
>> 	{ "SH"  "S" "sp3" }
>> 	{ "P"   "P" "sp3" }
>> 	{ "LP"  ""  "sp3" }
>> 	{ "F"   "F" "sp3" }
>> 	{ "CL"  "Cl" "sp3" }
>> 	{ "BR"  "Br" "sp3" }
>> 	{ "I"   "I"  "sp3" }
>> 	{ "FE"  "Fe" "sp3" }
>> 	{ "EP"  ""  "sp3" }
>> # glycam
>> 	{ "OG"  "O" "sp3" }
>> 	{ "OL"  "O" "sp3" }
>> 	{ "AC"  "C" "sp3" }
>> 	{ "EC"  "C" "sp3" }
>> #ildn
>> 	{ "C3"  "C" "sp3" }
>> 	{ "C4"  "C" "sp3" }
>> 	{ "C5"   "C" "sp2" }
>> 	{ "C6"   "C" "sp2" }
>> 	{ "NP"   "N" "sp2" }
>> 	{ "OM"   "O" "sp2" } # guess!!!
>> }
>> #
>> #	Load the main parameter set.
>> #
>> parm10 = loadamberparams parm10.dat
Loading parameters: /data/server1/dwinogra/fromHimanshu/amber16/dat/leap/parm/parm10.dat
Reading title:
PARM99 + frcmod.ff99SB + frcmod.parmbsc0 + OL3 for RNA
(UNKNOWN ATOM TYPE: HZ)
(UNKNOWN ATOM TYPE: OP)
(UNKNOWN ATOM TYPE: CX)
(UNKNOWN ATOM TYPE: Zn)
(UNKNOWN ATOM TYPE: EP)
>> frcmoda99SBdisp = loadamberparams frcmod.ffa99SBdisp
Loading parameters: /data/server1/dwinogra/fromHimanshu/amber16/dat/leap/parm/frcmod.ffa99SBdisp
Reading force field modification type file (frcmod)
Reading title:
Modification/update of parm99.dat (Hornak & Simmerling) + ILDN corrections + a99SB-disp (added by DW)
>> 
>> #
>> #	Load main chain and terminating 
>> #	amino acid libraries (i.e. ff94 libs)
>> #
>> loadOff all_amino94ildn.lib
Loading library: /data/server1/dwinogra/fromHimanshu/amber16/dat/leap/lib/all_amino94ildn.lib
Loading: ALA
Loading: ARG
Loading: ASH
Loading: ASN
Loading: ASP
Loading: CYM
Loading: CYS
Loading: CYX
Loading: GLH
Loading: GLN
Loading: GLU
Loading: GLY
Loading: HID
Loading: HIE
Loading: HIP
Loading: ILE
Loading: LEU
Loading: LYN
Loading: LYS
Loading: MET
Loading: PHE
Loading: PRO
Loading: SER
Loading: THR
Loading: TRP
Loading: TYR
Loading: VAL
>> loadOff all_aminoct94ildn.lib
Loading library: /data/server1/dwinogra/fromHimanshu/amber16/dat/leap/lib/all_aminoct94ildn.lib
Loading: CALA
Loading: CARG
Loading: CASN
Loading: CASP
Loading: CCYS
Loading: CCYX
Loading: CGLN
Loading: CGLU
Loading: CGLY
Loading: CHID
Loading: CHIE
Loading: CHIP
Loading: CILE
Loading: CLEU
Loading: CLYS
Loading: CMET
Loading: CPHE
Loading: CPRO
Loading: CSER
Loading: CTHR
Loading: CTRP
Loading: CTYR
Loading: CVAL
Loading: NHE
Loading: NME
>> loadOff all_aminont94ildn.lib
Loading library: /data/server1/dwinogra/fromHimanshu/amber16/dat/leap/lib/all_aminont94ildn.lib
Loading: ACE
Loading: NALA
Loading: NARG
Loading: NASN
Loading: NASP
Loading: NCYS
Loading: NCYX
Loading: NGLN
Loading: NGLU
Loading: NGLY
Loading: NHID
Loading: NHIE
Loading: NHIP
Loading: NILE
Loading: NLEU
Loading: NLYS
Loading: NMET
Loading: NPHE
Loading: NPRO
Loading: NSER
Loading: NTHR
Loading: NTRP
Loading: NTYR
Loading: NVAL
>> 
>> #
>> #	Define the PDB name map for the amino acids and DNA.
>> #
>> addPdbResMap {
>>   { 0 "ALA" "NALA" } { 1 "ALA" "CALA" }
>>   { 0 "ARG" "NARG" } { 1 "ARG" "CARG" }
>>   { 0 "ASN" "NASN" } { 1 "ASN" "CASN" }
>>   { 0 "ASP" "NASP" } { 1 "ASP" "CASP" }
>>   { 0 "CYS" "NCYS" } { 1 "CYS" "CCYS" }
>>   { 0 "CYX" "NCYX" } { 1 "CYX" "CCYX" }
>>   { 0 "GLN" "NGLN" } { 1 "GLN" "CGLN" }
>>   { 0 "GLU" "NGLU" } { 1 "GLU" "CGLU" }
>>   { 0 "GLY" "NGLY" } { 1 "GLY" "CGLY" }
>>   { 0 "HID" "NHID" } { 1 "HID" "CHID" }
>>   { 0 "HIE" "NHIE" } { 1 "HIE" "CHIE" }
>>   { 0 "HIP" "NHIP" } { 1 "HIP" "CHIP" }
>>   { 0 "ILE" "NILE" } { 1 "ILE" "CILE" }
>>   { 0 "LEU" "NLEU" } { 1 "LEU" "CLEU" }
>>   { 0 "LYS" "NLYS" } { 1 "LYS" "CLYS" }
>>   { 0 "MET" "NMET" } { 1 "MET" "CMET" }
>>   { 0 "PHE" "NPHE" } { 1 "PHE" "CPHE" }
>>   { 0 "PRO" "NPRO" } { 1 "PRO" "CPRO" }
>>   { 0 "SER" "NSER" } { 1 "SER" "CSER" }
>>   { 0 "THR" "NTHR" } { 1 "THR" "CTHR" }
>>   { 0 "TRP" "NTRP" } { 1 "TRP" "CTRP" }
>>   { 0 "TYR" "NTYR" } { 1 "TYR" "CTYR" }
>>   { 0 "VAL" "NVAL" } { 1 "VAL" "CVAL" }
>>   { 0 "HIS" "NHIS" } { 1 "HIS" "CHIS" }
>>   { 0 "GUA" "DG5"  } { 1 "GUA" "DG3"  } { "GUA" "DG" }
>>   { 0 "ADE" "DA5"  } { 1 "ADE" "DA3"  } { "ADE" "DA" }
>>   { 0 "CYT" "DC5"  } { 1 "CYT" "DC3"  } { "CYT" "DC" }
>>   { 0 "THY" "DT5"  } { 1 "THY" "DT3"  } { "THY" "DT" }
>>   { 0 "G" "RG5"  } { 1 "G" "RG3"  } { "G" "RG" } { "GN" "RGN" }
>>   { 0 "A" "RA5"  } { 1 "A" "RA3"  } { "A" "RA" } { "AN" "RAN" }
>>   { 0 "C" "RC5"  } { 1 "C" "RC3"  } { "C" "RC" } { "CN" "RCN" }
>>   { 0 "U" "RU5"  } { 1 "U" "RU3"  } { "U" "RU" } { "UN" "RUN" }
>>   { 0 "DG" "DG5"  } { 1 "DG" "DG3"  }  
>>   { 0 "DA" "DA5"  } { 1 "DA" "DA3"  }  
>>   { 0 "DC" "DC5"  } { 1 "DC" "DC3"  }  
>>   { 0 "DT" "DT5"  } { 1 "DT" "DT3"  }
>> 
>> }
>> 
>> addPdbAtomMap {
>>   { "O5*" "O5'" }
>>   { "C5*" "C5'" }
>>   { "C4*" "C4'" }
>>   { "O4*" "O4'" }
>>   { "C3*" "C3'" }
>>   { "O3*" "O3'" }
>>   { "C2*" "C2'" }
>>   { "C1*" "C1'" }
>>   { "C5M" "C7"  }
>>   { "O2*" "O2'" }
>>   { "H1*" "H1'" }
>>   { "H2*1" "H2'1" }
>>   { "H2*2" "H2'2" }
>>   { "H2'"  "H2'1" }
>>   { "H2''" "H2'2" }
>>   { "H3*" "H3'" }
>>   { "H4*" "H4'" }
>>   { "H5*1" "H5'1" }
>>   { "H5*2" "H5'2" }
>>   { "H5'"  "H5'1" }
>>   { "H5''" "H5'2" }
>>   { "HO2'" "HO'2" }
>>   { "HO5'" "H5T" }
>>   { "HO3'" "H3T" }
>>   { "O1'" "O4'" }
>>   { "OA"  "O1P" }
>>   { "OB"  "O2P" }
>>   { "OP1" "O1P" }
>>   { "OP2" "O2P" }
>> }
>> 
>> 
>> #
>> # assumed that most often proteins use HIE
>> #
>> NHIS = NHIE
>> HIS = HIE
>> CHIS = CHIE
> 
> source /data/server1/dwinogra/fromHimanshu/amber16/dat/leap/cmd/leaprc.RNA.OL3
----- Source: /data/server1/dwinogra/fromHimanshu/amber16/dat/leap/cmd/leaprc.RNA.OL3
----- Source of /data/server1/dwinogra/fromHimanshu/amber16/dat/leap/cmd/leaprc.RNA.OL3 done
>> logFile leap.log
log started: Wed Jan 27 23:18:49 2021

Log file: ./leap.log
>> # ----- NOTE: this is designed for PDB format 3!
>> #       Uses ff99bsc0_chiOL3 for RNA
>> #       	(ff99): Wang et al. J. Comp. Chem. 21: 1049, 2000
>> #       	(bsc0): Perez et al. Biophys J. 92: 3817, 2007
>> #       	(chiOL3): Zgarbova et al. JCTC 7: 2886, 2011
>> #           (note: all of the above are in parm10.dat, loaded below)
>> #
>> #	load atom type hybridizations
>> #
>> addAtomTypes {
>> 	{ "H"   "H" "sp3" }
>> 	{ "HO"  "H" "sp3" }
>> 	{ "HS"  "H" "sp3" }
>> 	{ "H1"  "H" "sp3" }
>> 	{ "H2"  "H" "sp3" }
>> 	{ "H3"  "H" "sp3" }
>> 	{ "H4"  "H" "sp3" }
>> 	{ "H5"  "H" "sp3" }
>> 	{ "HW"  "H" "sp3" }
>> 	{ "HC"  "H" "sp3" }
>> 	{ "HA"  "H" "sp3" }
>> 	{ "HP"  "H" "sp3" }
>> 	{ "HZ"  "H" "sp3" }
>> 	{ "OH"  "O" "sp3" }
>> 	{ "OS"  "O" "sp3" }
>> 	{ "O"   "O" "sp2" }
>> 	{ "O2"  "O" "sp2" }
>> 	{ "OP"  "O" "sp2" }
>> 	{ "OW"  "O" "sp3" }
>> 	{ "CT"  "C" "sp3" }
>> 	{ "CX"  "C" "sp3" }
>> 	{ "CS"  "C" "sp2" }
>> 	{ "C"   "C" "sp2" }
>> 	{ "C*"  "C" "sp2" }
>> 	{ "CA"  "C" "sp2" }
>> 	{ "CB"  "C" "sp2" }
>> 	{ "CC"  "C" "sp2" }
>> 	{ "CN"  "C" "sp2" }
>> 	{ "CM"  "C" "sp2" }
>> 	{ "CK"  "C" "sp2" }
>> 	{ "CQ"  "C" "sp2" }
>> 	{ "CD"  "C" "sp2" }
>> 	{ "C5"  "C" "sp2" }
>> 	{ "C4"  "C" "sp2" }
>> 	{ "CP"  "C" "sp2" }
>> 	{ "CI"  "C" "sp3" }
>> 	{ "CW"  "C" "sp2" }
>> 	{ "CV"  "C" "sp2" }
>> 	{ "CR"  "C" "sp2" }
>> 	{ "CY"  "C" "sp2" }
>> 	{ "C0"  "Ca" "sp3" }
>> 	{ "MG"  "Mg" "sp3" }
>> 	{ "N"   "N" "sp2" }
>> 	{ "NA"  "N" "sp2" }
>> 	{ "N2"  "N" "sp2" }
>> 	{ "N*"  "N" "sp2" }
>> 	{ "NB"  "N" "sp2" }
>> 	{ "NC"  "N" "sp2" }
>> 	{ "NT"  "N" "sp3" }
>> 	{ "NY"  "N" "sp2" }
>> 	{ "N3"  "N" "sp3" }
>> 	{ "S"   "S" "sp3" }
>> 	{ "SH"  "S" "sp3" }
>> 	{ "P"   "P" "sp3" }
>> 	{ "LP"  ""  "sp3" }
>> 	{ "EP"  ""  "sp3" }
>> 	{ "F"   "F" "sp3" }
>> 	{ "Cl"  "Cl" "sp3" }
>> 	{ "Br"  "Br" "sp3" }
>> 	{ "I"   "I"  "sp3" }
>> }
>> #
>> #	Load the main parameter set.
>> #
>> parm10 = loadamberparams parm10.dat
Skipping parm10.dat: already loaded
>> #
>> #	Load main chain and terminating nucleic acids
>> #
>> 
>> loadOff RNA.lib
Loading library: /data/server1/dwinogra/fromHimanshu/amber16/dat/leap/lib/RNA.lib
Loading: A
Loading: A3
Loading: A5
Loading: AN
Loading: C
Loading: C3
Loading: C5
Loading: CN
Loading: G
Loading: G3
Loading: G5
Loading: GN
Loading: OHE
Loading: U
Loading: U3
Loading: U5
Loading: UN
>> 
>> #
>> #	Define the PDB name map for the nucleic acids
>> #
>> addPdbResMap {
>>   { 0 "G" "G5"  } { 1 "G" "G3"  } 
>>   { 0 "A" "A5"  } { 1 "A" "A3"  } 
>>   { 0 "C" "C5"  } { 1 "C" "C3"  } 
>>   { 0 "U" "U5"  } { 1 "U" "U3"  } 
>> #  some old Amber residue names for RNA:
>>   { 0  "RA5" "A5" } { 1 "RA3" "A3"} {"RA" "A" }
>>   { 0  "RC5" "C5" } { 1 "RC3" "C3"} {"RC" "C" }
>>   { 0  "RG5" "G5" } { 1 "RG3" "G3"} {"RG" "G" }
>>   { 0  "RU5" "U5" } { 1 "RU3" "U3"} {"RU" "U" }
>> #  uncomment out the following if you have this old style RNA files:
>> # { 0 "GUA" "G5"  } { 1 "GUA" "G3"  } { "GUA" "G" }
>> # { 0 "ADE" "A5"  } { 1 "ADE" "A3"  } { "ADE" "A" }
>> # { 0 "CYT" "C5"  } { 1 "CYT" "C3"  } { "CYT" "C" }
>> # { 0 "URA" "R5"  } { 1 "URA" "R3"  } { "URA" "R" }
>> 
>> }
Substituting map 0G -> G5  for  0G -> RG5
Substituting map 1G -> G3  for  1G -> RG3
Substituting map 0A -> A5  for  0A -> RA5
Substituting map 1A -> A3  for  1A -> RA3
Substituting map 0C -> C5  for  0C -> RC5
Substituting map 1C -> C3  for  1C -> RC3
Substituting map 0U -> U5  for  0U -> RU5
Substituting map 1U -> U3  for  1U -> RU3
>> 
>> #  try to be good about reading in really old atom names as well:
>> addPdbAtomMap {
>>   { "O5*" "O5'" }
>>   { "C5*" "C5'" }
>>   { "C4*" "C4'" }
>>   { "O4*" "O4'" }
>>   { "C3*" "C3'" }
>>   { "O3*" "O3'" }
>>   { "C2*" "C2'" }
>>   { "O2*" "O2'" }
>>   { "C1*" "C1'" }
>>   { "C5M" "C7"  }
>>   { "H1*" "H1'" }
>>   { "H2*1" "H2'" }
>>   { "H2*2" "H2''" }
>>   { "H2'1" "H2'" }
>>   { "H2'2" "H2''" }
>>   { "H3*" "H3'" }
>>   { "H4*" "H4'" }
>>   { "H5*1" "H5'" }
>>   { "H5*2" "H5''" }
>>   { "H5'1" "H5'" }
>>   { "H5'2" "H5''" }
>>   { "HO'2" "HO2'" }
>>   { "H5T"  "HO5'" }
>>   { "H3T"  "HO3'" }
>>   { "O1'" "O4'" }
>>   { "OA"  "OP1" }
>>   { "OB"  "OP2" }
>>   { "O1P" "OP1" }
>>   { "O2P" "OP2" }
>> }
Substituting map O5* -> O5'  for  O5* -> O5'
Substituting map C5* -> C5'  for  C5* -> C5'
Substituting map C4* -> C4'  for  C4* -> C4'
Substituting map O4* -> O4'  for  O4* -> O4'
Substituting map C3* -> C3'  for  C3* -> C3'
Substituting map O3* -> O3'  for  O3* -> O3'
Substituting map C2* -> C2'  for  C2* -> C2'
Substituting map O2* -> O2'  for  O2* -> O2'
Substituting map C1* -> C1'  for  C1* -> C1'
Substituting map C5M -> C7  for  C5M -> C7
Substituting map H1* -> H1'  for  H1* -> H1'
Substituting map H2*1 -> H2'  for  H2*1 -> H2'1
Substituting map H2*2 -> H2''  for  H2*2 -> H2'2
Substituting map H3* -> H3'  for  H3* -> H3'
Substituting map H4* -> H4'  for  H4* -> H4'
Substituting map H5*1 -> H5'  for  H5*1 -> H5'1
Substituting map H5*2 -> H5''  for  H5*2 -> H5'2
Substituting map O1' -> O4'  for  O1' -> O4'
Substituting map OA -> OP1  for  OA -> O1P
Substituting map OB -> OP2  for  OB -> O2P
>> 
> 
> source leaprc.water.tip4pew
----- Source: /data/server1/dwinogra/fromHimanshu/amber16/dat/leap/cmd/leaprc.water.tip4pew
----- Source of /data/server1/dwinogra/fromHimanshu/amber16/dat/leap/cmd/leaprc.water.tip4pew done
>> #
>> #       Load water and ions for TIP4P-ew + Joung-Chetham monovalent ions
>> #       + Li/Merz highly charged ions (+2 to +4, 12-6 normal usage set)
>> # 
>> addAtomTypes {
>> 	{ "F-"   "F" "sp3" }
>> 	{ "Cl-"  "Cl" "sp3" }
>> 	{ "Br-"  "Br" "sp3" }
>> 	{ "I-"   "I"  "sp3" }
>> 	{ "Li+"  "Li"  "sp3" }
>> 	{ "Na+"  "Na"  "sp3" }
>> 	{ "K+"  "K"  "sp3" }
>> 	{ "Rb+"  "Rb"  "sp3" }
>> 	{ "Cs+"  "Cs"  "sp3" }
>> 	{ "Mg+"  "Mg"  "sp3" }
>>     { "Tl+"  "Tl"  "sp3" }
>>     { "Cu+"  "Cu"  "sp3" }
>>     { "Ag+"  "Ag"  "sp3" }
>>     { "Be2+" "Be"  "sp3" }
>>     { "Cu2+" "Cu"  "sp3" }
>>     { "Ni2+" "Ni"  "sp3" }
>>     { "Pt2+" "Pt"  "sp3" }
>>     { "Zn2+" "Zn"  "sp3" }
>>     { "Co2+" "Co"  "sp3" }
>>     { "Pd2+" "Pd"  "sp3" }
>>     { "Ag2+" "Ag"  "sp3" }
>>     { "Cr2+" "Cr"  "sp3" }
>>     { "Fe2+" "Fe"  "sp3" }
>>     { "Mg2+" "Mg"  "sp3" }
>>     { "V2+"  "V"   "sp3" }
>>     { "Mn2+" "Mn"  "sp3" }
>>     { "Hg2+" "Hg"  "sp3" }
>>     { "Cd2+" "Cd"  "sp3" }
>>     { "Yb2+" "Yb"  "sp3" }
>>     { "Ca2+" "Ca"  "sp3" }
>>     { "Sn2+" "Sn"  "sp3" }
>>     { "Pb2+" "Pb"  "sp3" }
>>     { "Eu2+" "Eu"  "sp3" }
>>     { "Sr2+" "Sr"  "sp3" }
>>     { "Sm2+" "Sm"  "sp3" }
>>     { "Ba2+" "Ba"  "sp3" }
>>     { "Ra2+" "Ra"  "sp3" }
>>     { "Al3+" "Al"  "sp3" }
>>     { "Fe3+" "Fe"  "sp3" }
>>     { "Cr3+" "Cr"  "sp3" }
>>     { "In3+" "In"  "sp3" }
>>     { "Tl3+" "Tl"  "sp3" }
>>     { "Y3+"  "Y"   "sp3" }
>>     { "La3+" "La"  "sp3" }
>>     { "Ce3+" "Ce"  "sp3" }
>>     { "Pr3+" "Pr"  "sp3" }
>>     { "Nd3+" "Nd"  "sp3" }
>>     { "Sm3+" "Sm"  "sp3" }
>>     { "Eu3+" "Eu"  "sp3" }
>>     { "Gd3+" "Gd"  "sp3" }
>>     { "Tb3+" "Tb"  "sp3" }
>>     { "Dy3+" "Dy"  "sp3" }
>>     { "Er3+" "Er"  "sp3" }
>>     { "Tm3+" "Tm"  "sp3" }
>>     { "Lu3+" "Lu"  "sp3" }
>>     { "Hf4+" "Hf"  "sp3" }
>>     { "Zr4+" "Zr"  "sp3" }
>>     { "Ce4+" "Ce"  "sp3" }
>>     { "U4+"  "U"   "sp3" }
>>     { "Pu4+" "Pu"  "sp3" }
>>     { "Th4+" "Th"  "sp3" }
>> }
>> loadOff atomic_ions.lib
Loading library: /data/server1/dwinogra/fromHimanshu/amber16/dat/leap/lib/atomic_ions.lib
Loading: AG
Loading: AL
Loading: Ag
Loading: BA
Loading: BR
Loading: Be
Loading: CA
Loading: CD
Loading: CE
Loading: CL
Loading: CO
Loading: CR
Loading: CS
Loading: CU
Loading: CU1
Loading: Ce
Loading: Cl-
Loading: Cr
Loading: Dy
Loading: EU
Loading: EU3
Loading: Er
Loading: F
Loading: FE
Loading: FE2
Loading: GD3
Loading: H3O+
Loading: HE+
Loading: HG
Loading: HZ+
Loading: Hf
Loading: IN
Loading: IOD
Loading: K
Loading: K+
Loading: LA
Loading: LI
Loading: LU
Loading: MG
Loading: MN
Loading: NA
Loading: NH4
Loading: NI
Loading: Na+
Loading: Nd
Loading: PB
Loading: PD
Loading: PR
Loading: PT
Loading: Pu
Loading: RB
Loading: Ra
Loading: SM
Loading: SR
Loading: Sm
Loading: Sn
Loading: TB
Loading: TL
Loading: Th
Loading: Tl
Loading: Tm
Loading: U4+
Loading: V2+
Loading: Y
Loading: YB2
Loading: ZN
Loading: Zr
>> loadOff solvents.lib
Loading library: /data/server1/dwinogra/fromHimanshu/amber16/dat/leap/lib/solvents.lib
Loading: CHCL3BOX
Loading: DC4
Loading: FB3
Loading: FB3BOX
Loading: FB4
Loading: FB4BOX
Loading: MEOHBOX
Loading: NMABOX
Loading: OP3
Loading: OPC
Loading: OPC3BOX
Loading: OPCBOX
Loading: PL3
Loading: POL3BOX
Loading: QSPCFWBOX
Loading: SPC
Loading: SPCBOX
Loading: SPCFWBOX
Loading: SPF
Loading: SPG
Loading: T4E
Loading: TIP3PBOX
Loading: TIP3PFBOX
Loading: TIP4PBOX
Loading: TIP4PEWBOX
Loading: TIP5PBOX
Loading: TP3
Loading: TP4
Loading: TP5
Loading: TPF
>> HOH = T4E
>> WAT = T4E
>> loadAmberParams frcmod.tip4pew
Loading parameters: /data/server1/dwinogra/fromHimanshu/amber16/dat/leap/parm/frcmod.tip4pew
Reading force field modification type file (frcmod)
Reading title:
This is the additional/replacement parameter set for TIP4P
(UNKNOWN ATOM TYPE: EP)
>> loadAmberParams frcmod.ionsc22_tip4pew
Loading parameters: /data/server1/dwinogra/fromHimanshu/amber16/dat/leap/parm/frcmod.ionsc22_tip4pew
Reading force field modification type file (frcmod)
Reading title:
Monovalent ion parameters for Ewald and TIP4P/EW water from Joung & Cheatham JPCB (2008)
>> loadAmberParams frcmod.ions234lm_126_tip4pew
Loading parameters: /data/server1/dwinogra/fromHimanshu/amber16/dat/leap/parm/frcmod.ions234lm_126_tip4pew
Reading force field modification type file (frcmod)
Reading title:
Li/Merz ion parameters of divalent to tetravalent ions for TIP4P/EW water model (12-6 normal usage set)
>> 
> 
> set default FlexibleWater on
> 
> noh_CCCC = loadpdb "noh_CCCC.pdb"
Loading PDB file: ./noh_CCCC.pdb
Enter zPdbReadScan from call depth  0.
Exit  zPdbReadScan from call depth  0.
Matching PDB residue names to LEaP variables.
(Residue 0: C5, Terminal/beginning, was not found in name map.)
Mapped residue C, term: Nonterminal, seq. number: 1 to: RC.
Unknown residue: RC   number: 1   type: Nonterminal
Mapped residue C, term: Nonterminal, seq. number: 2 to: RC.
Unknown residue: RC   number: 2   type: Nonterminal
(Residue 3: C3, Terminal/last, was not found in name map.)
Creating new UNIT for residue: C sequence: 2
One sided connection. Residue:  missing connect0 atom.
Created a new atom named: P within residue: .R<C 2>
Created a new atom named: OP1 within residue: .R<C 2>
Created a new atom named: OP2 within residue: .R<C 2>
Created a new atom named: O5' within residue: .R<C 2>
Created a new atom named: C5' within residue: .R<C 2>
Created a new atom named: C4' within residue: .R<C 2>
Created a new atom named: O4' within residue: .R<C 2>
Created a new atom named: C1' within residue: .R<C 2>
Created a new atom named: N1 within residue: .R<C 2>
Created a new atom named: C6 within residue: .R<C 2>
Created a new atom named: C5 within residue: .R<C 2>
Created a new atom named: C4 within residue: .R<C 2>
Created a new atom named: N4 within residue: .R<C 2>
Created a new atom named: N3 within residue: .R<C 2>
Created a new atom named: C2 within residue: .R<C 2>
Created a new atom named: O2 within residue: .R<C 2>
Created a new atom named: C3' within residue: .R<C 2>
Created a new atom named: C2' within residue: .R<C 2>
Created a new atom named: O2' within residue: .R<C 2>
Created a new atom named: O3' within residue: .R<C 2>
Creating new UNIT for residue: C sequence: 3
Starting new chain with 
Created a new atom named: P within residue: .R<C 3>
Created a new atom named: OP1 within residue: .R<C 3>
Created a new atom named: OP2 within residue: .R<C 3>
Created a new atom named: O5' within residue: .R<C 3>
Created a new atom named: C5' within residue: .R<C 3>
Created a new atom named: C4' within residue: .R<C 3>
Created a new atom named: O4' within residue: .R<C 3>
Created a new atom named: C1' within residue: .R<C 3>
Created a new atom named: N1 within residue: .R<C 3>
Created a new atom named: C6 within residue: .R<C 3>
Created a new atom named: C5 within residue: .R<C 3>
Created a new atom named: C4 within residue: .R<C 3>
Created a new atom named: N4 within residue: .R<C 3>
Created a new atom named: N3 within residue: .R<C 3>
Created a new atom named: C2 within residue: .R<C 3>
Created a new atom named: O2 within residue: .R<C 3>
Created a new atom named: C3' within residue: .R<C 3>
Created a new atom named: C2' within residue: .R<C 3>
Created a new atom named: O2' within residue: .R<C 3>
Created a new atom named: O3' within residue: .R<C 3>
One sided connection. Residue: default_name missing connect1 atom.
  total atoms in file: 77
  Leap added 24 missing atoms according to residue templates:
       24 H / lone pairs
  The file contained 40 atoms not in residue templates
> saveamberparm noh_CCCC noh_CCCC.prmtop noh_CCCC.rst7
Checking Unit.
WARNING: The unperturbed charge of the unit: -1.000000 is not zero.
FATAL:  Atom .R<C 2>.A<P 1> does not have a type.
FATAL:  Atom .R<C 2>.A<OP1 2> does not have a type.
FATAL:  Atom .R<C 2>.A<OP2 3> does not have a type.
FATAL:  Atom .R<C 2>.A<O5' 4> does not have a type.
FATAL:  Atom .R<C 2>.A<C5' 5> does not have a type.
FATAL:  Atom .R<C 2>.A<C4' 6> does not have a type.
FATAL:  Atom .R<C 2>.A<O4' 7> does not have a type.
FATAL:  Atom .R<C 2>.A<C1' 8> does not have a type.
FATAL:  Atom .R<C 2>.A<N1 9> does not have a type.
FATAL:  Atom .R<C 2>.A<C6 10> does not have a type.
FATAL:  Atom .R<C 2>.A<C5 11> does not have a type.
FATAL:  Atom .R<C 2>.A<C4 12> does not have a type.
FATAL:  Atom .R<C 2>.A<N4 13> does not have a type.
FATAL:  Atom .R<C 2>.A<N3 14> does not have a type.
FATAL:  Atom .R<C 2>.A<C2 15> does not have a type.
FATAL:  Atom .R<C 2>.A<O2 16> does not have a type.
FATAL:  Atom .R<C 2>.A<C3' 17> does not have a type.
FATAL:  Atom .R<C 2>.A<C2' 18> does not have a type.
FATAL:  Atom .R<C 2>.A<O2' 19> does not have a type.
FATAL:  Atom .R<C 2>.A<O3' 20> does not have a type.
FATAL:  Atom .R<C 3>.A<P 1> does not have a type.
FATAL:  Atom .R<C 3>.A<OP1 2> does not have a type.
FATAL:  Atom .R<C 3>.A<OP2 3> does not have a type.
FATAL:  Atom .R<C 3>.A<O5' 4> does not have a type.
FATAL:  Atom .R<C 3>.A<C5' 5> does not have a type.
FATAL:  Atom .R<C 3>.A<C4' 6> does not have a type.
FATAL:  Atom .R<C 3>.A<O4' 7> does not have a type.
FATAL:  Atom .R<C 3>.A<C1' 8> does not have a type.
FATAL:  Atom .R<C 3>.A<N1 9> does not have a type.
FATAL:  Atom .R<C 3>.A<C6 10> does not have a type.
FATAL:  Atom .R<C 3>.A<C5 11> does not have a type.
FATAL:  Atom .R<C 3>.A<C4 12> does not have a type.
FATAL:  Atom .R<C 3>.A<N4 13> does not have a type.
FATAL:  Atom .R<C 3>.A<N3 14> does not have a type.
FATAL:  Atom .R<C 3>.A<C2 15> does not have a type.
FATAL:  Atom .R<C 3>.A<O2 16> does not have a type.
FATAL:  Atom .R<C 3>.A<C3' 17> does not have a type.
FATAL:  Atom .R<C 3>.A<C2' 18> does not have a type.
FATAL:  Atom .R<C 3>.A<O2' 19> does not have a type.
FATAL:  Atom .R<C 3>.A<O3' 20> does not have a type.
Failed to generate parameters
Parameter file was not saved.
> quit
	Quit
log started: Wed Jan 27 23:22:49 2021

Log file: ./leap.log
>> # ----- NOTE: this is designed for PDB format 3!
>> #       Uses ff99bsc0_chiOL3 for RNA
>> #       	(ff99): Wang et al. J. Comp. Chem. 21: 1049, 2000
>> #       	(bsc0): Perez et al. Biophys J. 92: 3817, 2007
>> #       	(chiOL3): Zgarbova et al. JCTC 7: 2886, 2011
>> #           (note: all of the above are in parm10.dat, loaded below)
>> #
>> #	load atom type hybridizations
>> #
>> addAtomTypes {
>> 	{ "H"   "H" "sp3" }
>> 	{ "HO"  "H" "sp3" }
>> 	{ "HS"  "H" "sp3" }
>> 	{ "H1"  "H" "sp3" }
>> 	{ "H2"  "H" "sp3" }
>> 	{ "H3"  "H" "sp3" }
>> 	{ "H4"  "H" "sp3" }
>> 	{ "H5"  "H" "sp3" }
>> 	{ "HW"  "H" "sp3" }
>> 	{ "HC"  "H" "sp3" }
>> 	{ "HA"  "H" "sp3" }
>> 	{ "HP"  "H" "sp3" }
>> 	{ "HZ"  "H" "sp3" }
>> 	{ "OH"  "O" "sp3" }
>> 	{ "OS"  "O" "sp3" }
>> 	{ "O"   "O" "sp2" }
>> 	{ "O2"  "O" "sp2" }
>> 	{ "OP"  "O" "sp2" }
>> 	{ "OW"  "O" "sp3" }
>> 	{ "CT"  "C" "sp3" }
>> 	{ "CX"  "C" "sp3" }
>> 	{ "CS"  "C" "sp2" }
>> 	{ "C"   "C" "sp2" }
>> 	{ "C*"  "C" "sp2" }
>> 	{ "CA"  "C" "sp2" }
>> 	{ "CB"  "C" "sp2" }
>> 	{ "CC"  "C" "sp2" }
>> 	{ "CN"  "C" "sp2" }
>> 	{ "CM"  "C" "sp2" }
>> 	{ "CK"  "C" "sp2" }
>> 	{ "CQ"  "C" "sp2" }
>> 	{ "CD"  "C" "sp2" }
>> 	{ "C5"  "C" "sp2" }
>> 	{ "C4"  "C" "sp2" }
>> 	{ "CP"  "C" "sp2" }
>> 	{ "CI"  "C" "sp3" }
>> 	{ "CW"  "C" "sp2" }
>> 	{ "CV"  "C" "sp2" }
>> 	{ "CR"  "C" "sp2" }
>> 	{ "CY"  "C" "sp2" }
>> 	{ "C0"  "Ca" "sp3" }
>> 	{ "MG"  "Mg" "sp3" }
>> 	{ "N"   "N" "sp2" }
>> 	{ "NA"  "N" "sp2" }
>> 	{ "N2"  "N" "sp2" }
>> 	{ "N*"  "N" "sp2" }
>> 	{ "NB"  "N" "sp2" }
>> 	{ "NC"  "N" "sp2" }
>> 	{ "NT"  "N" "sp3" }
>> 	{ "NY"  "N" "sp2" }
>> 	{ "N3"  "N" "sp3" }
>> 	{ "S"   "S" "sp3" }
>> 	{ "SH"  "S" "sp3" }
>> 	{ "P"   "P" "sp3" }
>> 	{ "LP"  ""  "sp3" }
>> 	{ "EP"  ""  "sp3" }
>> 	{ "F"   "F" "sp3" }
>> 	{ "Cl"  "Cl" "sp3" }
>> 	{ "Br"  "Br" "sp3" }
>> 	{ "I"   "I"  "sp3" }
>> }
>> #
>> #	Load the main parameter set.
>> #
>> parm10 = loadamberparams parm10.dat
Loading parameters: /data/server1/dwinogra/fromHimanshu/amber16/dat/leap/parm/parm10.dat
Reading title:
PARM99 + frcmod.ff99SB + frcmod.parmbsc0 + OL3 for RNA
(UNKNOWN ATOM TYPE: Zn)
(UNKNOWN ATOM TYPE: EP)
>> #
>> #	Load main chain and terminating nucleic acids
>> #
>> 
>> loadOff RNA.lib
Loading library: /data/server1/dwinogra/fromHimanshu/amber16/dat/leap/lib/RNA.lib
Loading: A
Loading: A3
Loading: A5
Loading: AN
Loading: C
Loading: C3
Loading: C5
Loading: CN
Loading: G
Loading: G3
Loading: G5
Loading: GN
Loading: OHE
Loading: U
Loading: U3
Loading: U5
Loading: UN
>> 
>> #
>> #	Define the PDB name map for the nucleic acids
>> #
>> addPdbResMap {
>>   { 0 "G" "G5"  } { 1 "G" "G3"  } 
>>   { 0 "A" "A5"  } { 1 "A" "A3"  } 
>>   { 0 "C" "C5"  } { 1 "C" "C3"  } 
>>   { 0 "U" "U5"  } { 1 "U" "U3"  } 
>> #  some old Amber residue names for RNA:
>>   { 0  "RA5" "A5" } { 1 "RA3" "A3"} {"RA" "A" }
>>   { 0  "RC5" "C5" } { 1 "RC3" "C3"} {"RC" "C" }
>>   { 0  "RG5" "G5" } { 1 "RG3" "G3"} {"RG" "G" }
>>   { 0  "RU5" "U5" } { 1 "RU3" "U3"} {"RU" "U" }
>> #  uncomment out the following if you have this old style RNA files:
>> # { 0 "GUA" "G5"  } { 1 "GUA" "G3"  } { "GUA" "G" }
>> # { 0 "ADE" "A5"  } { 1 "ADE" "A3"  } { "ADE" "A" }
>> # { 0 "CYT" "C5"  } { 1 "CYT" "C3"  } { "CYT" "C" }
>> # { 0 "URA" "R5"  } { 1 "URA" "R3"  } { "URA" "R" }
>> 
>> }
>> 
>> #  try to be good about reading in really old atom names as well:
>> addPdbAtomMap {
>>   { "O5*" "O5'" }
>>   { "C5*" "C5'" }
>>   { "C4*" "C4'" }
>>   { "O4*" "O4'" }
>>   { "C3*" "C3'" }
>>   { "O3*" "O3'" }
>>   { "C2*" "C2'" }
>>   { "O2*" "O2'" }
>>   { "C1*" "C1'" }
>>   { "C5M" "C7"  }
>>   { "H1*" "H1'" }
>>   { "H2*1" "H2'" }
>>   { "H2*2" "H2''" }
>>   { "H2'1" "H2'" }
>>   { "H2'2" "H2''" }
>>   { "H3*" "H3'" }
>>   { "H4*" "H4'" }
>>   { "H5*1" "H5'" }
>>   { "H5*2" "H5''" }
>>   { "H5'1" "H5'" }
>>   { "H5'2" "H5''" }
>>   { "HO'2" "HO2'" }
>>   { "H5T"  "HO5'" }
>>   { "H3T"  "HO3'" }
>>   { "O1'" "O4'" }
>>   { "OA"  "OP1" }
>>   { "OB"  "OP2" }
>>   { "O1P" "OP1" }
>>   { "O2P" "OP2" }
>> }
>> 
> 
> source leaprc.water.tip4pew
----- Source: /data/server1/dwinogra/fromHimanshu/amber16/dat/leap/cmd/leaprc.water.tip4pew
----- Source of /data/server1/dwinogra/fromHimanshu/amber16/dat/leap/cmd/leaprc.water.tip4pew done
>> #
>> #       Load water and ions for TIP4P-ew + Joung-Chetham monovalent ions
>> #       + Li/Merz highly charged ions (+2 to +4, 12-6 normal usage set)
>> # 
>> addAtomTypes {
>> 	{ "F-"   "F" "sp3" }
>> 	{ "Cl-"  "Cl" "sp3" }
>> 	{ "Br-"  "Br" "sp3" }
>> 	{ "I-"   "I"  "sp3" }
>> 	{ "Li+"  "Li"  "sp3" }
>> 	{ "Na+"  "Na"  "sp3" }
>> 	{ "K+"  "K"  "sp3" }
>> 	{ "Rb+"  "Rb"  "sp3" }
>> 	{ "Cs+"  "Cs"  "sp3" }
>> 	{ "Mg+"  "Mg"  "sp3" }
>>     { "Tl+"  "Tl"  "sp3" }
>>     { "Cu+"  "Cu"  "sp3" }
>>     { "Ag+"  "Ag"  "sp3" }
>>     { "Be2+" "Be"  "sp3" }
>>     { "Cu2+" "Cu"  "sp3" }
>>     { "Ni2+" "Ni"  "sp3" }
>>     { "Pt2+" "Pt"  "sp3" }
>>     { "Zn2+" "Zn"  "sp3" }
>>     { "Co2+" "Co"  "sp3" }
>>     { "Pd2+" "Pd"  "sp3" }
>>     { "Ag2+" "Ag"  "sp3" }
>>     { "Cr2+" "Cr"  "sp3" }
>>     { "Fe2+" "Fe"  "sp3" }
>>     { "Mg2+" "Mg"  "sp3" }
>>     { "V2+"  "V"   "sp3" }
>>     { "Mn2+" "Mn"  "sp3" }
>>     { "Hg2+" "Hg"  "sp3" }
>>     { "Cd2+" "Cd"  "sp3" }
>>     { "Yb2+" "Yb"  "sp3" }
>>     { "Ca2+" "Ca"  "sp3" }
>>     { "Sn2+" "Sn"  "sp3" }
>>     { "Pb2+" "Pb"  "sp3" }
>>     { "Eu2+" "Eu"  "sp3" }
>>     { "Sr2+" "Sr"  "sp3" }
>>     { "Sm2+" "Sm"  "sp3" }
>>     { "Ba2+" "Ba"  "sp3" }
>>     { "Ra2+" "Ra"  "sp3" }
>>     { "Al3+" "Al"  "sp3" }
>>     { "Fe3+" "Fe"  "sp3" }
>>     { "Cr3+" "Cr"  "sp3" }
>>     { "In3+" "In"  "sp3" }
>>     { "Tl3+" "Tl"  "sp3" }
>>     { "Y3+"  "Y"   "sp3" }
>>     { "La3+" "La"  "sp3" }
>>     { "Ce3+" "Ce"  "sp3" }
>>     { "Pr3+" "Pr"  "sp3" }
>>     { "Nd3+" "Nd"  "sp3" }
>>     { "Sm3+" "Sm"  "sp3" }
>>     { "Eu3+" "Eu"  "sp3" }
>>     { "Gd3+" "Gd"  "sp3" }
>>     { "Tb3+" "Tb"  "sp3" }
>>     { "Dy3+" "Dy"  "sp3" }
>>     { "Er3+" "Er"  "sp3" }
>>     { "Tm3+" "Tm"  "sp3" }
>>     { "Lu3+" "Lu"  "sp3" }
>>     { "Hf4+" "Hf"  "sp3" }
>>     { "Zr4+" "Zr"  "sp3" }
>>     { "Ce4+" "Ce"  "sp3" }
>>     { "U4+"  "U"   "sp3" }
>>     { "Pu4+" "Pu"  "sp3" }
>>     { "Th4+" "Th"  "sp3" }
>> }
>> loadOff atomic_ions.lib
Loading library: /data/server1/dwinogra/fromHimanshu/amber16/dat/leap/lib/atomic_ions.lib
Loading: AG
Loading: AL
Loading: Ag
Loading: BA
Loading: BR
Loading: Be
Loading: CA
Loading: CD
Loading: CE
Loading: CL
Loading: CO
Loading: CR
Loading: CS
Loading: CU
Loading: CU1
Loading: Ce
Loading: Cl-
Loading: Cr
Loading: Dy
Loading: EU
Loading: EU3
Loading: Er
Loading: F
Loading: FE
Loading: FE2
Loading: GD3
Loading: H3O+
Loading: HE+
Loading: HG
Loading: HZ+
Loading: Hf
Loading: IN
Loading: IOD
Loading: K
Loading: K+
Loading: LA
Loading: LI
Loading: LU
Loading: MG
Loading: MN
Loading: NA
Loading: NH4
Loading: NI
Loading: Na+
Loading: Nd
Loading: PB
Loading: PD
Loading: PR
Loading: PT
Loading: Pu
Loading: RB
Loading: Ra
Loading: SM
Loading: SR
Loading: Sm
Loading: Sn
Loading: TB
Loading: TL
Loading: Th
Loading: Tl
Loading: Tm
Loading: U4+
Loading: V2+
Loading: Y
Loading: YB2
Loading: ZN
Loading: Zr
>> loadOff solvents.lib
Loading library: /data/server1/dwinogra/fromHimanshu/amber16/dat/leap/lib/solvents.lib
Loading: CHCL3BOX
Loading: DC4
Loading: FB3
Loading: FB3BOX
Loading: FB4
Loading: FB4BOX
Loading: MEOHBOX
Loading: NMABOX
Loading: OP3
Loading: OPC
Loading: OPC3BOX
Loading: OPCBOX
Loading: PL3
Loading: POL3BOX
Loading: QSPCFWBOX
Loading: SPC
Loading: SPCBOX
Loading: SPCFWBOX
Loading: SPF
Loading: SPG
Loading: T4E
Loading: TIP3PBOX
Loading: TIP3PFBOX
Loading: TIP4PBOX
Loading: TIP4PEWBOX
Loading: TIP5PBOX
Loading: TP3
Loading: TP4
Loading: TP5
Loading: TPF
>> HOH = T4E
>> WAT = T4E
>> loadAmberParams frcmod.tip4pew
Loading parameters: /data/server1/dwinogra/fromHimanshu/amber16/dat/leap/parm/frcmod.tip4pew
Reading force field modification type file (frcmod)
Reading title:
This is the additional/replacement parameter set for TIP4P
(UNKNOWN ATOM TYPE: EP)
>> loadAmberParams frcmod.ionsc22_tip4pew
Loading parameters: /data/server1/dwinogra/fromHimanshu/amber16/dat/leap/parm/frcmod.ionsc22_tip4pew
Reading force field modification type file (frcmod)
Reading title:
Monovalent ion parameters for Ewald and TIP4P/EW water from Joung & Cheatham JPCB (2008)
>> loadAmberParams frcmod.ions234lm_126_tip4pew
Loading parameters: /data/server1/dwinogra/fromHimanshu/amber16/dat/leap/parm/frcmod.ions234lm_126_tip4pew
Reading force field modification type file (frcmod)
Reading title:
Li/Merz ion parameters of divalent to tetravalent ions for TIP4P/EW water model (12-6 normal usage set)
>> 
> 
> set default FlexibleWater on
> 
> noh_CCCC = loadpdb "noh_CCCC.pdb"
Loading PDB file: ./noh_CCCC.pdb
Enter zPdbReadScan from call depth  0.
Exit  zPdbReadScan from call depth  0.
Matching PDB residue names to LEaP variables.
(Residue 0: C5, Terminal/beginning, was not found in name map.)
(Residue 1: C, Nonterminal, was not found in name map.)
(Residue 2: C, Nonterminal, was not found in name map.)
(Residue 3: C3, Terminal/last, was not found in name map.)
Joining C5 - C
Joining C - C
Joining C - C3
  total atoms in file: 77
  Leap added 46 missing atoms according to residue templates:
       46 H / lone pairs
> saveamberparm noh_CCCC noh_CCCC.prmtop noh_CCCC.rst7
Checking Unit.
WARNING: The unperturbed charge of the unit: -3.000000 is not zero.

 -- ignoring the warning.

Building topology.
Building atom parameters.
Building bond parameters.
Building angle parameters.
Building proper torsion parameters.
Building improper torsion parameters.
 total 24 improper torsions applied
Building H-Bond parameters.
Incorporating Non-Bonded adjustments.
Not Marking per-residue atom chain types.
Marking per-residue atom chain types.
 (no restraints)
> quit
	Quit
log started: Wed Jan 27 23:57:07 2021

Log file: ./leap.log
>> # ----- NOTE: this is designed for PDB format 3!
>> #       Uses ff99bsc0_chiOL3 for RNA
>> #       	(ff99): Wang et al. J. Comp. Chem. 21: 1049, 2000
>> #       	(bsc0): Perez et al. Biophys J. 92: 3817, 2007
>> #       	(chiOL3): Zgarbova et al. JCTC 7: 2886, 2011
>> #           (note: all of the above are in parm10.dat, loaded below)
>> #
>> #	load atom type hybridizations
>> #
>> addAtomTypes {
>> 	{ "H"   "H" "sp3" }
>> 	{ "HO"  "H" "sp3" }
>> 	{ "HS"  "H" "sp3" }
>> 	{ "H1"  "H" "sp3" }
>> 	{ "H2"  "H" "sp3" }
>> 	{ "H3"  "H" "sp3" }
>> 	{ "H4"  "H" "sp3" }
>> 	{ "H5"  "H" "sp3" }
>> 	{ "HW"  "H" "sp3" }
>> 	{ "HC"  "H" "sp3" }
>> 	{ "HA"  "H" "sp3" }
>> 	{ "HP"  "H" "sp3" }
>> 	{ "HZ"  "H" "sp3" }
>> 	{ "OH"  "O" "sp3" }
>> 	{ "OS"  "O" "sp3" }
>> 	{ "O"   "O" "sp2" }
>> 	{ "O2"  "O" "sp2" }
>> 	{ "OP"  "O" "sp2" }
>> 	{ "OW"  "O" "sp3" }
>> 	{ "CT"  "C" "sp3" }
>> 	{ "CX"  "C" "sp3" }
>> 	{ "CS"  "C" "sp2" }
>> 	{ "C"   "C" "sp2" }
>> 	{ "C*"  "C" "sp2" }
>> 	{ "CA"  "C" "sp2" }
>> 	{ "CB"  "C" "sp2" }
>> 	{ "CC"  "C" "sp2" }
>> 	{ "CN"  "C" "sp2" }
>> 	{ "CM"  "C" "sp2" }
>> 	{ "CK"  "C" "sp2" }
>> 	{ "CQ"  "C" "sp2" }
>> 	{ "CD"  "C" "sp2" }
>> 	{ "C5"  "C" "sp2" }
>> 	{ "C4"  "C" "sp2" }
>> 	{ "CP"  "C" "sp2" }
>> 	{ "CI"  "C" "sp3" }
>> 	{ "CW"  "C" "sp2" }
>> 	{ "CV"  "C" "sp2" }
>> 	{ "CR"  "C" "sp2" }
>> 	{ "CY"  "C" "sp2" }
>> 	{ "C0"  "Ca" "sp3" }
>> 	{ "MG"  "Mg" "sp3" }
>> 	{ "N"   "N" "sp2" }
>> 	{ "NA"  "N" "sp2" }
>> 	{ "N2"  "N" "sp2" }
>> 	{ "N*"  "N" "sp2" }
>> 	{ "NB"  "N" "sp2" }
>> 	{ "NC"  "N" "sp2" }
>> 	{ "NT"  "N" "sp3" }
>> 	{ "NY"  "N" "sp2" }
>> 	{ "N3"  "N" "sp3" }
>> 	{ "S"   "S" "sp3" }
>> 	{ "SH"  "S" "sp3" }
>> 	{ "P"   "P" "sp3" }
>> 	{ "LP"  ""  "sp3" }
>> 	{ "EP"  ""  "sp3" }
>> 	{ "F"   "F" "sp3" }
>> 	{ "Cl"  "Cl" "sp3" }
>> 	{ "Br"  "Br" "sp3" }
>> 	{ "I"   "I"  "sp3" }
>> }
>> #
>> #	Load the main parameter set.
>> #
>> parm10 = loadamberparams parm10.dat
Loading parameters: /data/server1/dwinogra/fromHimanshu/amber16/dat/leap/parm/parm10.dat
Reading title:
PARM99 + frcmod.ff99SB + frcmod.parmbsc0 + OL3 for RNA
(UNKNOWN ATOM TYPE: Zn)
(UNKNOWN ATOM TYPE: EP)
>> #
>> #	Load main chain and terminating nucleic acids
>> #
>> 
>> loadOff RNA.lib
Loading library: /data/server1/dwinogra/fromHimanshu/amber16/dat/leap/lib/RNA.lib
Loading: A
Loading: A3
Loading: A5
Loading: AN
Loading: C
Loading: C3
Loading: C5
Loading: CN
Loading: G
Loading: G3
Loading: G5
Loading: GN
Loading: OHE
Loading: U
Loading: U3
Loading: U5
Loading: UN
>> 
>> #
>> #	Define the PDB name map for the nucleic acids
>> #
>> addPdbResMap {
>>   { 0 "G" "G5"  } { 1 "G" "G3"  } 
>>   { 0 "A" "A5"  } { 1 "A" "A3"  } 
>>   { 0 "C" "C5"  } { 1 "C" "C3"  } 
>>   { 0 "U" "U5"  } { 1 "U" "U3"  } 
>> #  some old Amber residue names for RNA:
>>   { 0  "RA5" "A5" } { 1 "RA3" "A3"} {"RA" "A" }
>>   { 0  "RC5" "C5" } { 1 "RC3" "C3"} {"RC" "C" }
>>   { 0  "RG5" "G5" } { 1 "RG3" "G3"} {"RG" "G" }
>>   { 0  "RU5" "U5" } { 1 "RU3" "U3"} {"RU" "U" }
>> #  uncomment out the following if you have this old style RNA files:
>> # { 0 "GUA" "G5"  } { 1 "GUA" "G3"  } { "GUA" "G" }
>> # { 0 "ADE" "A5"  } { 1 "ADE" "A3"  } { "ADE" "A" }
>> # { 0 "CYT" "C5"  } { 1 "CYT" "C3"  } { "CYT" "C" }
>> # { 0 "URA" "R5"  } { 1 "URA" "R3"  } { "URA" "R" }
>> 
>> }
>> 
>> #  try to be good about reading in really old atom names as well:
>> addPdbAtomMap {
>>   { "O5*" "O5'" }
>>   { "C5*" "C5'" }
>>   { "C4*" "C4'" }
>>   { "O4*" "O4'" }
>>   { "C3*" "C3'" }
>>   { "O3*" "O3'" }
>>   { "C2*" "C2'" }
>>   { "O2*" "O2'" }
>>   { "C1*" "C1'" }
>>   { "C5M" "C7"  }
>>   { "H1*" "H1'" }
>>   { "H2*1" "H2'" }
>>   { "H2*2" "H2''" }
>>   { "H2'1" "H2'" }
>>   { "H2'2" "H2''" }
>>   { "H3*" "H3'" }
>>   { "H4*" "H4'" }
>>   { "H5*1" "H5'" }
>>   { "H5*2" "H5''" }
>>   { "H5'1" "H5'" }
>>   { "H5'2" "H5''" }
>>   { "HO'2" "HO2'" }
>>   { "H5T"  "HO5'" }
>>   { "H3T"  "HO3'" }
>>   { "O1'" "O4'" }
>>   { "OA"  "OP1" }
>>   { "OB"  "OP2" }
>>   { "O1P" "OP1" }
>>   { "O2P" "OP2" }
>> }
>> 
> 
> #source leaprc.protein.ffa99SBdisp.parm10
> source leaprc.water.tip4pew
----- Source: /data/server1/dwinogra/fromHimanshu/amber16/dat/leap/cmd/leaprc.water.tip4pew
----- Source of /data/server1/dwinogra/fromHimanshu/amber16/dat/leap/cmd/leaprc.water.tip4pew done
>> #
>> #       Load water and ions for TIP4P-ew + Joung-Chetham monovalent ions
>> #       + Li/Merz highly charged ions (+2 to +4, 12-6 normal usage set)
>> # 
>> addAtomTypes {
>> 	{ "F-"   "F" "sp3" }
>> 	{ "Cl-"  "Cl" "sp3" }
>> 	{ "Br-"  "Br" "sp3" }
>> 	{ "I-"   "I"  "sp3" }
>> 	{ "Li+"  "Li"  "sp3" }
>> 	{ "Na+"  "Na"  "sp3" }
>> 	{ "K+"  "K"  "sp3" }
>> 	{ "Rb+"  "Rb"  "sp3" }
>> 	{ "Cs+"  "Cs"  "sp3" }
>> 	{ "Mg+"  "Mg"  "sp3" }
>>     { "Tl+"  "Tl"  "sp3" }
>>     { "Cu+"  "Cu"  "sp3" }
>>     { "Ag+"  "Ag"  "sp3" }
>>     { "Be2+" "Be"  "sp3" }
>>     { "Cu2+" "Cu"  "sp3" }
>>     { "Ni2+" "Ni"  "sp3" }
>>     { "Pt2+" "Pt"  "sp3" }
>>     { "Zn2+" "Zn"  "sp3" }
>>     { "Co2+" "Co"  "sp3" }
>>     { "Pd2+" "Pd"  "sp3" }
>>     { "Ag2+" "Ag"  "sp3" }
>>     { "Cr2+" "Cr"  "sp3" }
>>     { "Fe2+" "Fe"  "sp3" }
>>     { "Mg2+" "Mg"  "sp3" }
>>     { "V2+"  "V"   "sp3" }
>>     { "Mn2+" "Mn"  "sp3" }
>>     { "Hg2+" "Hg"  "sp3" }
>>     { "Cd2+" "Cd"  "sp3" }
>>     { "Yb2+" "Yb"  "sp3" }
>>     { "Ca2+" "Ca"  "sp3" }
>>     { "Sn2+" "Sn"  "sp3" }
>>     { "Pb2+" "Pb"  "sp3" }
>>     { "Eu2+" "Eu"  "sp3" }
>>     { "Sr2+" "Sr"  "sp3" }
>>     { "Sm2+" "Sm"  "sp3" }
>>     { "Ba2+" "Ba"  "sp3" }
>>     { "Ra2+" "Ra"  "sp3" }
>>     { "Al3+" "Al"  "sp3" }
>>     { "Fe3+" "Fe"  "sp3" }
>>     { "Cr3+" "Cr"  "sp3" }
>>     { "In3+" "In"  "sp3" }
>>     { "Tl3+" "Tl"  "sp3" }
>>     { "Y3+"  "Y"   "sp3" }
>>     { "La3+" "La"  "sp3" }
>>     { "Ce3+" "Ce"  "sp3" }
>>     { "Pr3+" "Pr"  "sp3" }
>>     { "Nd3+" "Nd"  "sp3" }
>>     { "Sm3+" "Sm"  "sp3" }
>>     { "Eu3+" "Eu"  "sp3" }
>>     { "Gd3+" "Gd"  "sp3" }
>>     { "Tb3+" "Tb"  "sp3" }
>>     { "Dy3+" "Dy"  "sp3" }
>>     { "Er3+" "Er"  "sp3" }
>>     { "Tm3+" "Tm"  "sp3" }
>>     { "Lu3+" "Lu"  "sp3" }
>>     { "Hf4+" "Hf"  "sp3" }
>>     { "Zr4+" "Zr"  "sp3" }
>>     { "Ce4+" "Ce"  "sp3" }
>>     { "U4+"  "U"   "sp3" }
>>     { "Pu4+" "Pu"  "sp3" }
>>     { "Th4+" "Th"  "sp3" }
>> }
>> loadOff atomic_ions.lib
Loading library: /data/server1/dwinogra/fromHimanshu/amber16/dat/leap/lib/atomic_ions.lib
Loading: AG
Loading: AL
Loading: Ag
Loading: BA
Loading: BR
Loading: Be
Loading: CA
Loading: CD
Loading: CE
Loading: CL
Loading: CO
Loading: CR
Loading: CS
Loading: CU
Loading: CU1
Loading: Ce
Loading: Cl-
Loading: Cr
Loading: Dy
Loading: EU
Loading: EU3
Loading: Er
Loading: F
Loading: FE
Loading: FE2
Loading: GD3
Loading: H3O+
Loading: HE+
Loading: HG
Loading: HZ+
Loading: Hf
Loading: IN
Loading: IOD
Loading: K
Loading: K+
Loading: LA
Loading: LI
Loading: LU
Loading: MG
Loading: MN
Loading: NA
Loading: NH4
Loading: NI
Loading: Na+
Loading: Nd
Loading: PB
Loading: PD
Loading: PR
Loading: PT
Loading: Pu
Loading: RB
Loading: Ra
Loading: SM
Loading: SR
Loading: Sm
Loading: Sn
Loading: TB
Loading: TL
Loading: Th
Loading: Tl
Loading: Tm
Loading: U4+
Loading: V2+
Loading: Y
Loading: YB2
Loading: ZN
Loading: Zr
>> loadOff solvents.lib
Loading library: /data/server1/dwinogra/fromHimanshu/amber16/dat/leap/lib/solvents.lib
Loading: CHCL3BOX
Loading: DC4
Loading: FB3
Loading: FB3BOX
Loading: FB4
Loading: FB4BOX
Loading: MEOHBOX
Loading: NMABOX
Loading: OP3
Loading: OPC
Loading: OPC3BOX
Loading: OPCBOX
Loading: PL3
Loading: POL3BOX
Loading: QSPCFWBOX
Loading: SPC
Loading: SPCBOX
Loading: SPCFWBOX
Loading: SPF
Loading: SPG
Loading: T4E
Loading: TIP3PBOX
Loading: TIP3PFBOX
Loading: TIP4PBOX
Loading: TIP4PEWBOX
Loading: TIP5PBOX
Loading: TP3
Loading: TP4
Loading: TP5
Loading: TPF
>> HOH = T4E
>> WAT = T4E
>> loadAmberParams frcmod.tip4pew
Loading parameters: /data/server1/dwinogra/fromHimanshu/amber16/dat/leap/parm/frcmod.tip4pew
Reading force field modification type file (frcmod)
Reading title:
This is the additional/replacement parameter set for TIP4P
(UNKNOWN ATOM TYPE: EP)
>> loadAmberParams frcmod.ionsc22_tip4pew
Loading parameters: /data/server1/dwinogra/fromHimanshu/amber16/dat/leap/parm/frcmod.ionsc22_tip4pew
Reading force field modification type file (frcmod)
Reading title:
Monovalent ion parameters for Ewald and TIP4P/EW water from Joung & Cheatham JPCB (2008)
>> loadAmberParams frcmod.ions234lm_126_tip4pew
Loading parameters: /data/server1/dwinogra/fromHimanshu/amber16/dat/leap/parm/frcmod.ions234lm_126_tip4pew
Reading force field modification type file (frcmod)
Reading title:
Li/Merz ion parameters of divalent to tetravalent ions for TIP4P/EW water model (12-6 normal usage set)
>> 
> 
> set default FlexibleWater on
> 
> rna1 = loadpdb "renum_rna1_R.pdb"
Loading PDB file: ./renum_rna1_R.pdb
Enter zPdbReadScan from call depth  0.
Exit  zPdbReadScan from call depth  0.
Matching PDB residue names to LEaP variables.
(Residue 0: U5, Terminal/beginning, was not found in name map.)
(Residue 1: U, Nonterminal, was not found in name map.)
(Residue 2: U, Nonterminal, was not found in name map.)
(Residue 3: U, Nonterminal, was not found in name map.)
(Residue 4: U, Nonterminal, was not found in name map.)
(Residue 5: U, Nonterminal, was not found in name map.)
(Residue 6: U, Nonterminal, was not found in name map.)
(Residue 7: U, Nonterminal, was not found in name map.)
(Residue 8: U, Nonterminal, was not found in name map.)
(Residue 9: U, Nonterminal, was not found in name map.)
(Residue 10: U, Nonterminal, was not found in name map.)
(Residue 11: U, Nonterminal, was not found in name map.)
(Residue 12: U, Nonterminal, was not found in name map.)
(Residue 13: U, Nonterminal, was not found in name map.)
(Residue 14: U, Nonterminal, was not found in name map.)
(Residue 15: U, Nonterminal, was not found in name map.)
(Residue 16: U, Nonterminal, was not found in name map.)
(Residue 17: U, Nonterminal, was not found in name map.)
(Residue 18: U, Nonterminal, was not found in name map.)
(Residue 19: U, Nonterminal, was not found in name map.)
(Residue 20: U, Nonterminal, was not found in name map.)
(Residue 21: U, Nonterminal, was not found in name map.)
(Residue 22: U, Nonterminal, was not found in name map.)
(Residue 23: U, Nonterminal, was not found in name map.)
(Residue 24: U, Nonterminal, was not found in name map.)
(Residue 25: U, Nonterminal, was not found in name map.)
(Residue 26: U, Nonterminal, was not found in name map.)
(Residue 27: U, Nonterminal, was not found in name map.)
(Residue 28: U, Nonterminal, was not found in name map.)
(Residue 29: U, Nonterminal, was not found in name map.)
(Residue 30: U, Nonterminal, was not found in name map.)
(Residue 31: U, Nonterminal, was not found in name map.)
(Residue 32: U, Nonterminal, was not found in name map.)
(Residue 33: U, Nonterminal, was not found in name map.)
(Residue 34: U, Nonterminal, was not found in name map.)
(Residue 35: U, Nonterminal, was not found in name map.)
(Residue 36: U, Nonterminal, was not found in name map.)
(Residue 37: U, Nonterminal, was not found in name map.)
(Residue 38: U, Nonterminal, was not found in name map.)
(Residue 39: U, Nonterminal, was not found in name map.)
(Residue 40: U, Nonterminal, was not found in name map.)
(Residue 41: U, Nonterminal, was not found in name map.)
(Residue 42: U, Nonterminal, was not found in name map.)
(Residue 43: U, Nonterminal, was not found in name map.)
(Residue 44: U, Nonterminal, was not found in name map.)
(Residue 45: U, Nonterminal, was not found in name map.)
(Residue 46: U, Nonterminal, was not found in name map.)
(Residue 47: U, Nonterminal, was not found in name map.)
(Residue 48: U, Nonterminal, was not found in name map.)
(Residue 49: U3, Terminal/last, was not found in name map.)
Joining U5 - U
Joining U - U
Joining U - U
Joining U - U
Joining U - U
Joining U - U
Joining U - U
Joining U - U
Joining U - U
Joining U - U
Joining U - U
Joining U - U
Joining U - U
Joining U - U
Joining U - U
Joining U - U
Joining U - U
Joining U - U
Joining U - U
Joining U - U
Joining U - U
Joining U - U
Joining U - U
Joining U - U
Joining U - U
Joining U - U
Joining U - U
Joining U - U
Joining U - U
Joining U - U
Joining U - U
Joining U - U
Joining U - U
Joining U - U
Joining U - U
Joining U - U
Joining U - U
Joining U - U
Joining U - U
Joining U - U
Joining U - U
Joining U - U
Joining U - U
Joining U - U
Joining U - U
Joining U - U
Joining U - U
Joining U - U
Joining U - U3
  total atoms in file: 997
  Leap added 502 missing atoms according to residue templates:
       502 H / lone pairs
> saveamberparm rna1 rna1.prmtop rna1.rst7
Checking Unit.
WARNING: The unperturbed charge of the unit: -49.000000 is not zero.

 -- ignoring the warning.

Building topology.
Building atom parameters.
Building bond parameters.
Building angle parameters.
Building proper torsion parameters.
Building improper torsion parameters.
 total 300 improper torsions applied
Building H-Bond parameters.
Incorporating Non-Bonded adjustments.
Not Marking per-residue atom chain types.
Marking per-residue atom chain types.
 (no restraints)
> rna2 = loadpdb "renum_rna2_R.pdb"
Loading PDB file: ./renum_rna2_R.pdb
Enter zPdbReadScan from call depth  0.
Exit  zPdbReadScan from call depth  0.
Matching PDB residue names to LEaP variables.
(Residue 0: U5, Terminal/beginning, was not found in name map.)
(Residue 1: U, Nonterminal, was not found in name map.)
(Residue 2: U, Nonterminal, was not found in name map.)
(Residue 3: U, Nonterminal, was not found in name map.)
(Residue 4: U, Nonterminal, was not found in name map.)
(Residue 5: U, Nonterminal, was not found in name map.)
(Residue 6: U, Nonterminal, was not found in name map.)
(Residue 7: U, Nonterminal, was not found in name map.)
(Residue 8: U, Nonterminal, was not found in name map.)
(Residue 9: U, Nonterminal, was not found in name map.)
(Residue 10: U, Nonterminal, was not found in name map.)
(Residue 11: U, Nonterminal, was not found in name map.)
(Residue 12: U, Nonterminal, was not found in name map.)
(Residue 13: U, Nonterminal, was not found in name map.)
(Residue 14: U, Nonterminal, was not found in name map.)
(Residue 15: U, Nonterminal, was not found in name map.)
(Residue 16: U, Nonterminal, was not found in name map.)
(Residue 17: U, Nonterminal, was not found in name map.)
(Residue 18: U, Nonterminal, was not found in name map.)
(Residue 19: U, Nonterminal, was not found in name map.)
(Residue 20: U, Nonterminal, was not found in name map.)
(Residue 21: U, Nonterminal, was not found in name map.)
(Residue 22: U, Nonterminal, was not found in name map.)
(Residue 23: U, Nonterminal, was not found in name map.)
(Residue 24: U, Nonterminal, was not found in name map.)
(Residue 25: U, Nonterminal, was not found in name map.)
(Residue 26: U, Nonterminal, was not found in name map.)
(Residue 27: U, Nonterminal, was not found in name map.)
(Residue 28: U, Nonterminal, was not found in name map.)
(Residue 29: U, Nonterminal, was not found in name map.)
(Residue 30: U, Nonterminal, was not found in name map.)
(Residue 31: U, Nonterminal, was not found in name map.)
(Residue 32: U, Nonterminal, was not found in name map.)
(Residue 33: U, Nonterminal, was not found in name map.)
(Residue 34: U, Nonterminal, was not found in name map.)
(Residue 35: U, Nonterminal, was not found in name map.)
(Residue 36: U, Nonterminal, was not found in name map.)
(Residue 37: U, Nonterminal, was not found in name map.)
(Residue 38: U, Nonterminal, was not found in name map.)
(Residue 39: U, Nonterminal, was not found in name map.)
(Residue 40: U, Nonterminal, was not found in name map.)
(Residue 41: U, Nonterminal, was not found in name map.)
(Residue 42: U, Nonterminal, was not found in name map.)
(Residue 43: U, Nonterminal, was not found in name map.)
(Residue 44: U, Nonterminal, was not found in name map.)
(Residue 45: U, Nonterminal, was not found in name map.)
(Residue 46: U, Nonterminal, was not found in name map.)
(Residue 47: U, Nonterminal, was not found in name map.)
(Residue 48: U, Nonterminal, was not found in name map.)
(Residue 49: U3, Terminal/last, was not found in name map.)
Joining U5 - U
Joining U - U
Joining U - U
Joining U - U
Joining U - U
Joining U - U
Joining U - U
Joining U - U
Joining U - U
Joining U - U
Joining U - U
Joining U - U
Joining U - U
Joining U - U
Joining U - U
Joining U - U
Joining U - U
Joining U - U
Joining U - U
Joining U - U
Joining U - U
Joining U - U
Joining U - U
Joining U - U
Joining U - U
Joining U - U
Joining U - U
Joining U - U
Joining U - U
Joining U - U
Joining U - U
Joining U - U
Joining U - U
Joining U - U
Joining U - U
Joining U - U
Joining U - U
Joining U - U
Joining U - U
Joining U - U
Joining U - U
Joining U - U
Joining U - U
Joining U - U
Joining U - U
Joining U - U
Joining U - U
Joining U - U
Joining U - U3
  total atoms in file: 997
  Leap added 502 missing atoms according to residue templates:
       502 H / lone pairs
> saveamberparm rna2 rna2.prmtop rna2.rst7
Checking Unit.
WARNING: The unperturbed charge of the unit: -49.000000 is not zero.

 -- ignoring the warning.

Building topology.
Building atom parameters.
Building bond parameters.
Building angle parameters.
Building proper torsion parameters.
Building improper torsion parameters.
 total 300 improper torsions applied
Building H-Bond parameters.
Incorporating Non-Bonded adjustments.
Not Marking per-residue atom chain types.
Marking per-residue atom chain types.
 (no restraints)
> rna3 = loadpdb "renum_rna3_R.pdb"
Loading PDB file: ./renum_rna3_R.pdb
Enter zPdbReadScan from call depth  0.
Exit  zPdbReadScan from call depth  0.
Matching PDB residue names to LEaP variables.
(Residue 0: U5, Terminal/beginning, was not found in name map.)
(Residue 1: U, Nonterminal, was not found in name map.)
(Residue 2: U, Nonterminal, was not found in name map.)
(Residue 3: U, Nonterminal, was not found in name map.)
(Residue 4: U, Nonterminal, was not found in name map.)
(Residue 5: U, Nonterminal, was not found in name map.)
(Residue 6: U, Nonterminal, was not found in name map.)
(Residue 7: U, Nonterminal, was not found in name map.)
(Residue 8: U, Nonterminal, was not found in name map.)
(Residue 9: U, Nonterminal, was not found in name map.)
(Residue 10: U, Nonterminal, was not found in name map.)
(Residue 11: U, Nonterminal, was not found in name map.)
(Residue 12: U, Nonterminal, was not found in name map.)
(Residue 13: U, Nonterminal, was not found in name map.)
(Residue 14: U, Nonterminal, was not found in name map.)
(Residue 15: U, Nonterminal, was not found in name map.)
(Residue 16: U, Nonterminal, was not found in name map.)
(Residue 17: U, Nonterminal, was not found in name map.)
(Residue 18: U, Nonterminal, was not found in name map.)
(Residue 19: U, Nonterminal, was not found in name map.)
(Residue 20: U, Nonterminal, was not found in name map.)
(Residue 21: U, Nonterminal, was not found in name map.)
(Residue 22: U, Nonterminal, was not found in name map.)
(Residue 23: U, Nonterminal, was not found in name map.)
(Residue 24: U, Nonterminal, was not found in name map.)
(Residue 25: U, Nonterminal, was not found in name map.)
(Residue 26: U, Nonterminal, was not found in name map.)
(Residue 27: U, Nonterminal, was not found in name map.)
(Residue 28: U, Nonterminal, was not found in name map.)
(Residue 29: U, Nonterminal, was not found in name map.)
(Residue 30: U, Nonterminal, was not found in name map.)
(Residue 31: U, Nonterminal, was not found in name map.)
(Residue 32: U, Nonterminal, was not found in name map.)
(Residue 33: U, Nonterminal, was not found in name map.)
(Residue 34: U, Nonterminal, was not found in name map.)
(Residue 35: U, Nonterminal, was not found in name map.)
(Residue 36: U, Nonterminal, was not found in name map.)
(Residue 37: U, Nonterminal, was not found in name map.)
(Residue 38: U, Nonterminal, was not found in name map.)
(Residue 39: U, Nonterminal, was not found in name map.)
(Residue 40: U, Nonterminal, was not found in name map.)
(Residue 41: U, Nonterminal, was not found in name map.)
(Residue 42: U, Nonterminal, was not found in name map.)
(Residue 43: U, Nonterminal, was not found in name map.)
(Residue 44: U, Nonterminal, was not found in name map.)
(Residue 45: U, Nonterminal, was not found in name map.)
(Residue 46: U, Nonterminal, was not found in name map.)
(Residue 47: U, Nonterminal, was not found in name map.)
(Residue 48: U, Nonterminal, was not found in name map.)
(Residue 49: U3, Terminal/last, was not found in name map.)
Joining U5 - U
Joining U - U
Joining U - U
Joining U - U
Joining U - U
Joining U - U
Joining U - U
Joining U - U
Joining U - U
Joining U - U
Joining U - U
Joining U - U
Joining U - U
Joining U - U
Joining U - U
Joining U - U
Joining U - U
Joining U - U
Joining U - U
Joining U - U
Joining U - U
Joining U - U
Joining U - U
Joining U - U
Joining U - U
Joining U - U
Joining U - U
Joining U - U
Joining U - U
Joining U - U
Joining U - U
Joining U - U
Joining U - U
Joining U - U
Joining U - U
Joining U - U
Joining U - U
Joining U - U
Joining U - U
Joining U - U
Joining U - U
Joining U - U
Joining U - U
Joining U - U
Joining U - U
Joining U - U
Joining U - U
Joining U - U
Joining U - U3
  total atoms in file: 997
  Leap added 502 missing atoms according to residue templates:
       502 H / lone pairs
> saveamberparm rna3 rna3.prmtop rna3.rst7
Checking Unit.
WARNING: The unperturbed charge of the unit: -49.000000 is not zero.

 -- ignoring the warning.

Building topology.
Building atom parameters.
Building bond parameters.
Building angle parameters.
Building proper torsion parameters.
Building improper torsion parameters.
 total 300 improper torsions applied
Building H-Bond parameters.
Incorporating Non-Bonded adjustments.
Not Marking per-residue atom chain types.
Marking per-residue atom chain types.
 (no restraints)
> quit
	Quit
log started: Sun Apr 25 16:14:13 2021

Log file: ./leap.log
>> # ----- NOTE: this is designed for PDB format 3!
>> #       Uses ff99bsc0_CaseP_Shaw for RNA
>> #       	(ff99): Wang et al. J. Comp. Chem. 21: 1049, 2000
>> #       	(bsc0): Perez et al. Biophys J. 92: 3817, 2007
>> #       	(CaseP): Steinbrecher et al. J. Chem. Theory Comput. 8: 4405, 2012
>> #               (Shaw): Tan et al. Proc. Natl. Acad. Sci, 2018
>> #           (note: all of the above are in parm10.dat, loaded below)
>> #
>> #	load atom type hybridizations
>> #
>> addAtomTypes {
>> 	{ "H"   "H" "sp3" }
>> 	{ "HO"  "H" "sp3" }
>> 	{ "HS"  "H" "sp3" }
>> 	{ "H1"  "H" "sp3" }
>> 	{ "H2"  "H" "sp3" }
>> 	{ "H3"  "H" "sp3" }
>> 	{ "H4"  "H" "sp3" }
>> 	{ "H5"  "H" "sp3" }
>> 	{ "HW"  "H" "sp3" }
>> 	{ "HC"  "H" "sp3" }
>> 	{ "HA"  "H" "sp3" }
>> 	{ "HP"  "H" "sp3" }
>> 	{ "HZ"  "H" "sp3" }
>> 	{ "OH"  "O" "sp3" }
>> 	{ "OS"  "O" "sp3" }
>> 	{ "OR"  "O" "sp3" }
>> 	{ "OQ"  "O" "sp2" }
>> 	{ "O"   "O" "sp2" }
>> 	{ "O2"  "O" "sp2" }
>> 	{ "OP"  "O" "sp2" }
>> 	{ "OW"  "O" "sp3" }
>> 	{ "CT"  "C" "sp3" }
>> 	{ "CX"  "C" "sp3" }
>> 	{ "CS"  "C" "sp2" }
>> 	{ "C"   "C" "sp2" }
>> 	{ "C*"  "C" "sp2" }
>> 	{ "CA"  "C" "sp2" }
>> 	{ "CB"  "C" "sp2" }
>> 	{ "CC"  "C" "sp2" }
>> 	{ "CN"  "C" "sp2" }
>> 	{ "CM"  "C" "sp2" }
>> 	{ "CK"  "C" "sp2" }
>> 	{ "CQ"  "C" "sp2" }
>> 	{ "CD"  "C" "sp2" }
>>         { "CE"  "C" "sp2" }
>>         { "CF"  "C" "sp2" }
>> 	{ "C5"  "C" "sp2" }
>> 	{ "C4"  "C" "sp2" }
>> 	{ "CP"  "C" "sp2" }
>> 	{ "CI"  "C" "sp3" }
>> 	{ "CW"  "C" "sp2" }
>> 	{ "CV"  "C" "sp2" }
>> 	{ "CR"  "C" "sp2" }
>> 	{ "CY"  "C" "sp2" }
>> 	{ "C0"  "Ca" "sp3" }
>> 	{ "MG"  "Mg" "sp3" }
>> 	{ "N"   "N" "sp2" }
>> 	{ "NA"  "N" "sp2" }
>> 	{ "N2"  "N" "sp2" }
>> 	{ "N*"  "N" "sp2" }
>> 	{ "NR"  "N" "sp2" }
>> 	{ "NB"  "N" "sp2" }
>> 	{ "NC"  "N" "sp2" }
>>         { "ND"  "N" "sp2" }
>> 	{ "NT"  "N" "sp3" }
>> 	{ "NY"  "N" "sp2" }
>> 	{ "N3"  "N" "sp3" }
>> 	{ "S"   "S" "sp3" }
>> 	{ "SH"  "S" "sp3" }
>> 	{ "P"   "P" "sp3" }
>> 	{ "LP"  ""  "sp3" }
>> 	{ "EP"  ""  "sp3" }
>> 	{ "F"   "F" "sp3" }
>> 	{ "Cl"  "Cl" "sp3" }
>> 	{ "Br"  "Br" "sp3" }
>> 	{ "I"   "I"  "sp3" }
>> }
>> #
>> #	Load the main parameter set.
>> #
>> parm10 = loadamberparams parm10.dat
Loading parameters: /data/server1/dwinogra/fromHimanshu/amber16/dat/leap/parm/parm10.dat
Reading title:
PARM99 + frcmod.ff99SB + frcmod.parmbsc0 + OL3 for RNA
>> shaw = loadamberparams frcmod.shaw
Loading parameters: /data/server1/dwinogra/fromHimanshu/amber16/dat/leap/parm/frcmod.shaw
Reading force field modification type file (frcmod)
Reading title:
# force field modification accoding to Tan et al. Proc. Natl. Acad. Sci. 2018 and N*->NR (purines), NC->ND (Ade(N3,N1)), CB->CE (Ade(C4,C5)), CA->CF (Ade(C6)); and according to Steinbrecher et al. J. Chem. Theory Comput. 2012 and OS->OR (O3' and O5') and O2->OQ (O1P and O2P) 
>> #
>> #	Load main chain and terminating nucleic acids
>> #
>> 
>> loadOff RNA_Shaw.lib
Loading library: /data/server1/dwinogra/fromHimanshu/amber16/dat/leap/lib/RNA_Shaw.lib
Loading: A
Loading: A3
Loading: A5
Loading: AN
Loading: C
Loading: C3
Loading: C5
Loading: CN
Loading: G
Loading: G3
Loading: G5
Loading: GN
Loading: OHE
Loading: U
Loading: U3
Loading: U5
Loading: UN
>> source leaprc.water.tip4pd
Could not open file leaprc.water.tip4pd: not found
>> 
>> #
>> #	Define the PDB name map for the nucleic acids
>> #
>> addPdbResMap {
>>   { 0 "G" "G5"  } { 1 "G" "G3"  } 
>>   { 0 "A" "A5"  } { 1 "A" "A3"  } 
>>   { 0 "C" "C5"  } { 1 "C" "C3"  } 
>>   { 0 "U" "U5"  } { 1 "U" "U3"  } 
>> #  some old Amber residue names for RNA:
>>   { 0  "RA5" "A5" } { 1 "RA3" "A3"} {"RA" "A" }
>>   { 0  "RC5" "C5" } { 1 "RC3" "C3"} {"RC" "C" }
>>   { 0  "RG5" "G5" } { 1 "RG3" "G3"} {"RG" "G" }
>>   { 0  "RU5" "U5" } { 1 "RU3" "U3"} {"RU" "U" }
>> #  uncomment out the following if you have this old style RNA files:
>> # { 0 "GUA" "G5"  } { 1 "GUA" "G3"  } { "GUA" "G" }
>> # { 0 "ADE" "A5"  } { 1 "ADE" "A3"  } { "ADE" "A" }
>> # { 0 "CYT" "C5"  } { 1 "CYT" "C3"  } { "CYT" "C" }
>> # { 0 "URA" "R5"  } { 1 "URA" "R3"  } { "URA" "R" }
>> 
>> }
>> 
>> #  try to be good about reading in really old atom names as well:
>> addPdbAtomMap {
>>   { "O5*" "O5'" }
>>   { "C5*" "C5'" }
>>   { "C4*" "C4'" }
>>   { "O4*" "O4'" }
>>   { "C3*" "C3'" }
>>   { "O3*" "O3'" }
>>   { "C2*" "C2'" }
>>   { "O2*" "O2'" }
>>   { "C1*" "C1'" }
>>   { "C5M" "C7"  }
>>   { "H1*" "H1'" }
>>   { "H2*1" "H2'" }
>>   { "H2*2" "H2''" }
>>   { "H2'1" "H2'" }
>>   { "H2'2" "H2''" }
>>   { "H3*" "H3'" }
>>   { "H4*" "H4'" }
>>   { "H5*1" "H5'" }
>>   { "H5*2" "H5''" }
>>   { "H5'1" "H5'" }
>>   { "H5'2" "H5''" }
>>   { "HO'2" "HO2'" }
>>   { "H5T"  "HO5'" }
>>   { "H3T"  "HO3'" }
>>   { "O1'" "O4'" }
>>   { "OA"  "OP1" }
>>   { "OB"  "OP2" }
>>   { "O1P" "OP1" }
>>   { "O2P" "OP2" }
>> }
>> 
> 
> source leaprc.water.tip4pew
----- Source: /data/server1/dwinogra/fromHimanshu/amber16/dat/leap/cmd/leaprc.water.tip4pew
----- Source of /data/server1/dwinogra/fromHimanshu/amber16/dat/leap/cmd/leaprc.water.tip4pew done
>> #
>> #       Load water and ions for TIP4P-ew + Joung-Chetham monovalent ions
>> #       + Li/Merz highly charged ions (+2 to +4, 12-6 normal usage set)
>> # 
>> addAtomTypes {
>> 	{ "F-"   "F" "sp3" }
>> 	{ "Cl-"  "Cl" "sp3" }
>> 	{ "Br-"  "Br" "sp3" }
>> 	{ "I-"   "I"  "sp3" }
>> 	{ "Li+"  "Li"  "sp3" }
>> 	{ "Na+"  "Na"  "sp3" }
>> 	{ "K+"  "K"  "sp3" }
>> 	{ "Rb+"  "Rb"  "sp3" }
>> 	{ "Cs+"  "Cs"  "sp3" }
>> 	{ "Mg+"  "Mg"  "sp3" }
>>     { "Tl+"  "Tl"  "sp3" }
>>     { "Cu+"  "Cu"  "sp3" }
>>     { "Ag+"  "Ag"  "sp3" }
>>     { "Be2+" "Be"  "sp3" }
>>     { "Cu2+" "Cu"  "sp3" }
>>     { "Ni2+" "Ni"  "sp3" }
>>     { "Pt2+" "Pt"  "sp3" }
>>     { "Zn2+" "Zn"  "sp3" }
>>     { "Co2+" "Co"  "sp3" }
>>     { "Pd2+" "Pd"  "sp3" }
>>     { "Ag2+" "Ag"  "sp3" }
>>     { "Cr2+" "Cr"  "sp3" }
>>     { "Fe2+" "Fe"  "sp3" }
>>     { "Mg2+" "Mg"  "sp3" }
>>     { "V2+"  "V"   "sp3" }
>>     { "Mn2+" "Mn"  "sp3" }
>>     { "Hg2+" "Hg"  "sp3" }
>>     { "Cd2+" "Cd"  "sp3" }
>>     { "Yb2+" "Yb"  "sp3" }
>>     { "Ca2+" "Ca"  "sp3" }
>>     { "Sn2+" "Sn"  "sp3" }
>>     { "Pb2+" "Pb"  "sp3" }
>>     { "Eu2+" "Eu"  "sp3" }
>>     { "Sr2+" "Sr"  "sp3" }
>>     { "Sm2+" "Sm"  "sp3" }
>>     { "Ba2+" "Ba"  "sp3" }
>>     { "Ra2+" "Ra"  "sp3" }
>>     { "Al3+" "Al"  "sp3" }
>>     { "Fe3+" "Fe"  "sp3" }
>>     { "Cr3+" "Cr"  "sp3" }
>>     { "In3+" "In"  "sp3" }
>>     { "Tl3+" "Tl"  "sp3" }
>>     { "Y3+"  "Y"   "sp3" }
>>     { "La3+" "La"  "sp3" }
>>     { "Ce3+" "Ce"  "sp3" }
>>     { "Pr3+" "Pr"  "sp3" }
>>     { "Nd3+" "Nd"  "sp3" }
>>     { "Sm3+" "Sm"  "sp3" }
>>     { "Eu3+" "Eu"  "sp3" }
>>     { "Gd3+" "Gd"  "sp3" }
>>     { "Tb3+" "Tb"  "sp3" }
>>     { "Dy3+" "Dy"  "sp3" }
>>     { "Er3+" "Er"  "sp3" }
>>     { "Tm3+" "Tm"  "sp3" }
>>     { "Lu3+" "Lu"  "sp3" }
>>     { "Hf4+" "Hf"  "sp3" }
>>     { "Zr4+" "Zr"  "sp3" }
>>     { "Ce4+" "Ce"  "sp3" }
>>     { "U4+"  "U"   "sp3" }
>>     { "Pu4+" "Pu"  "sp3" }
>>     { "Th4+" "Th"  "sp3" }
>> }
>> loadOff atomic_ions.lib
Loading library: /data/server1/dwinogra/fromHimanshu/amber16/dat/leap/lib/atomic_ions.lib
Loading: AG
Loading: AL
Loading: Ag
Loading: BA
Loading: BR
Loading: Be
Loading: CA
Loading: CD
Loading: CE
Loading: CL
Loading: CO
Loading: CR
Loading: CS
Loading: CU
Loading: CU1
Loading: Ce
Loading: Cl-
Loading: Cr
Loading: Dy
Loading: EU
Loading: EU3
Loading: Er
Loading: F
Loading: FE
Loading: FE2
Loading: GD3
Loading: H3O+
Loading: HE+
Loading: HG
Loading: HZ+
Loading: Hf
Loading: IN
Loading: IOD
Loading: K
Loading: K+
Loading: LA
Loading: LI
Loading: LU
Loading: MG
Loading: MN
Loading: NA
Loading: NH4
Loading: NI
Loading: Na+
Loading: Nd
Loading: PB
Loading: PD
Loading: PR
Loading: PT
Loading: Pu
Loading: RB
Loading: Ra
Loading: SM
Loading: SR
Loading: Sm
Loading: Sn
Loading: TB
Loading: TL
Loading: Th
Loading: Tl
Loading: Tm
Loading: U4+
Loading: V2+
Loading: Y
Loading: YB2
Loading: ZN
Loading: Zr
>> loadOff solvents.lib
Loading library: /data/server1/dwinogra/fromHimanshu/amber16/dat/leap/lib/solvents.lib
Loading: CHCL3BOX
Loading: DC4
Loading: FB3
Loading: FB3BOX
Loading: FB4
Loading: FB4BOX
Loading: MEOHBOX
Loading: NMABOX
Loading: OP3
Loading: OPC
Loading: OPC3BOX
Loading: OPCBOX
Loading: PL3
Loading: POL3BOX
Loading: QSPCFWBOX
Loading: SPC
Loading: SPCBOX
Loading: SPCFWBOX
Loading: SPF
Loading: SPG
Loading: T4E
Loading: TIP3PBOX
Loading: TIP3PFBOX
Loading: TIP4PBOX
Loading: TIP4PEWBOX
Loading: TIP5PBOX
Loading: TP3
Loading: TP4
Loading: TP5
Loading: TPF
>> HOH = T4E
>> WAT = T4E
>> loadAmberParams frcmod.tip4pew
Loading parameters: /data/server1/dwinogra/fromHimanshu/amber16/dat/leap/parm/frcmod.tip4pew
Reading force field modification type file (frcmod)
Reading title:
This is the additional/replacement parameter set for TIP4P
(UNKNOWN ATOM TYPE: EP)
>> loadAmberParams frcmod.ionsc22_tip4pew
Loading parameters: /data/server1/dwinogra/fromHimanshu/amber16/dat/leap/parm/frcmod.ionsc22_tip4pew
Reading force field modification type file (frcmod)
Reading title:
Monovalent ion parameters for Ewald and TIP4P/EW water from Joung & Cheatham JPCB (2008)
>> loadAmberParams frcmod.ions234lm_126_tip4pew
Loading parameters: /data/server1/dwinogra/fromHimanshu/amber16/dat/leap/parm/frcmod.ions234lm_126_tip4pew
Reading force field modification type file (frcmod)
Reading title:
Li/Merz ion parameters of divalent to tetravalent ions for TIP4P/EW water model (12-6 normal usage set)
>> 
> 
> set default FlexibleWater on
> 
> shaw_rna1 = loadpdb "renum_rna1_R.pdb"
Loading PDB file: ./renum_rna1_R.pdb
Enter zPdbReadScan from call depth  0.
Exit  zPdbReadScan from call depth  0.
Matching PDB residue names to LEaP variables.
(Residue 0: U5, Terminal/beginning, was not found in name map.)
(Residue 1: U, Nonterminal, was not found in name map.)
(Residue 2: U, Nonterminal, was not found in name map.)
(Residue 3: U, Nonterminal, was not found in name map.)
(Residue 4: U, Nonterminal, was not found in name map.)
(Residue 5: U, Nonterminal, was not found in name map.)
(Residue 6: U, Nonterminal, was not found in name map.)
(Residue 7: U, Nonterminal, was not found in name map.)
(Residue 8: U, Nonterminal, was not found in name map.)
(Residue 9: U, Nonterminal, was not found in name map.)
(Residue 10: U, Nonterminal, was not found in name map.)
(Residue 11: U, Nonterminal, was not found in name map.)
(Residue 12: U, Nonterminal, was not found in name map.)
(Residue 13: U, Nonterminal, was not found in name map.)
(Residue 14: U, Nonterminal, was not found in name map.)
(Residue 15: U, Nonterminal, was not found in name map.)
(Residue 16: U, Nonterminal, was not found in name map.)
(Residue 17: U, Nonterminal, was not found in name map.)
(Residue 18: U, Nonterminal, was not found in name map.)
(Residue 19: U, Nonterminal, was not found in name map.)
(Residue 20: U, Nonterminal, was not found in name map.)
(Residue 21: U, Nonterminal, was not found in name map.)
(Residue 22: U, Nonterminal, was not found in name map.)
(Residue 23: U, Nonterminal, was not found in name map.)
(Residue 24: U, Nonterminal, was not found in name map.)
(Residue 25: U, Nonterminal, was not found in name map.)
(Residue 26: U, Nonterminal, was not found in name map.)
(Residue 27: U, Nonterminal, was not found in name map.)
(Residue 28: U, Nonterminal, was not found in name map.)
(Residue 29: U, Nonterminal, was not found in name map.)
(Residue 30: U, Nonterminal, was not found in name map.)
(Residue 31: U, Nonterminal, was not found in name map.)
(Residue 32: U, Nonterminal, was not found in name map.)
(Residue 33: U, Nonterminal, was not found in name map.)
(Residue 34: U, Nonterminal, was not found in name map.)
(Residue 35: U, Nonterminal, was not found in name map.)
(Residue 36: U, Nonterminal, was not found in name map.)
(Residue 37: U, Nonterminal, was not found in name map.)
(Residue 38: U, Nonterminal, was not found in name map.)
(Residue 39: U, Nonterminal, was not found in name map.)
(Residue 40: U, Nonterminal, was not found in name map.)
(Residue 41: U, Nonterminal, was not found in name map.)
(Residue 42: U, Nonterminal, was not found in name map.)
(Residue 43: U, Nonterminal, was not found in name map.)
(Residue 44: U, Nonterminal, was not found in name map.)
(Residue 45: U, Nonterminal, was not found in name map.)
(Residue 46: U, Nonterminal, was not found in name map.)
(Residue 47: U, Nonterminal, was not found in name map.)
(Residue 48: U, Nonterminal, was not found in name map.)
(Residue 49: U3, Terminal/last, was not found in name map.)
Joining U5 - U
Joining U - U
Joining U - U
Joining U - U
Joining U - U
Joining U - U
Joining U - U
Joining U - U
Joining U - U
Joining U - U
Joining U - U
Joining U - U
Joining U - U
Joining U - U
Joining U - U
Joining U - U
Joining U - U
Joining U - U
Joining U - U
Joining U - U
Joining U - U
Joining U - U
Joining U - U
Joining U - U
Joining U - U
Joining U - U
Joining U - U
Joining U - U
Joining U - U
Joining U - U
Joining U - U
Joining U - U
Joining U - U
Joining U - U
Joining U - U
Joining U - U
Joining U - U
Joining U - U
Joining U - U
Joining U - U
Joining U - U
Joining U - U
Joining U - U
Joining U - U
Joining U - U
Joining U - U
Joining U - U
Joining U - U
Joining U - U3
  total atoms in file: 997
  Leap added 502 missing atoms according to residue templates:
       502 H / lone pairs
> saveoff shaw_rna1 shaw_rna1.lib
 Creating shaw_rna1.lib
Saving shaw_rna1.
Building topology.
Building atom parameters.
> shaw_rna2 = loadpdb "renum_rna2_R.pdb"
Loading PDB file: ./renum_rna2_R.pdb
Enter zPdbReadScan from call depth  0.
Exit  zPdbReadScan from call depth  0.
Matching PDB residue names to LEaP variables.
(Residue 0: U5, Terminal/beginning, was not found in name map.)
(Residue 1: U, Nonterminal, was not found in name map.)
(Residue 2: U, Nonterminal, was not found in name map.)
(Residue 3: U, Nonterminal, was not found in name map.)
(Residue 4: U, Nonterminal, was not found in name map.)
(Residue 5: U, Nonterminal, was not found in name map.)
(Residue 6: U, Nonterminal, was not found in name map.)
(Residue 7: U, Nonterminal, was not found in name map.)
(Residue 8: U, Nonterminal, was not found in name map.)
(Residue 9: U, Nonterminal, was not found in name map.)
(Residue 10: U, Nonterminal, was not found in name map.)
(Residue 11: U, Nonterminal, was not found in name map.)
(Residue 12: U, Nonterminal, was not found in name map.)
(Residue 13: U, Nonterminal, was not found in name map.)
(Residue 14: U, Nonterminal, was not found in name map.)
(Residue 15: U, Nonterminal, was not found in name map.)
(Residue 16: U, Nonterminal, was not found in name map.)
(Residue 17: U, Nonterminal, was not found in name map.)
(Residue 18: U, Nonterminal, was not found in name map.)
(Residue 19: U, Nonterminal, was not found in name map.)
(Residue 20: U, Nonterminal, was not found in name map.)
(Residue 21: U, Nonterminal, was not found in name map.)
(Residue 22: U, Nonterminal, was not found in name map.)
(Residue 23: U, Nonterminal, was not found in name map.)
(Residue 24: U, Nonterminal, was not found in name map.)
(Residue 25: U, Nonterminal, was not found in name map.)
(Residue 26: U, Nonterminal, was not found in name map.)
(Residue 27: U, Nonterminal, was not found in name map.)
(Residue 28: U, Nonterminal, was not found in name map.)
(Residue 29: U, Nonterminal, was not found in name map.)
(Residue 30: U, Nonterminal, was not found in name map.)
(Residue 31: U, Nonterminal, was not found in name map.)
(Residue 32: U, Nonterminal, was not found in name map.)
(Residue 33: U, Nonterminal, was not found in name map.)
(Residue 34: U, Nonterminal, was not found in name map.)
(Residue 35: U, Nonterminal, was not found in name map.)
(Residue 36: U, Nonterminal, was not found in name map.)
(Residue 37: U, Nonterminal, was not found in name map.)
(Residue 38: U, Nonterminal, was not found in name map.)
(Residue 39: U, Nonterminal, was not found in name map.)
(Residue 40: U, Nonterminal, was not found in name map.)
(Residue 41: U, Nonterminal, was not found in name map.)
(Residue 42: U, Nonterminal, was not found in name map.)
(Residue 43: U, Nonterminal, was not found in name map.)
(Residue 44: U, Nonterminal, was not found in name map.)
(Residue 45: U, Nonterminal, was not found in name map.)
(Residue 46: U, Nonterminal, was not found in name map.)
(Residue 47: U, Nonterminal, was not found in name map.)
(Residue 48: U, Nonterminal, was not found in name map.)
(Residue 49: U3, Terminal/last, was not found in name map.)
Joining U5 - U
Joining U - U
Joining U - U
Joining U - U
Joining U - U
Joining U - U
Joining U - U
Joining U - U
Joining U - U
Joining U - U
Joining U - U
Joining U - U
Joining U - U
Joining U - U
Joining U - U
Joining U - U
Joining U - U
Joining U - U
Joining U - U
Joining U - U
Joining U - U
Joining U - U
Joining U - U
Joining U - U
Joining U - U
Joining U - U
Joining U - U
Joining U - U
Joining U - U
Joining U - U
Joining U - U
Joining U - U
Joining U - U
Joining U - U
Joining U - U
Joining U - U
Joining U - U
Joining U - U
Joining U - U
Joining U - U
Joining U - U
Joining U - U
Joining U - U
Joining U - U
Joining U - U
Joining U - U
Joining U - U
Joining U - U
Joining U - U3
  total atoms in file: 997
  Leap added 502 missing atoms according to residue templates:
       502 H / lone pairs
> saveoff shaw_rna2 shaw_rna2.lib
 Creating shaw_rna2.lib
Saving shaw_rna2.
Building topology.
Building atom parameters.
> shaw_rna3 = loadpdb "renum_rna3_R.pdb"
Loading PDB file: ./renum_rna3_R.pdb
Enter zPdbReadScan from call depth  0.
Exit  zPdbReadScan from call depth  0.
Matching PDB residue names to LEaP variables.
(Residue 0: U5, Terminal/beginning, was not found in name map.)
(Residue 1: U, Nonterminal, was not found in name map.)
(Residue 2: U, Nonterminal, was not found in name map.)
(Residue 3: U, Nonterminal, was not found in name map.)
(Residue 4: U, Nonterminal, was not found in name map.)
(Residue 5: U, Nonterminal, was not found in name map.)
(Residue 6: U, Nonterminal, was not found in name map.)
(Residue 7: U, Nonterminal, was not found in name map.)
(Residue 8: U, Nonterminal, was not found in name map.)
(Residue 9: U, Nonterminal, was not found in name map.)
(Residue 10: U, Nonterminal, was not found in name map.)
(Residue 11: U, Nonterminal, was not found in name map.)
(Residue 12: U, Nonterminal, was not found in name map.)
(Residue 13: U, Nonterminal, was not found in name map.)
(Residue 14: U, Nonterminal, was not found in name map.)
(Residue 15: U, Nonterminal, was not found in name map.)
(Residue 16: U, Nonterminal, was not found in name map.)
(Residue 17: U, Nonterminal, was not found in name map.)
(Residue 18: U, Nonterminal, was not found in name map.)
(Residue 19: U, Nonterminal, was not found in name map.)
(Residue 20: U, Nonterminal, was not found in name map.)
(Residue 21: U, Nonterminal, was not found in name map.)
(Residue 22: U, Nonterminal, was not found in name map.)
(Residue 23: U, Nonterminal, was not found in name map.)
(Residue 24: U, Nonterminal, was not found in name map.)
(Residue 25: U, Nonterminal, was not found in name map.)
(Residue 26: U, Nonterminal, was not found in name map.)
(Residue 27: U, Nonterminal, was not found in name map.)
(Residue 28: U, Nonterminal, was not found in name map.)
(Residue 29: U, Nonterminal, was not found in name map.)
(Residue 30: U, Nonterminal, was not found in name map.)
(Residue 31: U, Nonterminal, was not found in name map.)
(Residue 32: U, Nonterminal, was not found in name map.)
(Residue 33: U, Nonterminal, was not found in name map.)
(Residue 34: U, Nonterminal, was not found in name map.)
(Residue 35: U, Nonterminal, was not found in name map.)
(Residue 36: U, Nonterminal, was not found in name map.)
(Residue 37: U, Nonterminal, was not found in name map.)
(Residue 38: U, Nonterminal, was not found in name map.)
(Residue 39: U, Nonterminal, was not found in name map.)
(Residue 40: U, Nonterminal, was not found in name map.)
(Residue 41: U, Nonterminal, was not found in name map.)
(Residue 42: U, Nonterminal, was not found in name map.)
(Residue 43: U, Nonterminal, was not found in name map.)
(Residue 44: U, Nonterminal, was not found in name map.)
(Residue 45: U, Nonterminal, was not found in name map.)
(Residue 46: U, Nonterminal, was not found in name map.)
(Residue 47: U, Nonterminal, was not found in name map.)
(Residue 48: U, Nonterminal, was not found in name map.)
(Residue 49: U3, Terminal/last, was not found in name map.)
Joining U5 - U
Joining U - U
Joining U - U
Joining U - U
Joining U - U
Joining U - U
Joining U - U
Joining U - U
Joining U - U
Joining U - U
Joining U - U
Joining U - U
Joining U - U
Joining U - U
Joining U - U
Joining U - U
Joining U - U
Joining U - U
Joining U - U
Joining U - U
Joining U - U
Joining U - U
Joining U - U
Joining U - U
Joining U - U
Joining U - U
Joining U - U
Joining U - U
Joining U - U
Joining U - U
Joining U - U
Joining U - U
Joining U - U
Joining U - U
Joining U - U
Joining U - U
Joining U - U
Joining U - U
Joining U - U
Joining U - U
Joining U - U
Joining U - U
Joining U - U
Joining U - U
Joining U - U
Joining U - U
Joining U - U
Joining U - U
Joining U - U3
  total atoms in file: 997
  Leap added 502 missing atoms according to residue templates:
       502 H / lone pairs
> saveoff shaw_rna3 shaw_rna3.lib
 Creating shaw_rna3.lib
Saving shaw_rna3.
Building topology.
Building atom parameters.
> quit
	Quit
log started: Sun Apr 25 16:22:37 2021

Log file: ./leap.log
>> # ----- NOTE: this is designed for PDB format 3!
>> #       Uses ff99bsc0_CaseP_Shaw for RNA
>> #       	(ff99): Wang et al. J. Comp. Chem. 21: 1049, 2000
>> #       	(bsc0): Perez et al. Biophys J. 92: 3817, 2007
>> #       	(CaseP): Steinbrecher et al. J. Chem. Theory Comput. 8: 4405, 2012
>> #               (Shaw): Tan et al. Proc. Natl. Acad. Sci, 2018
>> #           (note: all of the above are in parm10.dat, loaded below)
>> #
>> #	load atom type hybridizations
>> #
>> addAtomTypes {
>> 	{ "H"   "H" "sp3" }
>> 	{ "HO"  "H" "sp3" }
>> 	{ "HS"  "H" "sp3" }
>> 	{ "H1"  "H" "sp3" }
>> 	{ "H2"  "H" "sp3" }
>> 	{ "H3"  "H" "sp3" }
>> 	{ "H4"  "H" "sp3" }
>> 	{ "H5"  "H" "sp3" }
>> 	{ "HW"  "H" "sp3" }
>> 	{ "HC"  "H" "sp3" }
>> 	{ "HA"  "H" "sp3" }
>> 	{ "HP"  "H" "sp3" }
>> 	{ "HZ"  "H" "sp3" }
>> 	{ "OH"  "O" "sp3" }
>> 	{ "OS"  "O" "sp3" }
>> 	{ "OR"  "O" "sp3" }
>> 	{ "OQ"  "O" "sp2" }
>> 	{ "O"   "O" "sp2" }
>> 	{ "O2"  "O" "sp2" }
>> 	{ "OP"  "O" "sp2" }
>> 	{ "OW"  "O" "sp3" }
>> 	{ "CT"  "C" "sp3" }
>> 	{ "CX"  "C" "sp3" }
>> 	{ "CS"  "C" "sp2" }
>> 	{ "C"   "C" "sp2" }
>> 	{ "C*"  "C" "sp2" }
>> 	{ "CA"  "C" "sp2" }
>> 	{ "CB"  "C" "sp2" }
>> 	{ "CC"  "C" "sp2" }
>> 	{ "CN"  "C" "sp2" }
>> 	{ "CM"  "C" "sp2" }
>> 	{ "CK"  "C" "sp2" }
>> 	{ "CQ"  "C" "sp2" }
>> 	{ "CD"  "C" "sp2" }
>>         { "CE"  "C" "sp2" }
>>         { "CF"  "C" "sp2" }
>> 	{ "C5"  "C" "sp2" }
>> 	{ "C4"  "C" "sp2" }
>> 	{ "CP"  "C" "sp2" }
>> 	{ "CI"  "C" "sp3" }
>> 	{ "CW"  "C" "sp2" }
>> 	{ "CV"  "C" "sp2" }
>> 	{ "CR"  "C" "sp2" }
>> 	{ "CY"  "C" "sp2" }
>> 	{ "C0"  "Ca" "sp3" }
>> 	{ "MG"  "Mg" "sp3" }
>> 	{ "N"   "N" "sp2" }
>> 	{ "NA"  "N" "sp2" }
>> 	{ "N2"  "N" "sp2" }
>> 	{ "N*"  "N" "sp2" }
>> 	{ "NR"  "N" "sp2" }
>> 	{ "NB"  "N" "sp2" }
>> 	{ "NC"  "N" "sp2" }
>>         { "ND"  "N" "sp2" }
>> 	{ "NT"  "N" "sp3" }
>> 	{ "NY"  "N" "sp2" }
>> 	{ "N3"  "N" "sp3" }
>> 	{ "S"   "S" "sp3" }
>> 	{ "SH"  "S" "sp3" }
>> 	{ "P"   "P" "sp3" }
>> 	{ "LP"  ""  "sp3" }
>> 	{ "EP"  ""  "sp3" }
>> 	{ "F"   "F" "sp3" }
>> 	{ "Cl"  "Cl" "sp3" }
>> 	{ "Br"  "Br" "sp3" }
>> 	{ "I"   "I"  "sp3" }
>> }
>> #
>> #	Load the main parameter set.
>> #
>> parm10 = loadamberparams parm10.dat
Loading parameters: /data/server1/dwinogra/fromHimanshu/amber16/dat/leap/parm/parm10.dat
Reading title:
PARM99 + frcmod.ff99SB + frcmod.parmbsc0 + OL3 for RNA
>> shaw = loadamberparams frcmod.shaw
Loading parameters: /data/server1/dwinogra/fromHimanshu/amber16/dat/leap/parm/frcmod.shaw
Reading force field modification type file (frcmod)
Reading title:
# force field modification accoding to Tan et al. Proc. Natl. Acad. Sci. 2018 and N*->NR (purines), NC->ND (Ade(N3,N1)), CB->CE (Ade(C4,C5)), CA->CF (Ade(C6)); and according to Steinbrecher et al. J. Chem. Theory Comput. 2012 and OS->OR (O3' and O5') and O2->OQ (O1P and O2P) 
>> #
>> #	Load main chain and terminating nucleic acids
>> #
>> 
>> loadOff RNA_Shaw.lib
Loading library: /data/server1/dwinogra/fromHimanshu/amber16/dat/leap/lib/RNA_Shaw.lib
Loading: A
Loading: A3
Loading: A5
Loading: AN
Loading: C
Loading: C3
Loading: C5
Loading: CN
Loading: G
Loading: G3
Loading: G5
Loading: GN
Loading: OHE
Loading: U
Loading: U3
Loading: U5
Loading: UN
>> source leaprc.water.tip4pd
Could not open file leaprc.water.tip4pd: not found
>> 
>> #
>> #	Define the PDB name map for the nucleic acids
>> #
>> addPdbResMap {
>>   { 0 "G" "G5"  } { 1 "G" "G3"  } 
>>   { 0 "A" "A5"  } { 1 "A" "A3"  } 
>>   { 0 "C" "C5"  } { 1 "C" "C3"  } 
>>   { 0 "U" "U5"  } { 1 "U" "U3"  } 
>> #  some old Amber residue names for RNA:
>>   { 0  "RA5" "A5" } { 1 "RA3" "A3"} {"RA" "A" }
>>   { 0  "RC5" "C5" } { 1 "RC3" "C3"} {"RC" "C" }
>>   { 0  "RG5" "G5" } { 1 "RG3" "G3"} {"RG" "G" }
>>   { 0  "RU5" "U5" } { 1 "RU3" "U3"} {"RU" "U" }
>> #  uncomment out the following if you have this old style RNA files:
>> # { 0 "GUA" "G5"  } { 1 "GUA" "G3"  } { "GUA" "G" }
>> # { 0 "ADE" "A5"  } { 1 "ADE" "A3"  } { "ADE" "A" }
>> # { 0 "CYT" "C5"  } { 1 "CYT" "C3"  } { "CYT" "C" }
>> # { 0 "URA" "R5"  } { 1 "URA" "R3"  } { "URA" "R" }
>> 
>> }
>> 
>> #  try to be good about reading in really old atom names as well:
>> addPdbAtomMap {
>>   { "O5*" "O5'" }
>>   { "C5*" "C5'" }
>>   { "C4*" "C4'" }
>>   { "O4*" "O4'" }
>>   { "C3*" "C3'" }
>>   { "O3*" "O3'" }
>>   { "C2*" "C2'" }
>>   { "O2*" "O2'" }
>>   { "C1*" "C1'" }
>>   { "C5M" "C7"  }
>>   { "H1*" "H1'" }
>>   { "H2*1" "H2'" }
>>   { "H2*2" "H2''" }
>>   { "H2'1" "H2'" }
>>   { "H2'2" "H2''" }
>>   { "H3*" "H3'" }
>>   { "H4*" "H4'" }
>>   { "H5*1" "H5'" }
>>   { "H5*2" "H5''" }
>>   { "H5'1" "H5'" }
>>   { "H5'2" "H5''" }
>>   { "HO'2" "HO2'" }
>>   { "H5T"  "HO5'" }
>>   { "H3T"  "HO3'" }
>>   { "O1'" "O4'" }
>>   { "OA"  "OP1" }
>>   { "OB"  "OP2" }
>>   { "O1P" "OP1" }
>>   { "O2P" "OP2" }
>> }
>> 
> 
> source leaprc.water.tip4pew
----- Source: /data/server1/dwinogra/fromHimanshu/amber16/dat/leap/cmd/leaprc.water.tip4pew
----- Source of /data/server1/dwinogra/fromHimanshu/amber16/dat/leap/cmd/leaprc.water.tip4pew done
>> #
>> #       Load water and ions for TIP4P-ew + Joung-Chetham monovalent ions
>> #       + Li/Merz highly charged ions (+2 to +4, 12-6 normal usage set)
>> # 
>> addAtomTypes {
>> 	{ "F-"   "F" "sp3" }
>> 	{ "Cl-"  "Cl" "sp3" }
>> 	{ "Br-"  "Br" "sp3" }
>> 	{ "I-"   "I"  "sp3" }
>> 	{ "Li+"  "Li"  "sp3" }
>> 	{ "Na+"  "Na"  "sp3" }
>> 	{ "K+"  "K"  "sp3" }
>> 	{ "Rb+"  "Rb"  "sp3" }
>> 	{ "Cs+"  "Cs"  "sp3" }
>> 	{ "Mg+"  "Mg"  "sp3" }
>>     { "Tl+"  "Tl"  "sp3" }
>>     { "Cu+"  "Cu"  "sp3" }
>>     { "Ag+"  "Ag"  "sp3" }
>>     { "Be2+" "Be"  "sp3" }
>>     { "Cu2+" "Cu"  "sp3" }
>>     { "Ni2+" "Ni"  "sp3" }
>>     { "Pt2+" "Pt"  "sp3" }
>>     { "Zn2+" "Zn"  "sp3" }
>>     { "Co2+" "Co"  "sp3" }
>>     { "Pd2+" "Pd"  "sp3" }
>>     { "Ag2+" "Ag"  "sp3" }
>>     { "Cr2+" "Cr"  "sp3" }
>>     { "Fe2+" "Fe"  "sp3" }
>>     { "Mg2+" "Mg"  "sp3" }
>>     { "V2+"  "V"   "sp3" }
>>     { "Mn2+" "Mn"  "sp3" }
>>     { "Hg2+" "Hg"  "sp3" }
>>     { "Cd2+" "Cd"  "sp3" }
>>     { "Yb2+" "Yb"  "sp3" }
>>     { "Ca2+" "Ca"  "sp3" }
>>     { "Sn2+" "Sn"  "sp3" }
>>     { "Pb2+" "Pb"  "sp3" }
>>     { "Eu2+" "Eu"  "sp3" }
>>     { "Sr2+" "Sr"  "sp3" }
>>     { "Sm2+" "Sm"  "sp3" }
>>     { "Ba2+" "Ba"  "sp3" }
>>     { "Ra2+" "Ra"  "sp3" }
>>     { "Al3+" "Al"  "sp3" }
>>     { "Fe3+" "Fe"  "sp3" }
>>     { "Cr3+" "Cr"  "sp3" }
>>     { "In3+" "In"  "sp3" }
>>     { "Tl3+" "Tl"  "sp3" }
>>     { "Y3+"  "Y"   "sp3" }
>>     { "La3+" "La"  "sp3" }
>>     { "Ce3+" "Ce"  "sp3" }
>>     { "Pr3+" "Pr"  "sp3" }
>>     { "Nd3+" "Nd"  "sp3" }
>>     { "Sm3+" "Sm"  "sp3" }
>>     { "Eu3+" "Eu"  "sp3" }
>>     { "Gd3+" "Gd"  "sp3" }
>>     { "Tb3+" "Tb"  "sp3" }
>>     { "Dy3+" "Dy"  "sp3" }
>>     { "Er3+" "Er"  "sp3" }
>>     { "Tm3+" "Tm"  "sp3" }
>>     { "Lu3+" "Lu"  "sp3" }
>>     { "Hf4+" "Hf"  "sp3" }
>>     { "Zr4+" "Zr"  "sp3" }
>>     { "Ce4+" "Ce"  "sp3" }
>>     { "U4+"  "U"   "sp3" }
>>     { "Pu4+" "Pu"  "sp3" }
>>     { "Th4+" "Th"  "sp3" }
>> }
>> loadOff atomic_ions.lib
Loading library: /data/server1/dwinogra/fromHimanshu/amber16/dat/leap/lib/atomic_ions.lib
Loading: AG
Loading: AL
Loading: Ag
Loading: BA
Loading: BR
Loading: Be
Loading: CA
Loading: CD
Loading: CE
Loading: CL
Loading: CO
Loading: CR
Loading: CS
Loading: CU
Loading: CU1
Loading: Ce
Loading: Cl-
Loading: Cr
Loading: Dy
Loading: EU
Loading: EU3
Loading: Er
Loading: F
Loading: FE
Loading: FE2
Loading: GD3
Loading: H3O+
Loading: HE+
Loading: HG
Loading: HZ+
Loading: Hf
Loading: IN
Loading: IOD
Loading: K
Loading: K+
Loading: LA
Loading: LI
Loading: LU
Loading: MG
Loading: MN
Loading: NA
Loading: NH4
Loading: NI
Loading: Na+
Loading: Nd
Loading: PB
Loading: PD
Loading: PR
Loading: PT
Loading: Pu
Loading: RB
Loading: Ra
Loading: SM
Loading: SR
Loading: Sm
Loading: Sn
Loading: TB
Loading: TL
Loading: Th
Loading: Tl
Loading: Tm
Loading: U4+
Loading: V2+
Loading: Y
Loading: YB2
Loading: ZN
Loading: Zr
>> loadOff solvents.lib
Loading library: /data/server1/dwinogra/fromHimanshu/amber16/dat/leap/lib/solvents.lib
Loading: CHCL3BOX
Loading: DC4
Loading: FB3
Loading: FB3BOX
Loading: FB4
Loading: FB4BOX
Loading: MEOHBOX
Loading: NMABOX
Loading: OP3
Loading: OPC
Loading: OPC3BOX
Loading: OPCBOX
Loading: PL3
Loading: POL3BOX
Loading: QSPCFWBOX
Loading: SPC
Loading: SPCBOX
Loading: SPCFWBOX
Loading: SPF
Loading: SPG
Loading: T4E
Loading: TIP3PBOX
Loading: TIP3PFBOX
Loading: TIP4PBOX
Loading: TIP4PEWBOX
Loading: TIP5PBOX
Loading: TP3
Loading: TP4
Loading: TP5
Loading: TPF
>> HOH = T4E
>> WAT = T4E
>> loadAmberParams frcmod.tip4pew
Loading parameters: /data/server1/dwinogra/fromHimanshu/amber16/dat/leap/parm/frcmod.tip4pew
Reading force field modification type file (frcmod)
Reading title:
This is the additional/replacement parameter set for TIP4P
(UNKNOWN ATOM TYPE: EP)
>> loadAmberParams frcmod.ionsc22_tip4pew
Loading parameters: /data/server1/dwinogra/fromHimanshu/amber16/dat/leap/parm/frcmod.ionsc22_tip4pew
Reading force field modification type file (frcmod)
Reading title:
Monovalent ion parameters for Ewald and TIP4P/EW water from Joung & Cheatham JPCB (2008)
>> loadAmberParams frcmod.ions234lm_126_tip4pew
Loading parameters: /data/server1/dwinogra/fromHimanshu/amber16/dat/leap/parm/frcmod.ions234lm_126_tip4pew
Reading force field modification type file (frcmod)
Reading title:
Li/Merz ion parameters of divalent to tetravalent ions for TIP4P/EW water model (12-6 normal usage set)
>> 
> 
> set default FlexibleWater on
> 
> loadoff shaw_rna1.lib
Loading library: ./shaw_rna1.lib
Loading: shaw_rna1
> loadoff shaw_rna2.lib
Loading library: ./shaw_rna2.lib
Loading: shaw_rna2
> loadoff shaw_rna3.lib
Loading library: ./shaw_rna3.lib
Loading: shaw_rna3
> shaw_rna_x3 = combine {shaw_rna1,shaw_rna2,shaw_rna3}
  Sequence: default_name
  Sequence: default_name
  Sequence: default_name
> saveoff shaw_rna_x3 shaw_rna_x3.lib
 Creating shaw_rna_x3.lib
Saving shaw_rna_x3.
Building topology.
Building atom parameters.
> saveamberparm shaw_rna_x3 shaw_rna_x3.prmtop shaw_rna_x3.rst7
Checking Unit.
WARNING: The unperturbed charge of the unit: -147.000000 is not zero.

 -- ignoring the warning.

Building topology.
Building atom parameters.
For atom: .R<U5 1>.A<HO5' 1> Could not find vdW (or other) parameters for type: HO
For atom: .R<U5 1>.A<O5' 2> Could not find vdW (or other) parameters for type: OH
For atom: .R<U5 1>.A<C5' 3> Could not find vdW (or other) parameters for type: CI
For atom: .R<U5 1>.A<H5' 4> Could not find vdW (or other) parameters for type: H1
For atom: .R<U5 1>.A<H5'' 5> Could not find vdW (or other) parameters for type: H1
For atom: .R<U5 1>.A<C4' 6> Could not find vdW (or other) parameters for type: CT
For atom: .R<U5 1>.A<H4' 7> Could not find vdW (or other) parameters for type: H1
For atom: .R<U5 1>.A<O4' 8> Could not find vdW (or other) parameters for type: OS
For atom: .R<U5 1>.A<C1' 9> Could not find vdW (or other) parameters for type: CT
For atom: .R<U5 1>.A<H1' 10> Could not find vdW (or other) parameters for type: H2
For atom: .R<U5 1>.A<H6 13> Could not find vdW (or other) parameters for type: H4
For atom: .R<U5 1>.A<H5 15> Could not find vdW (or other) parameters for type: HA
For atom: .R<U5 1>.A<O4 17> Could not find vdW (or other) parameters for type: O
For atom: .R<U5 1>.A<O2 21> Could not find vdW (or other) parameters for type: O
For atom: .R<U5 1>.A<C3' 22> Could not find vdW (or other) parameters for type: CT
For atom: .R<U5 1>.A<H3' 23> Could not find vdW (or other) parameters for type: H1
For atom: .R<U5 1>.A<C2' 24> Could not find vdW (or other) parameters for type: CT
For atom: .R<U5 1>.A<H2' 25> Could not find vdW (or other) parameters for type: H1
For atom: .R<U5 1>.A<O2' 26> Could not find vdW (or other) parameters for type: OH
For atom: .R<U5 1>.A<HO2' 27> Could not find vdW (or other) parameters for type: HO
For atom: .R<U 2>.A<P 1> Could not find vdW (or other) parameters for type: P
For atom: .R<U 2>.A<C5' 5> Could not find vdW (or other) parameters for type: CI
For atom: .R<U 2>.A<H5' 6> Could not find vdW (or other) parameters for type: H1
For atom: .R<U 2>.A<H5'' 7> Could not find vdW (or other) parameters for type: H1
For atom: .R<U 2>.A<C4' 8> Could not find vdW (or other) parameters for type: CT
For atom: .R<U 2>.A<H4' 9> Could not find vdW (or other) parameters for type: H1
For atom: .R<U 2>.A<O4' 10> Could not find vdW (or other) parameters for type: OS
For atom: .R<U 2>.A<C1' 11> Could not find vdW (or other) parameters for type: CT
For atom: .R<U 2>.A<H1' 12> Could not find vdW (or other) parameters for type: H2
For atom: .R<U 2>.A<H6 15> Could not find vdW (or other) parameters for type: H4
For atom: .R<U 2>.A<H5 17> Could not find vdW (or other) parameters for type: HA
For atom: .R<U 2>.A<O4 19> Could not find vdW (or other) parameters for type: O
For atom: .R<U 2>.A<O2 23> Could not find vdW (or other) parameters for type: O
For atom: .R<U 2>.A<C3' 24> Could not find vdW (or other) parameters for type: CT
For atom: .R<U 2>.A<H3' 25> Could not find vdW (or other) parameters for type: H1
For atom: .R<U 2>.A<C2' 26> Could not find vdW (or other) parameters for type: CT
For atom: .R<U 2>.A<H2' 27> Could not find vdW (or other) parameters for type: H1
For atom: .R<U 2>.A<O2' 28> Could not find vdW (or other) parameters for type: OH
For atom: .R<U 2>.A<HO2' 29> Could not find vdW (or other) parameters for type: HO
For atom: .R<U 3>.A<P 1> Could not find vdW (or other) parameters for type: P
For atom: .R<U 3>.A<C5' 5> Could not find vdW (or other) parameters for type: CI
For atom: .R<U 3>.A<H5' 6> Could not find vdW (or other) parameters for type: H1
For atom: .R<U 3>.A<H5'' 7> Could not find vdW (or other) parameters for type: H1
For atom: .R<U 3>.A<C4' 8> Could not find vdW (or other) parameters for type: CT
For atom: .R<U 3>.A<H4' 9> Could not find vdW (or other) parameters for type: H1
For atom: .R<U 3>.A<O4' 10> Could not find vdW (or other) parameters for type: OS
For atom: .R<U 3>.A<C1' 11> Could not find vdW (or other) parameters for type: CT
For atom: .R<U 3>.A<H1' 12> Could not find vdW (or other) parameters for type: H2
For atom: .R<U 3>.A<H6 15> Could not find vdW (or other) parameters for type: H4
For atom: .R<U 3>.A<H5 17> Could not find vdW (or other) parameters for type: HA
For atom: .R<U 3>.A<O4 19> Could not find vdW (or other) parameters for type: O
For atom: .R<U 3>.A<O2 23> Could not find vdW (or other) parameters for type: O
For atom: .R<U 3>.A<C3' 24> Could not find vdW (or other) parameters for type: CT
For atom: .R<U 3>.A<H3' 25> Could not find vdW (or other) parameters for type: H1
For atom: .R<U 3>.A<C2' 26> Could not find vdW (or other) parameters for type: CT
For atom: .R<U 3>.A<H2' 27> Could not find vdW (or other) parameters for type: H1
For atom: .R<U 3>.A<O2' 28> Could not find vdW (or other) parameters for type: OH
For atom: .R<U 3>.A<HO2' 29> Could not find vdW (or other) parameters for type: HO
For atom: .R<U 4>.A<P 1> Could not find vdW (or other) parameters for type: P
For atom: .R<U 4>.A<C5' 5> Could not find vdW (or other) parameters for type: CI
For atom: .R<U 4>.A<H5' 6> Could not find vdW (or other) parameters for type: H1
For atom: .R<U 4>.A<H5'' 7> Could not find vdW (or other) parameters for type: H1
For atom: .R<U 4>.A<C4' 8> Could not find vdW (or other) parameters for type: CT
For atom: .R<U 4>.A<H4' 9> Could not find vdW (or other) parameters for type: H1
For atom: .R<U 4>.A<O4' 10> Could not find vdW (or other) parameters for type: OS
For atom: .R<U 4>.A<C1' 11> Could not find vdW (or other) parameters for type: CT
For atom: .R<U 4>.A<H1' 12> Could not find vdW (or other) parameters for type: H2
For atom: .R<U 4>.A<H6 15> Could not find vdW (or other) parameters for type: H4
For atom: .R<U 4>.A<H5 17> Could not find vdW (or other) parameters for type: HA
For atom: .R<U 4>.A<O4 19> Could not find vdW (or other) parameters for type: O
For atom: .R<U 4>.A<O2 23> Could not find vdW (or other) parameters for type: O
For atom: .R<U 4>.A<C3' 24> Could not find vdW (or other) parameters for type: CT
For atom: .R<U 4>.A<H3' 25> Could not find vdW (or other) parameters for type: H1
For atom: .R<U 4>.A<C2' 26> Could not find vdW (or other) parameters for type: CT
For atom: .R<U 4>.A<H2' 27> Could not find vdW (or other) parameters for type: H1
For atom: .R<U 4>.A<O2' 28> Could not find vdW (or other) parameters for type: OH
For atom: .R<U 4>.A<HO2' 29> Could not find vdW (or other) parameters for type: HO
For atom: .R<U 5>.A<P 1> Could not find vdW (or other) parameters for type: P
For atom: .R<U 5>.A<C5' 5> Could not find vdW (or other) parameters for type: CI
For atom: .R<U 5>.A<H5' 6> Could not find vdW (or other) parameters for type: H1
For atom: .R<U 5>.A<H5'' 7> Could not find vdW (or other) parameters for type: H1
For atom: .R<U 5>.A<C4' 8> Could not find vdW (or other) parameters for type: CT
For atom: .R<U 5>.A<H4' 9> Could not find vdW (or other) parameters for type: H1
For atom: .R<U 5>.A<O4' 10> Could not find vdW (or other) parameters for type: OS
For atom: .R<U 5>.A<C1' 11> Could not find vdW (or other) parameters for type: CT
For atom: .R<U 5>.A<H1' 12> Could not find vdW (or other) parameters for type: H2
For atom: .R<U 5>.A<H6 15> Could not find vdW (or other) parameters for type: H4
For atom: .R<U 5>.A<H5 17> Could not find vdW (or other) parameters for type: HA
For atom: .R<U 5>.A<O4 19> Could not find vdW (or other) parameters for type: O
For atom: .R<U 5>.A<O2 23> Could not find vdW (or other) parameters for type: O
For atom: .R<U 5>.A<C3' 24> Could not find vdW (or other) parameters for type: CT
For atom: .R<U 5>.A<H3' 25> Could not find vdW (or other) parameters for type: H1
For atom: .R<U 5>.A<C2' 26> Could not find vdW (or other) parameters for type: CT
For atom: .R<U 5>.A<H2' 27> Could not find vdW (or other) parameters for type: H1
For atom: .R<U 5>.A<O2' 28> Could not find vdW (or other) parameters for type: OH
For atom: .R<U 5>.A<HO2' 29> Could not find vdW (or other) parameters for type: HO
For atom: .R<U 6>.A<P 1> Could not find vdW (or other) parameters for type: P
For atom: .R<U 6>.A<C5' 5> Could not find vdW (or other) parameters for type: CI
For atom: .R<U 6>.A<H5' 6> Could not find vdW (or other) parameters for type: H1
For atom: .R<U 6>.A<H5'' 7> Could not find vdW (or other) parameters for type: H1
For atom: .R<U 6>.A<C4' 8> Could not find vdW (or other) parameters for type: CT
For atom: .R<U 6>.A<H4' 9> Could not find vdW (or other) parameters for type: H1
For atom: .R<U 6>.A<O4' 10> Could not find vdW (or other) parameters for type: OS
For atom: .R<U 6>.A<C1' 11> Could not find vdW (or other) parameters for type: CT
For atom: .R<U 6>.A<H1' 12> Could not find vdW (or other) parameters for type: H2
For atom: .R<U 6>.A<H6 15> Could not find vdW (or other) parameters for type: H4
For atom: .R<U 6>.A<H5 17> Could not find vdW (or other) parameters for type: HA
For atom: .R<U 6>.A<O4 19> Could not find vdW (or other) parameters for type: O
For atom: .R<U 6>.A<O2 23> Could not find vdW (or other) parameters for type: O
For atom: .R<U 6>.A<C3' 24> Could not find vdW (or other) parameters for type: CT
For atom: .R<U 6>.A<H3' 25> Could not find vdW (or other) parameters for type: H1
For atom: .R<U 6>.A<C2' 26> Could not find vdW (or other) parameters for type: CT
For atom: .R<U 6>.A<H2' 27> Could not find vdW (or other) parameters for type: H1
For atom: .R<U 6>.A<O2' 28> Could not find vdW (or other) parameters for type: OH
For atom: .R<U 6>.A<HO2' 29> Could not find vdW (or other) parameters for type: HO
For atom: .R<U 7>.A<P 1> Could not find vdW (or other) parameters for type: P
For atom: .R<U 7>.A<C5' 5> Could not find vdW (or other) parameters for type: CI
For atom: .R<U 7>.A<H5' 6> Could not find vdW (or other) parameters for type: H1
For atom: .R<U 7>.A<H5'' 7> Could not find vdW (or other) parameters for type: H1
For atom: .R<U 7>.A<C4' 8> Could not find vdW (or other) parameters for type: CT
For atom: .R<U 7>.A<H4' 9> Could not find vdW (or other) parameters for type: H1
For atom: .R<U 7>.A<O4' 10> Could not find vdW (or other) parameters for type: OS
For atom: .R<U 7>.A<C1' 11> Could not find vdW (or other) parameters for type: CT
For atom: .R<U 7>.A<H1' 12> Could not find vdW (or other) parameters for type: H2
For atom: .R<U 7>.A<H6 15> Could not find vdW (or other) parameters for type: H4
For atom: .R<U 7>.A<H5 17> Could not find vdW (or other) parameters for type: HA
For atom: .R<U 7>.A<O4 19> Could not find vdW (or other) parameters for type: O
For atom: .R<U 7>.A<O2 23> Could not find vdW (or other) parameters for type: O
For atom: .R<U 7>.A<C3' 24> Could not find vdW (or other) parameters for type: CT
For atom: .R<U 7>.A<H3' 25> Could not find vdW (or other) parameters for type: H1
For atom: .R<U 7>.A<C2' 26> Could not find vdW (or other) parameters for type: CT
For atom: .R<U 7>.A<H2' 27> Could not find vdW (or other) parameters for type: H1
For atom: .R<U 7>.A<O2' 28> Could not find vdW (or other) parameters for type: OH
For atom: .R<U 7>.A<HO2' 29> Could not find vdW (or other) parameters for type: HO
For atom: .R<U 8>.A<P 1> Could not find vdW (or other) parameters for type: P
For atom: .R<U 8>.A<C5' 5> Could not find vdW (or other) parameters for type: CI
For atom: .R<U 8>.A<H5' 6> Could not find vdW (or other) parameters for type: H1
For atom: .R<U 8>.A<H5'' 7> Could not find vdW (or other) parameters for type: H1
For atom: .R<U 8>.A<C4' 8> Could not find vdW (or other) parameters for type: CT
For atom: .R<U 8>.A<H4' 9> Could not find vdW (or other) parameters for type: H1
For atom: .R<U 8>.A<O4' 10> Could not find vdW (or other) parameters for type: OS
For atom: .R<U 8>.A<C1' 11> Could not find vdW (or other) parameters for type: CT
For atom: .R<U 8>.A<H1' 12> Could not find vdW (or other) parameters for type: H2
For atom: .R<U 8>.A<H6 15> Could not find vdW (or other) parameters for type: H4
For atom: .R<U 8>.A<H5 17> Could not find vdW (or other) parameters for type: HA
For atom: .R<U 8>.A<O4 19> Could not find vdW (or other) parameters for type: O
For atom: .R<U 8>.A<O2 23> Could not find vdW (or other) parameters for type: O
For atom: .R<U 8>.A<C3' 24> Could not find vdW (or other) parameters for type: CT
For atom: .R<U 8>.A<H3' 25> Could not find vdW (or other) parameters for type: H1
For atom: .R<U 8>.A<C2' 26> Could not find vdW (or other) parameters for type: CT
For atom: .R<U 8>.A<H2' 27> Could not find vdW (or other) parameters for type: H1
For atom: .R<U 8>.A<O2' 28> Could not find vdW (or other) parameters for type: OH
For atom: .R<U 8>.A<HO2' 29> Could not find vdW (or other) parameters for type: HO
For atom: .R<U 9>.A<P 1> Could not find vdW (or other) parameters for type: P
For atom: .R<U 9>.A<C5' 5> Could not find vdW (or other) parameters for type: CI
For atom: .R<U 9>.A<H5' 6> Could not find vdW (or other) parameters for type: H1
For atom: .R<U 9>.A<H5'' 7> Could not find vdW (or other) parameters for type: H1
For atom: .R<U 9>.A<C4' 8> Could not find vdW (or other) parameters for type: CT
For atom: .R<U 9>.A<H4' 9> Could not find vdW (or other) parameters for type: H1
For atom: .R<U 9>.A<O4' 10> Could not find vdW (or other) parameters for type: OS
For atom: .R<U 9>.A<C1' 11> Could not find vdW (or other) parameters for type: CT
For atom: .R<U 9>.A<H1' 12> Could not find vdW (or other) parameters for type: H2
For atom: .R<U 9>.A<H6 15> Could not find vdW (or other) parameters for type: H4
For atom: .R<U 9>.A<H5 17> Could not find vdW (or other) parameters for type: HA
For atom: .R<U 9>.A<O4 19> Could not find vdW (or other) parameters for type: O
For atom: .R<U 9>.A<O2 23> Could not find vdW (or other) parameters for type: O
For atom: .R<U 9>.A<C3' 24> Could not find vdW (or other) parameters for type: CT
For atom: .R<U 9>.A<H3' 25> Could not find vdW (or other) parameters for type: H1
For atom: .R<U 9>.A<C2' 26> Could not find vdW (or other) parameters for type: CT
For atom: .R<U 9>.A<H2' 27> Could not find vdW (or other) parameters for type: H1
For atom: .R<U 9>.A<O2' 28> Could not find vdW (or other) parameters for type: OH
For atom: .R<U 9>.A<HO2' 29> Could not find vdW (or other) parameters for type: HO
For atom: .R<U 10>.A<P 1> Could not find vdW (or other) parameters for type: P
For atom: .R<U 10>.A<C5' 5> Could not find vdW (or other) parameters for type: CI
For atom: .R<U 10>.A<H5' 6> Could not find vdW (or other) parameters for type: H1
For atom: .R<U 10>.A<H5'' 7> Could not find vdW (or other) parameters for type: H1
For atom: .R<U 10>.A<C4' 8> Could not find vdW (or other) parameters for type: CT
For atom: .R<U 10>.A<H4' 9> Could not find vdW (or other) parameters for type: H1
For atom: .R<U 10>.A<O4' 10> Could not find vdW (or other) parameters for type: OS
For atom: .R<U 10>.A<C1' 11> Could not find vdW (or other) parameters for type: CT
For atom: .R<U 10>.A<H1' 12> Could not find vdW (or other) parameters for type: H2
For atom: .R<U 10>.A<H6 15> Could not find vdW (or other) parameters for type: H4
For atom: .R<U 10>.A<H5 17> Could not find vdW (or other) parameters for type: HA
For atom: .R<U 10>.A<O4 19> Could not find vdW (or other) parameters for type: O
For atom: .R<U 10>.A<O2 23> Could not find vdW (or other) parameters for type: O
For atom: .R<U 10>.A<C3' 24> Could not find vdW (or other) parameters for type: CT
For atom: .R<U 10>.A<H3' 25> Could not find vdW (or other) parameters for type: H1
For atom: .R<U 10>.A<C2' 26> Could not find vdW (or other) parameters for type: CT
For atom: .R<U 10>.A<H2' 27> Could not find vdW (or other) parameters for type: H1
For atom: .R<U 10>.A<O2' 28> Could not find vdW (or other) parameters for type: OH
For atom: .R<U 10>.A<HO2' 29> Could not find vdW (or other) parameters for type: HO
For atom: .R<U 11>.A<P 1> Could not find vdW (or other) parameters for type: P
For atom: .R<U 11>.A<C5' 5> Could not find vdW (or other) parameters for type: CI
For atom: .R<U 11>.A<H5' 6> Could not find vdW (or other) parameters for type: H1
For atom: .R<U 11>.A<H5'' 7> Could not find vdW (or other) parameters for type: H1
For atom: .R<U 11>.A<C4' 8> Could not find vdW (or other) parameters for type: CT
For atom: .R<U 11>.A<H4' 9> Could not find vdW (or other) parameters for type: H1
For atom: .R<U 11>.A<O4' 10> Could not find vdW (or other) parameters for type: OS
For atom: .R<U 11>.A<C1' 11> Could not find vdW (or other) parameters for type: CT
For atom: .R<U 11>.A<H1' 12> Could not find vdW (or other) parameters for type: H2
For atom: .R<U 11>.A<H6 15> Could not find vdW (or other) parameters for type: H4
For atom: .R<U 11>.A<H5 17> Could not find vdW (or other) parameters for type: HA
For atom: .R<U 11>.A<O4 19> Could not find vdW (or other) parameters for type: O
For atom: .R<U 11>.A<O2 23> Could not find vdW (or other) parameters for type: O
For atom: .R<U 11>.A<C3' 24> Could not find vdW (or other) parameters for type: CT
For atom: .R<U 11>.A<H3' 25> Could not find vdW (or other) parameters for type: H1
For atom: .R<U 11>.A<C2' 26> Could not find vdW (or other) parameters for type: CT
For atom: .R<U 11>.A<H2' 27> Could not find vdW (or other) parameters for type: H1
For atom: .R<U 11>.A<O2' 28> Could not find vdW (or other) parameters for type: OH
For atom: .R<U 11>.A<HO2' 29> Could not find vdW (or other) parameters for type: HO
For atom: .R<U 12>.A<P 1> Could not find vdW (or other) parameters for type: P
For atom: .R<U 12>.A<C5' 5> Could not find vdW (or other) parameters for type: CI
For atom: .R<U 12>.A<H5' 6> Could not find vdW (or other) parameters for type: H1
For atom: .R<U 12>.A<H5'' 7> Could not find vdW (or other) parameters for type: H1
For atom: .R<U 12>.A<C4' 8> Could not find vdW (or other) parameters for type: CT
For atom: .R<U 12>.A<H4' 9> Could not find vdW (or other) parameters for type: H1
For atom: .R<U 12>.A<O4' 10> Could not find vdW (or other) parameters for type: OS
For atom: .R<U 12>.A<C1' 11> Could not find vdW (or other) parameters for type: CT
For atom: .R<U 12>.A<H1' 12> Could not find vdW (or other) parameters for type: H2
For atom: .R<U 12>.A<H6 15> Could not find vdW (or other) parameters for type: H4
For atom: .R<U 12>.A<H5 17> Could not find vdW (or other) parameters for type: HA
For atom: .R<U 12>.A<O4 19> Could not find vdW (or other) parameters for type: O
For atom: .R<U 12>.A<O2 23> Could not find vdW (or other) parameters for type: O
For atom: .R<U 12>.A<C3' 24> Could not find vdW (or other) parameters for type: CT
For atom: .R<U 12>.A<H3' 25> Could not find vdW (or other) parameters for type: H1
For atom: .R<U 12>.A<C2' 26> Could not find vdW (or other) parameters for type: CT
For atom: .R<U 12>.A<H2' 27> Could not find vdW (or other) parameters for type: H1
For atom: .R<U 12>.A<O2' 28> Could not find vdW (or other) parameters for type: OH
For atom: .R<U 12>.A<HO2' 29> Could not find vdW (or other) parameters for type: HO
For atom: .R<U 13>.A<P 1> Could not find vdW (or other) parameters for type: P
For atom: .R<U 13>.A<C5' 5> Could not find vdW (or other) parameters for type: CI
For atom: .R<U 13>.A<H5' 6> Could not find vdW (or other) parameters for type: H1
For atom: .R<U 13>.A<H5'' 7> Could not find vdW (or other) parameters for type: H1
For atom: .R<U 13>.A<C4' 8> Could not find vdW (or other) parameters for type: CT
For atom: .R<U 13>.A<H4' 9> Could not find vdW (or other) parameters for type: H1
For atom: .R<U 13>.A<O4' 10> Could not find vdW (or other) parameters for type: OS
For atom: .R<U 13>.A<C1' 11> Could not find vdW (or other) parameters for type: CT
For atom: .R<U 13>.A<H1' 12> Could not find vdW (or other) parameters for type: H2
For atom: .R<U 13>.A<H6 15> Could not find vdW (or other) parameters for type: H4
For atom: .R<U 13>.A<H5 17> Could not find vdW (or other) parameters for type: HA
For atom: .R<U 13>.A<O4 19> Could not find vdW (or other) parameters for type: O
For atom: .R<U 13>.A<O2 23> Could not find vdW (or other) parameters for type: O
For atom: .R<U 13>.A<C3' 24> Could not find vdW (or other) parameters for type: CT
For atom: .R<U 13>.A<H3' 25> Could not find vdW (or other) parameters for type: H1
For atom: .R<U 13>.A<C2' 26> Could not find vdW (or other) parameters for type: CT
For atom: .R<U 13>.A<H2' 27> Could not find vdW (or other) parameters for type: H1
For atom: .R<U 13>.A<O2' 28> Could not find vdW (or other) parameters for type: OH
For atom: .R<U 13>.A<HO2' 29> Could not find vdW (or other) parameters for type: HO
For atom: .R<U 14>.A<P 1> Could not find vdW (or other) parameters for type: P
For atom: .R<U 14>.A<C5' 5> Could not find vdW (or other) parameters for type: CI
For atom: .R<U 14>.A<H5' 6> Could not find vdW (or other) parameters for type: H1
For atom: .R<U 14>.A<H5'' 7> Could not find vdW (or other) parameters for type: H1
For atom: .R<U 14>.A<C4' 8> Could not find vdW (or other) parameters for type: CT
For atom: .R<U 14>.A<H4' 9> Could not find vdW (or other) parameters for type: H1
For atom: .R<U 14>.A<O4' 10> Could not find vdW (or other) parameters for type: OS
For atom: .R<U 14>.A<C1' 11> Could not find vdW (or other) parameters for type: CT
For atom: .R<U 14>.A<H1' 12> Could not find vdW (or other) parameters for type: H2
For atom: .R<U 14>.A<H6 15> Could not find vdW (or other) parameters for type: H4
For atom: .R<U 14>.A<H5 17> Could not find vdW (or other) parameters for type: HA
For atom: .R<U 14>.A<O4 19> Could not find vdW (or other) parameters for type: O
For atom: .R<U 14>.A<O2 23> Could not find vdW (or other) parameters for type: O
For atom: .R<U 14>.A<C3' 24> Could not find vdW (or other) parameters for type: CT
For atom: .R<U 14>.A<H3' 25> Could not find vdW (or other) parameters for type: H1
For atom: .R<U 14>.A<C2' 26> Could not find vdW (or other) parameters for type: CT
For atom: .R<U 14>.A<H2' 27> Could not find vdW (or other) parameters for type: H1
For atom: .R<U 14>.A<O2' 28> Could not find vdW (or other) parameters for type: OH
For atom: .R<U 14>.A<HO2' 29> Could not find vdW (or other) parameters for type: HO
For atom: .R<U 15>.A<P 1> Could not find vdW (or other) parameters for type: P
For atom: .R<U 15>.A<C5' 5> Could not find vdW (or other) parameters for type: CI
For atom: .R<U 15>.A<H5' 6> Could not find vdW (or other) parameters for type: H1
For atom: .R<U 15>.A<H5'' 7> Could not find vdW (or other) parameters for type: H1
For atom: .R<U 15>.A<C4' 8> Could not find vdW (or other) parameters for type: CT
For atom: .R<U 15>.A<H4' 9> Could not find vdW (or other) parameters for type: H1
For atom: .R<U 15>.A<O4' 10> Could not find vdW (or other) parameters for type: OS
For atom: .R<U 15>.A<C1' 11> Could not find vdW (or other) parameters for type: CT
For atom: .R<U 15>.A<H1' 12> Could not find vdW (or other) parameters for type: H2
For atom: .R<U 15>.A<H6 15> Could not find vdW (or other) parameters for type: H4
For atom: .R<U 15>.A<H5 17> Could not find vdW (or other) parameters for type: HA
For atom: .R<U 15>.A<O4 19> Could not find vdW (or other) parameters for type: O
For atom: .R<U 15>.A<O2 23> Could not find vdW (or other) parameters for type: O
For atom: .R<U 15>.A<C3' 24> Could not find vdW (or other) parameters for type: CT
For atom: .R<U 15>.A<H3' 25> Could not find vdW (or other) parameters for type: H1
For atom: .R<U 15>.A<C2' 26> Could not find vdW (or other) parameters for type: CT
For atom: .R<U 15>.A<H2' 27> Could not find vdW (or other) parameters for type: H1
For atom: .R<U 15>.A<O2' 28> Could not find vdW (or other) parameters for type: OH
For atom: .R<U 15>.A<HO2' 29> Could not find vdW (or other) parameters for type: HO
For atom: .R<U 16>.A<P 1> Could not find vdW (or other) parameters for type: P
For atom: .R<U 16>.A<C5' 5> Could not find vdW (or other) parameters for type: CI
For atom: .R<U 16>.A<H5' 6> Could not find vdW (or other) parameters for type: H1
For atom: .R<U 16>.A<H5'' 7> Could not find vdW (or other) parameters for type: H1
For atom: .R<U 16>.A<C4' 8> Could not find vdW (or other) parameters for type: CT
For atom: .R<U 16>.A<H4' 9> Could not find vdW (or other) parameters for type: H1
For atom: .R<U 16>.A<O4' 10> Could not find vdW (or other) parameters for type: OS
For atom: .R<U 16>.A<C1' 11> Could not find vdW (or other) parameters for type: CT
For atom: .R<U 16>.A<H1' 12> Could not find vdW (or other) parameters for type: H2
For atom: .R<U 16>.A<H6 15> Could not find vdW (or other) parameters for type: H4
For atom: .R<U 16>.A<H5 17> Could not find vdW (or other) parameters for type: HA
For atom: .R<U 16>.A<O4 19> Could not find vdW (or other) parameters for type: O
For atom: .R<U 16>.A<O2 23> Could not find vdW (or other) parameters for type: O
For atom: .R<U 16>.A<C3' 24> Could not find vdW (or other) parameters for type: CT
For atom: .R<U 16>.A<H3' 25> Could not find vdW (or other) parameters for type: H1
For atom: .R<U 16>.A<C2' 26> Could not find vdW (or other) parameters for type: CT
For atom: .R<U 16>.A<H2' 27> Could not find vdW (or other) parameters for type: H1
For atom: .R<U 16>.A<O2' 28> Could not find vdW (or other) parameters for type: OH
For atom: .R<U 16>.A<HO2' 29> Could not find vdW (or other) parameters for type: HO
For atom: .R<U 17>.A<P 1> Could not find vdW (or other) parameters for type: P
For atom: .R<U 17>.A<C5' 5> Could not find vdW (or other) parameters for type: CI
For atom: .R<U 17>.A<H5' 6> Could not find vdW (or other) parameters for type: H1
For atom: .R<U 17>.A<H5'' 7> Could not find vdW (or other) parameters for type: H1
For atom: .R<U 17>.A<C4' 8> Could not find vdW (or other) parameters for type: CT
For atom: .R<U 17>.A<H4' 9> Could not find vdW (or other) parameters for type: H1
For atom: .R<U 17>.A<O4' 10> Could not find vdW (or other) parameters for type: OS
For atom: .R<U 17>.A<C1' 11> Could not find vdW (or other) parameters for type: CT
For atom: .R<U 17>.A<H1' 12> Could not find vdW (or other) parameters for type: H2
For atom: .R<U 17>.A<H6 15> Could not find vdW (or other) parameters for type: H4
For atom: .R<U 17>.A<H5 17> Could not find vdW (or other) parameters for type: HA
For atom: .R<U 17>.A<O4 19> Could not find vdW (or other) parameters for type: O
For atom: .R<U 17>.A<O2 23> Could not find vdW (or other) parameters for type: O
For atom: .R<U 17>.A<C3' 24> Could not find vdW (or other) parameters for type: CT
For atom: .R<U 17>.A<H3' 25> Could not find vdW (or other) parameters for type: H1
For atom: .R<U 17>.A<C2' 26> Could not find vdW (or other) parameters for type: CT
For atom: .R<U 17>.A<H2' 27> Could not find vdW (or other) parameters for type: H1
For atom: .R<U 17>.A<O2' 28> Could not find vdW (or other) parameters for type: OH
For atom: .R<U 17>.A<HO2' 29> Could not find vdW (or other) parameters for type: HO
For atom: .R<U 18>.A<P 1> Could not find vdW (or other) parameters for type: P
For atom: .R<U 18>.A<C5' 5> Could not find vdW (or other) parameters for type: CI
For atom: .R<U 18>.A<H5' 6> Could not find vdW (or other) parameters for type: H1
For atom: .R<U 18>.A<H5'' 7> Could not find vdW (or other) parameters for type: H1
For atom: .R<U 18>.A<C4' 8> Could not find vdW (or other) parameters for type: CT
For atom: .R<U 18>.A<H4' 9> Could not find vdW (or other) parameters for type: H1
For atom: .R<U 18>.A<O4' 10> Could not find vdW (or other) parameters for type: OS
For atom: .R<U 18>.A<C1' 11> Could not find vdW (or other) parameters for type: CT
For atom: .R<U 18>.A<H1' 12> Could not find vdW (or other) parameters for type: H2
For atom: .R<U 18>.A<H6 15> Could not find vdW (or other) parameters for type: H4
For atom: .R<U 18>.A<H5 17> Could not find vdW (or other) parameters for type: HA
For atom: .R<U 18>.A<O4 19> Could not find vdW (or other) parameters for type: O
For atom: .R<U 18>.A<O2 23> Could not find vdW (or other) parameters for type: O
For atom: .R<U 18>.A<C3' 24> Could not find vdW (or other) parameters for type: CT
For atom: .R<U 18>.A<H3' 25> Could not find vdW (or other) parameters for type: H1
For atom: .R<U 18>.A<C2' 26> Could not find vdW (or other) parameters for type: CT
For atom: .R<U 18>.A<H2' 27> Could not find vdW (or other) parameters for type: H1
For atom: .R<U 18>.A<O2' 28> Could not find vdW (or other) parameters for type: OH
For atom: .R<U 18>.A<HO2' 29> Could not find vdW (or other) parameters for type: HO
For atom: .R<U 19>.A<P 1> Could not find vdW (or other) parameters for type: P
For atom: .R<U 19>.A<C5' 5> Could not find vdW (or other) parameters for type: CI
For atom: .R<U 19>.A<H5' 6> Could not find vdW (or other) parameters for type: H1
For atom: .R<U 19>.A<H5'' 7> Could not find vdW (or other) parameters for type: H1
For atom: .R<U 19>.A<C4' 8> Could not find vdW (or other) parameters for type: CT
For atom: .R<U 19>.A<H4' 9> Could not find vdW (or other) parameters for type: H1
For atom: .R<U 19>.A<O4' 10> Could not find vdW (or other) parameters for type: OS
For atom: .R<U 19>.A<C1' 11> Could not find vdW (or other) parameters for type: CT
For atom: .R<U 19>.A<H1' 12> Could not find vdW (or other) parameters for type: H2
For atom: .R<U 19>.A<H6 15> Could not find vdW (or other) parameters for type: H4
For atom: .R<U 19>.A<H5 17> Could not find vdW (or other) parameters for type: HA
For atom: .R<U 19>.A<O4 19> Could not find vdW (or other) parameters for type: O
For atom: .R<U 19>.A<O2 23> Could not find vdW (or other) parameters for type: O
For atom: .R<U 19>.A<C3' 24> Could not find vdW (or other) parameters for type: CT
For atom: .R<U 19>.A<H3' 25> Could not find vdW (or other) parameters for type: H1
For atom: .R<U 19>.A<C2' 26> Could not find vdW (or other) parameters for type: CT
For atom: .R<U 19>.A<H2' 27> Could not find vdW (or other) parameters for type: H1
For atom: .R<U 19>.A<O2' 28> Could not find vdW (or other) parameters for type: OH
For atom: .R<U 19>.A<HO2' 29> Could not find vdW (or other) parameters for type: HO
For atom: .R<U 20>.A<P 1> Could not find vdW (or other) parameters for type: P
For atom: .R<U 20>.A<C5' 5> Could not find vdW (or other) parameters for type: CI
For atom: .R<U 20>.A<H5' 6> Could not find vdW (or other) parameters for type: H1
For atom: .R<U 20>.A<H5'' 7> Could not find vdW (or other) parameters for type: H1
For atom: .R<U 20>.A<C4' 8> Could not find vdW (or other) parameters for type: CT
For atom: .R<U 20>.A<H4' 9> Could not find vdW (or other) parameters for type: H1
For atom: .R<U 20>.A<O4' 10> Could not find vdW (or other) parameters for type: OS
For atom: .R<U 20>.A<C1' 11> Could not find vdW (or other) parameters for type: CT
For atom: .R<U 20>.A<H1' 12> Could not find vdW (or other) parameters for type: H2
For atom: .R<U 20>.A<H6 15> Could not find vdW (or other) parameters for type: H4
For atom: .R<U 20>.A<H5 17> Could not find vdW (or other) parameters for type: HA
For atom: .R<U 20>.A<O4 19> Could not find vdW (or other) parameters for type: O
For atom: .R<U 20>.A<O2 23> Could not find vdW (or other) parameters for type: O
For atom: .R<U 20>.A<C3' 24> Could not find vdW (or other) parameters for type: CT
For atom: .R<U 20>.A<H3' 25> Could not find vdW (or other) parameters for type: H1
For atom: .R<U 20>.A<C2' 26> Could not find vdW (or other) parameters for type: CT
For atom: .R<U 20>.A<H2' 27> Could not find vdW (or other) parameters for type: H1
For atom: .R<U 20>.A<O2' 28> Could not find vdW (or other) parameters for type: OH
For atom: .R<U 20>.A<HO2' 29> Could not find vdW (or other) parameters for type: HO
For atom: .R<U 21>.A<P 1> Could not find vdW (or other) parameters for type: P
For atom: .R<U 21>.A<C5' 5> Could not find vdW (or other) parameters for type: CI
For atom: .R<U 21>.A<H5' 6> Could not find vdW (or other) parameters for type: H1
For atom: .R<U 21>.A<H5'' 7> Could not find vdW (or other) parameters for type: H1
For atom: .R<U 21>.A<C4' 8> Could not find vdW (or other) parameters for type: CT
For atom: .R<U 21>.A<H4' 9> Could not find vdW (or other) parameters for type: H1
For atom: .R<U 21>.A<O4' 10> Could not find vdW (or other) parameters for type: OS
For atom: .R<U 21>.A<C1' 11> Could not find vdW (or other) parameters for type: CT
For atom: .R<U 21>.A<H1' 12> Could not find vdW (or other) parameters for type: H2
For atom: .R<U 21>.A<H6 15> Could not find vdW (or other) parameters for type: H4
For atom: .R<U 21>.A<H5 17> Could not find vdW (or other) parameters for type: HA
For atom: .R<U 21>.A<O4 19> Could not find vdW (or other) parameters for type: O
For atom: .R<U 21>.A<O2 23> Could not find vdW (or other) parameters for type: O
For atom: .R<U 21>.A<C3' 24> Could not find vdW (or other) parameters for type: CT
For atom: .R<U 21>.A<H3' 25> Could not find vdW (or other) parameters for type: H1
For atom: .R<U 21>.A<C2' 26> Could not find vdW (or other) parameters for type: CT
For atom: .R<U 21>.A<H2' 27> Could not find vdW (or other) parameters for type: H1
For atom: .R<U 21>.A<O2' 28> Could not find vdW (or other) parameters for type: OH
For atom: .R<U 21>.A<HO2' 29> Could not find vdW (or other) parameters for type: HO
For atom: .R<U 22>.A<P 1> Could not find vdW (or other) parameters for type: P
For atom: .R<U 22>.A<C5' 5> Could not find vdW (or other) parameters for type: CI
For atom: .R<U 22>.A<H5' 6> Could not find vdW (or other) parameters for type: H1
For atom: .R<U 22>.A<H5'' 7> Could not find vdW (or other) parameters for type: H1
For atom: .R<U 22>.A<C4' 8> Could not find vdW (or other) parameters for type: CT
For atom: .R<U 22>.A<H4' 9> Could not find vdW (or other) parameters for type: H1
For atom: .R<U 22>.A<O4' 10> Could not find vdW (or other) parameters for type: OS
For atom: .R<U 22>.A<C1' 11> Could not find vdW (or other) parameters for type: CT
For atom: .R<U 22>.A<H1' 12> Could not find vdW (or other) parameters for type: H2
For atom: .R<U 22>.A<H6 15> Could not find vdW (or other) parameters for type: H4
For atom: .R<U 22>.A<H5 17> Could not find vdW (or other) parameters for type: HA
For atom: .R<U 22>.A<O4 19> Could not find vdW (or other) parameters for type: O
For atom: .R<U 22>.A<O2 23> Could not find vdW (or other) parameters for type: O
For atom: .R<U 22>.A<C3' 24> Could not find vdW (or other) parameters for type: CT
For atom: .R<U 22>.A<H3' 25> Could not find vdW (or other) parameters for type: H1
For atom: .R<U 22>.A<C2' 26> Could not find vdW (or other) parameters for type: CT
For atom: .R<U 22>.A<H2' 27> Could not find vdW (or other) parameters for type: H1
For atom: .R<U 22>.A<O2' 28> Could not find vdW (or other) parameters for type: OH
For atom: .R<U 22>.A<HO2' 29> Could not find vdW (or other) parameters for type: HO
For atom: .R<U 23>.A<P 1> Could not find vdW (or other) parameters for type: P
For atom: .R<U 23>.A<C5' 5> Could not find vdW (or other) parameters for type: CI
For atom: .R<U 23>.A<H5' 6> Could not find vdW (or other) parameters for type: H1
For atom: .R<U 23>.A<H5'' 7> Could not find vdW (or other) parameters for type: H1
For atom: .R<U 23>.A<C4' 8> Could not find vdW (or other) parameters for type: CT
For atom: .R<U 23>.A<H4' 9> Could not find vdW (or other) parameters for type: H1
For atom: .R<U 23>.A<O4' 10> Could not find vdW (or other) parameters for type: OS
For atom: .R<U 23>.A<C1' 11> Could not find vdW (or other) parameters for type: CT
For atom: .R<U 23>.A<H1' 12> Could not find vdW (or other) parameters for type: H2
For atom: .R<U 23>.A<H6 15> Could not find vdW (or other) parameters for type: H4
For atom: .R<U 23>.A<H5 17> Could not find vdW (or other) parameters for type: HA
For atom: .R<U 23>.A<O4 19> Could not find vdW (or other) parameters for type: O
For atom: .R<U 23>.A<O2 23> Could not find vdW (or other) parameters for type: O
For atom: .R<U 23>.A<C3' 24> Could not find vdW (or other) parameters for type: CT
For atom: .R<U 23>.A<H3' 25> Could not find vdW (or other) parameters for type: H1
For atom: .R<U 23>.A<C2' 26> Could not find vdW (or other) parameters for type: CT
For atom: .R<U 23>.A<H2' 27> Could not find vdW (or other) parameters for type: H1
For atom: .R<U 23>.A<O2' 28> Could not find vdW (or other) parameters for type: OH
For atom: .R<U 23>.A<HO2' 29> Could not find vdW (or other) parameters for type: HO
For atom: .R<U 24>.A<P 1> Could not find vdW (or other) parameters for type: P
For atom: .R<U 24>.A<C5' 5> Could not find vdW (or other) parameters for type: CI
For atom: .R<U 24>.A<H5' 6> Could not find vdW (or other) parameters for type: H1
For atom: .R<U 24>.A<H5'' 7> Could not find vdW (or other) parameters for type: H1
For atom: .R<U 24>.A<C4' 8> Could not find vdW (or other) parameters for type: CT
For atom: .R<U 24>.A<H4' 9> Could not find vdW (or other) parameters for type: H1
For atom: .R<U 24>.A<O4' 10> Could not find vdW (or other) parameters for type: OS
For atom: .R<U 24>.A<C1' 11> Could not find vdW (or other) parameters for type: CT
For atom: .R<U 24>.A<H1' 12> Could not find vdW (or other) parameters for type: H2
For atom: .R<U 24>.A<H6 15> Could not find vdW (or other) parameters for type: H4
For atom: .R<U 24>.A<H5 17> Could not find vdW (or other) parameters for type: HA
For atom: .R<U 24>.A<O4 19> Could not find vdW (or other) parameters for type: O
For atom: .R<U 24>.A<O2 23> Could not find vdW (or other) parameters for type: O
For atom: .R<U 24>.A<C3' 24> Could not find vdW (or other) parameters for type: CT
For atom: .R<U 24>.A<H3' 25> Could not find vdW (or other) parameters for type: H1
For atom: .R<U 24>.A<C2' 26> Could not find vdW (or other) parameters for type: CT
For atom: .R<U 24>.A<H2' 27> Could not find vdW (or other) parameters for type: H1
For atom: .R<U 24>.A<O2' 28> Could not find vdW (or other) parameters for type: OH
For atom: .R<U 24>.A<HO2' 29> Could not find vdW (or other) parameters for type: HO
For atom: .R<U 25>.A<P 1> Could not find vdW (or other) parameters for type: P
For atom: .R<U 25>.A<C5' 5> Could not find vdW (or other) parameters for type: CI
For atom: .R<U 25>.A<H5' 6> Could not find vdW (or other) parameters for type: H1
For atom: .R<U 25>.A<H5'' 7> Could not find vdW (or other) parameters for type: H1
For atom: .R<U 25>.A<C4' 8> Could not find vdW (or other) parameters for type: CT
For atom: .R<U 25>.A<H4' 9> Could not find vdW (or other) parameters for type: H1
For atom: .R<U 25>.A<O4' 10> Could not find vdW (or other) parameters for type: OS
For atom: .R<U 25>.A<C1' 11> Could not find vdW (or other) parameters for type: CT
For atom: .R<U 25>.A<H1' 12> Could not find vdW (or other) parameters for type: H2
For atom: .R<U 25>.A<H6 15> Could not find vdW (or other) parameters for type: H4
For atom: .R<U 25>.A<H5 17> Could not find vdW (or other) parameters for type: HA
For atom: .R<U 25>.A<O4 19> Could not find vdW (or other) parameters for type: O
For atom: .R<U 25>.A<O2 23> Could not find vdW (or other) parameters for type: O
For atom: .R<U 25>.A<C3' 24> Could not find vdW (or other) parameters for type: CT
For atom: .R<U 25>.A<H3' 25> Could not find vdW (or other) parameters for type: H1
For atom: .R<U 25>.A<C2' 26> Could not find vdW (or other) parameters for type: CT
For atom: .R<U 25>.A<H2' 27> Could not find vdW (or other) parameters for type: H1
For atom: .R<U 25>.A<O2' 28> Could not find vdW (or other) parameters for type: OH
For atom: .R<U 25>.A<HO2' 29> Could not find vdW (or other) parameters for type: HO
For atom: .R<U 26>.A<P 1> Could not find vdW (or other) parameters for type: P
For atom: .R<U 26>.A<C5' 5> Could not find vdW (or other) parameters for type: CI
For atom: .R<U 26>.A<H5' 6> Could not find vdW (or other) parameters for type: H1
For atom: .R<U 26>.A<H5'' 7> Could not find vdW (or other) parameters for type: H1
For atom: .R<U 26>.A<C4' 8> Could not find vdW (or other) parameters for type: CT
For atom: .R<U 26>.A<H4' 9> Could not find vdW (or other) parameters for type: H1
For atom: .R<U 26>.A<O4' 10> Could not find vdW (or other) parameters for type: OS
For atom: .R<U 26>.A<C1' 11> Could not find vdW (or other) parameters for type: CT
For atom: .R<U 26>.A<H1' 12> Could not find vdW (or other) parameters for type: H2
For atom: .R<U 26>.A<H6 15> Could not find vdW (or other) parameters for type: H4
For atom: .R<U 26>.A<H5 17> Could not find vdW (or other) parameters for type: HA
For atom: .R<U 26>.A<O4 19> Could not find vdW (or other) parameters for type: O
For atom: .R<U 26>.A<O2 23> Could not find vdW (or other) parameters for type: O
For atom: .R<U 26>.A<C3' 24> Could not find vdW (or other) parameters for type: CT
For atom: .R<U 26>.A<H3' 25> Could not find vdW (or other) parameters for type: H1
For atom: .R<U 26>.A<C2' 26> Could not find vdW (or other) parameters for type: CT
For atom: .R<U 26>.A<H2' 27> Could not find vdW (or other) parameters for type: H1
For atom: .R<U 26>.A<O2' 28> Could not find vdW (or other) parameters for type: OH
For atom: .R<U 26>.A<HO2' 29> Could not find vdW (or other) parameters for type: HO
For atom: .R<U 27>.A<P 1> Could not find vdW (or other) parameters for type: P
For atom: .R<U 27>.A<C5' 5> Could not find vdW (or other) parameters for type: CI
For atom: .R<U 27>.A<H5' 6> Could not find vdW (or other) parameters for type: H1
For atom: .R<U 27>.A<H5'' 7> Could not find vdW (or other) parameters for type: H1
For atom: .R<U 27>.A<C4' 8> Could not find vdW (or other) parameters for type: CT
For atom: .R<U 27>.A<H4' 9> Could not find vdW (or other) parameters for type: H1
For atom: .R<U 27>.A<O4' 10> Could not find vdW (or other) parameters for type: OS
For atom: .R<U 27>.A<C1' 11> Could not find vdW (or other) parameters for type: CT
For atom: .R<U 27>.A<H1' 12> Could not find vdW (or other) parameters for type: H2
For atom: .R<U 27>.A<H6 15> Could not find vdW (or other) parameters for type: H4
For atom: .R<U 27>.A<H5 17> Could not find vdW (or other) parameters for type: HA
For atom: .R<U 27>.A<O4 19> Could not find vdW (or other) parameters for type: O
For atom: .R<U 27>.A<O2 23> Could not find vdW (or other) parameters for type: O
For atom: .R<U 27>.A<C3' 24> Could not find vdW (or other) parameters for type: CT
For atom: .R<U 27>.A<H3' 25> Could not find vdW (or other) parameters for type: H1
For atom: .R<U 27>.A<C2' 26> Could not find vdW (or other) parameters for type: CT
For atom: .R<U 27>.A<H2' 27> Could not find vdW (or other) parameters for type: H1
For atom: .R<U 27>.A<O2' 28> Could not find vdW (or other) parameters for type: OH
For atom: .R<U 27>.A<HO2' 29> Could not find vdW (or other) parameters for type: HO
For atom: .R<U 28>.A<P 1> Could not find vdW (or other) parameters for type: P
For atom: .R<U 28>.A<C5' 5> Could not find vdW (or other) parameters for type: CI
For atom: .R<U 28>.A<H5' 6> Could not find vdW (or other) parameters for type: H1
For atom: .R<U 28>.A<H5'' 7> Could not find vdW (or other) parameters for type: H1
For atom: .R<U 28>.A<C4' 8> Could not find vdW (or other) parameters for type: CT
For atom: .R<U 28>.A<H4' 9> Could not find vdW (or other) parameters for type: H1
For atom: .R<U 28>.A<O4' 10> Could not find vdW (or other) parameters for type: OS
For atom: .R<U 28>.A<C1' 11> Could not find vdW (or other) parameters for type: CT
For atom: .R<U 28>.A<H1' 12> Could not find vdW (or other) parameters for type: H2
For atom: .R<U 28>.A<H6 15> Could not find vdW (or other) parameters for type: H4
For atom: .R<U 28>.A<H5 17> Could not find vdW (or other) parameters for type: HA
For atom: .R<U 28>.A<O4 19> Could not find vdW (or other) parameters for type: O
For atom: .R<U 28>.A<O2 23> Could not find vdW (or other) parameters for type: O
For atom: .R<U 28>.A<C3' 24> Could not find vdW (or other) parameters for type: CT
For atom: .R<U 28>.A<H3' 25> Could not find vdW (or other) parameters for type: H1
For atom: .R<U 28>.A<C2' 26> Could not find vdW (or other) parameters for type: CT
For atom: .R<U 28>.A<H2' 27> Could not find vdW (or other) parameters for type: H1
For atom: .R<U 28>.A<O2' 28> Could not find vdW (or other) parameters for type: OH
For atom: .R<U 28>.A<HO2' 29> Could not find vdW (or other) parameters for type: HO
For atom: .R<U 29>.A<P 1> Could not find vdW (or other) parameters for type: P
For atom: .R<U 29>.A<C5' 5> Could not find vdW (or other) parameters for type: CI
For atom: .R<U 29>.A<H5' 6> Could not find vdW (or other) parameters for type: H1
For atom: .R<U 29>.A<H5'' 7> Could not find vdW (or other) parameters for type: H1
For atom: .R<U 29>.A<C4' 8> Could not find vdW (or other) parameters for type: CT
For atom: .R<U 29>.A<H4' 9> Could not find vdW (or other) parameters for type: H1
For atom: .R<U 29>.A<O4' 10> Could not find vdW (or other) parameters for type: OS
For atom: .R<U 29>.A<C1' 11> Could not find vdW (or other) parameters for type: CT
For atom: .R<U 29>.A<H1' 12> Could not find vdW (or other) parameters for type: H2
For atom: .R<U 29>.A<H6 15> Could not find vdW (or other) parameters for type: H4
For atom: .R<U 29>.A<H5 17> Could not find vdW (or other) parameters for type: HA
For atom: .R<U 29>.A<O4 19> Could not find vdW (or other) parameters for type: O
For atom: .R<U 29>.A<O2 23> Could not find vdW (or other) parameters for type: O
For atom: .R<U 29>.A<C3' 24> Could not find vdW (or other) parameters for type: CT
For atom: .R<U 29>.A<H3' 25> Could not find vdW (or other) parameters for type: H1
For atom: .R<U 29>.A<C2' 26> Could not find vdW (or other) parameters for type: CT
For atom: .R<U 29>.A<H2' 27> Could not find vdW (or other) parameters for type: H1
For atom: .R<U 29>.A<O2' 28> Could not find vdW (or other) parameters for type: OH
For atom: .R<U 29>.A<HO2' 29> Could not find vdW (or other) parameters for type: HO
For atom: .R<U 30>.A<P 1> Could not find vdW (or other) parameters for type: P
For atom: .R<U 30>.A<C5' 5> Could not find vdW (or other) parameters for type: CI
For atom: .R<U 30>.A<H5' 6> Could not find vdW (or other) parameters for type: H1
For atom: .R<U 30>.A<H5'' 7> Could not find vdW (or other) parameters for type: H1
For atom: .R<U 30>.A<C4' 8> Could not find vdW (or other) parameters for type: CT
For atom: .R<U 30>.A<H4' 9> Could not find vdW (or other) parameters for type: H1
For atom: .R<U 30>.A<O4' 10> Could not find vdW (or other) parameters for type: OS
For atom: .R<U 30>.A<C1' 11> Could not find vdW (or other) parameters for type: CT
For atom: .R<U 30>.A<H1' 12> Could not find vdW (or other) parameters for type: H2
For atom: .R<U 30>.A<H6 15> Could not find vdW (or other) parameters for type: H4
For atom: .R<U 30>.A<H5 17> Could not find vdW (or other) parameters for type: HA
For atom: .R<U 30>.A<O4 19> Could not find vdW (or other) parameters for type: O
For atom: .R<U 30>.A<O2 23> Could not find vdW (or other) parameters for type: O
For atom: .R<U 30>.A<C3' 24> Could not find vdW (or other) parameters for type: CT
For atom: .R<U 30>.A<H3' 25> Could not find vdW (or other) parameters for type: H1
For atom: .R<U 30>.A<C2' 26> Could not find vdW (or other) parameters for type: CT
For atom: .R<U 30>.A<H2' 27> Could not find vdW (or other) parameters for type: H1
For atom: .R<U 30>.A<O2' 28> Could not find vdW (or other) parameters for type: OH
For atom: .R<U 30>.A<HO2' 29> Could not find vdW (or other) parameters for type: HO
For atom: .R<U 31>.A<P 1> Could not find vdW (or other) parameters for type: P
For atom: .R<U 31>.A<C5' 5> Could not find vdW (or other) parameters for type: CI
For atom: .R<U 31>.A<H5' 6> Could not find vdW (or other) parameters for type: H1
For atom: .R<U 31>.A<H5'' 7> Could not find vdW (or other) parameters for type: H1
For atom: .R<U 31>.A<C4' 8> Could not find vdW (or other) parameters for type: CT
For atom: .R<U 31>.A<H4' 9> Could not find vdW (or other) parameters for type: H1
For atom: .R<U 31>.A<O4' 10> Could not find vdW (or other) parameters for type: OS
For atom: .R<U 31>.A<C1' 11> Could not find vdW (or other) parameters for type: CT
For atom: .R<U 31>.A<H1' 12> Could not find vdW (or other) parameters for type: H2
For atom: .R<U 31>.A<H6 15> Could not find vdW (or other) parameters for type: H4
For atom: .R<U 31>.A<H5 17> Could not find vdW (or other) parameters for type: HA
For atom: .R<U 31>.A<O4 19> Could not find vdW (or other) parameters for type: O
For atom: .R<U 31>.A<O2 23> Could not find vdW (or other) parameters for type: O
For atom: .R<U 31>.A<C3' 24> Could not find vdW (or other) parameters for type: CT
For atom: .R<U 31>.A<H3' 25> Could not find vdW (or other) parameters for type: H1
For atom: .R<U 31>.A<C2' 26> Could not find vdW (or other) parameters for type: CT
For atom: .R<U 31>.A<H2' 27> Could not find vdW (or other) parameters for type: H1
For atom: .R<U 31>.A<O2' 28> Could not find vdW (or other) parameters for type: OH
For atom: .R<U 31>.A<HO2' 29> Could not find vdW (or other) parameters for type: HO
For atom: .R<U 32>.A<P 1> Could not find vdW (or other) parameters for type: P
For atom: .R<U 32>.A<C5' 5> Could not find vdW (or other) parameters for type: CI
For atom: .R<U 32>.A<H5' 6> Could not find vdW (or other) parameters for type: H1
For atom: .R<U 32>.A<H5'' 7> Could not find vdW (or other) parameters for type: H1
For atom: .R<U 32>.A<C4' 8> Could not find vdW (or other) parameters for type: CT
For atom: .R<U 32>.A<H4' 9> Could not find vdW (or other) parameters for type: H1
For atom: .R<U 32>.A<O4' 10> Could not find vdW (or other) parameters for type: OS
For atom: .R<U 32>.A<C1' 11> Could not find vdW (or other) parameters for type: CT
For atom: .R<U 32>.A<H1' 12> Could not find vdW (or other) parameters for type: H2
For atom: .R<U 32>.A<H6 15> Could not find vdW (or other) parameters for type: H4
For atom: .R<U 32>.A<H5 17> Could not find vdW (or other) parameters for type: HA
For atom: .R<U 32>.A<O4 19> Could not find vdW (or other) parameters for type: O
For atom: .R<U 32>.A<O2 23> Could not find vdW (or other) parameters for type: O
For atom: .R<U 32>.A<C3' 24> Could not find vdW (or other) parameters for type: CT
For atom: .R<U 32>.A<H3' 25> Could not find vdW (or other) parameters for type: H1
For atom: .R<U 32>.A<C2' 26> Could not find vdW (or other) parameters for type: CT
For atom: .R<U 32>.A<H2' 27> Could not find vdW (or other) parameters for type: H1
For atom: .R<U 32>.A<O2' 28> Could not find vdW (or other) parameters for type: OH
For atom: .R<U 32>.A<HO2' 29> Could not find vdW (or other) parameters for type: HO
For atom: .R<U 33>.A<P 1> Could not find vdW (or other) parameters for type: P
For atom: .R<U 33>.A<C5' 5> Could not find vdW (or other) parameters for type: CI
For atom: .R<U 33>.A<H5' 6> Could not find vdW (or other) parameters for type: H1
For atom: .R<U 33>.A<H5'' 7> Could not find vdW (or other) parameters for type: H1
For atom: .R<U 33>.A<C4' 8> Could not find vdW (or other) parameters for type: CT
For atom: .R<U 33>.A<H4' 9> Could not find vdW (or other) parameters for type: H1
For atom: .R<U 33>.A<O4' 10> Could not find vdW (or other) parameters for type: OS
For atom: .R<U 33>.A<C1' 11> Could not find vdW (or other) parameters for type: CT
For atom: .R<U 33>.A<H1' 12> Could not find vdW (or other) parameters for type: H2
For atom: .R<U 33>.A<H6 15> Could not find vdW (or other) parameters for type: H4
For atom: .R<U 33>.A<H5 17> Could not find vdW (or other) parameters for type: HA
For atom: .R<U 33>.A<O4 19> Could not find vdW (or other) parameters for type: O
For atom: .R<U 33>.A<O2 23> Could not find vdW (or other) parameters for type: O
For atom: .R<U 33>.A<C3' 24> Could not find vdW (or other) parameters for type: CT
For atom: .R<U 33>.A<H3' 25> Could not find vdW (or other) parameters for type: H1
For atom: .R<U 33>.A<C2' 26> Could not find vdW (or other) parameters for type: CT
For atom: .R<U 33>.A<H2' 27> Could not find vdW (or other) parameters for type: H1
For atom: .R<U 33>.A<O2' 28> Could not find vdW (or other) parameters for type: OH
For atom: .R<U 33>.A<HO2' 29> Could not find vdW (or other) parameters for type: HO
For atom: .R<U 34>.A<P 1> Could not find vdW (or other) parameters for type: P
For atom: .R<U 34>.A<C5' 5> Could not find vdW (or other) parameters for type: CI
For atom: .R<U 34>.A<H5' 6> Could not find vdW (or other) parameters for type: H1
For atom: .R<U 34>.A<H5'' 7> Could not find vdW (or other) parameters for type: H1
For atom: .R<U 34>.A<C4' 8> Could not find vdW (or other) parameters for type: CT
For atom: .R<U 34>.A<H4' 9> Could not find vdW (or other) parameters for type: H1
For atom: .R<U 34>.A<O4' 10> Could not find vdW (or other) parameters for type: OS
For atom: .R<U 34>.A<C1' 11> Could not find vdW (or other) parameters for type: CT
For atom: .R<U 34>.A<H1' 12> Could not find vdW (or other) parameters for type: H2
For atom: .R<U 34>.A<H6 15> Could not find vdW (or other) parameters for type: H4
For atom: .R<U 34>.A<H5 17> Could not find vdW (or other) parameters for type: HA
For atom: .R<U 34>.A<O4 19> Could not find vdW (or other) parameters for type: O
For atom: .R<U 34>.A<O2 23> Could not find vdW (or other) parameters for type: O
For atom: .R<U 34>.A<C3' 24> Could not find vdW (or other) parameters for type: CT
For atom: .R<U 34>.A<H3' 25> Could not find vdW (or other) parameters for type: H1
For atom: .R<U 34>.A<C2' 26> Could not find vdW (or other) parameters for type: CT
For atom: .R<U 34>.A<H2' 27> Could not find vdW (or other) parameters for type: H1
For atom: .R<U 34>.A<O2' 28> Could not find vdW (or other) parameters for type: OH
For atom: .R<U 34>.A<HO2' 29> Could not find vdW (or other) parameters for type: HO
For atom: .R<U 35>.A<P 1> Could not find vdW (or other) parameters for type: P
For atom: .R<U 35>.A<C5' 5> Could not find vdW (or other) parameters for type: CI
For atom: .R<U 35>.A<H5' 6> Could not find vdW (or other) parameters for type: H1
For atom: .R<U 35>.A<H5'' 7> Could not find vdW (or other) parameters for type: H1
For atom: .R<U 35>.A<C4' 8> Could not find vdW (or other) parameters for type: CT
For atom: .R<U 35>.A<H4' 9> Could not find vdW (or other) parameters for type: H1
For atom: .R<U 35>.A<O4' 10> Could not find vdW (or other) parameters for type: OS
For atom: .R<U 35>.A<C1' 11> Could not find vdW (or other) parameters for type: CT
For atom: .R<U 35>.A<H1' 12> Could not find vdW (or other) parameters for type: H2
For atom: .R<U 35>.A<H6 15> Could not find vdW (or other) parameters for type: H4
For atom: .R<U 35>.A<H5 17> Could not find vdW (or other) parameters for type: HA
For atom: .R<U 35>.A<O4 19> Could not find vdW (or other) parameters for type: O
For atom: .R<U 35>.A<O2 23> Could not find vdW (or other) parameters for type: O
For atom: .R<U 35>.A<C3' 24> Could not find vdW (or other) parameters for type: CT
For atom: .R<U 35>.A<H3' 25> Could not find vdW (or other) parameters for type: H1
For atom: .R<U 35>.A<C2' 26> Could not find vdW (or other) parameters for type: CT
For atom: .R<U 35>.A<H2' 27> Could not find vdW (or other) parameters for type: H1
For atom: .R<U 35>.A<O2' 28> Could not find vdW (or other) parameters for type: OH
For atom: .R<U 35>.A<HO2' 29> Could not find vdW (or other) parameters for type: HO
For atom: .R<U 36>.A<P 1> Could not find vdW (or other) parameters for type: P
For atom: .R<U 36>.A<C5' 5> Could not find vdW (or other) parameters for type: CI
For atom: .R<U 36>.A<H5' 6> Could not find vdW (or other) parameters for type: H1
For atom: .R<U 36>.A<H5'' 7> Could not find vdW (or other) parameters for type: H1
For atom: .R<U 36>.A<C4' 8> Could not find vdW (or other) parameters for type: CT
For atom: .R<U 36>.A<H4' 9> Could not find vdW (or other) parameters for type: H1
For atom: .R<U 36>.A<O4' 10> Could not find vdW (or other) parameters for type: OS
For atom: .R<U 36>.A<C1' 11> Could not find vdW (or other) parameters for type: CT
For atom: .R<U 36>.A<H1' 12> Could not find vdW (or other) parameters for type: H2
For atom: .R<U 36>.A<H6 15> Could not find vdW (or other) parameters for type: H4
For atom: .R<U 36>.A<H5 17> Could not find vdW (or other) parameters for type: HA
For atom: .R<U 36>.A<O4 19> Could not find vdW (or other) parameters for type: O
For atom: .R<U 36>.A<O2 23> Could not find vdW (or other) parameters for type: O
For atom: .R<U 36>.A<C3' 24> Could not find vdW (or other) parameters for type: CT
For atom: .R<U 36>.A<H3' 25> Could not find vdW (or other) parameters for type: H1
For atom: .R<U 36>.A<C2' 26> Could not find vdW (or other) parameters for type: CT
For atom: .R<U 36>.A<H2' 27> Could not find vdW (or other) parameters for type: H1
For atom: .R<U 36>.A<O2' 28> Could not find vdW (or other) parameters for type: OH
For atom: .R<U 36>.A<HO2' 29> Could not find vdW (or other) parameters for type: HO
For atom: .R<U 37>.A<P 1> Could not find vdW (or other) parameters for type: P
For atom: .R<U 37>.A<C5' 5> Could not find vdW (or other) parameters for type: CI
For atom: .R<U 37>.A<H5' 6> Could not find vdW (or other) parameters for type: H1
For atom: .R<U 37>.A<H5'' 7> Could not find vdW (or other) parameters for type: H1
For atom: .R<U 37>.A<C4' 8> Could not find vdW (or other) parameters for type: CT
For atom: .R<U 37>.A<H4' 9> Could not find vdW (or other) parameters for type: H1
For atom: .R<U 37>.A<O4' 10> Could not find vdW (or other) parameters for type: OS
For atom: .R<U 37>.A<C1' 11> Could not find vdW (or other) parameters for type: CT
For atom: .R<U 37>.A<H1' 12> Could not find vdW (or other) parameters for type: H2
For atom: .R<U 37>.A<H6 15> Could not find vdW (or other) parameters for type: H4
For atom: .R<U 37>.A<H5 17> Could not find vdW (or other) parameters for type: HA
For atom: .R<U 37>.A<O4 19> Could not find vdW (or other) parameters for type: O
For atom: .R<U 37>.A<O2 23> Could not find vdW (or other) parameters for type: O
For atom: .R<U 37>.A<C3' 24> Could not find vdW (or other) parameters for type: CT
For atom: .R<U 37>.A<H3' 25> Could not find vdW (or other) parameters for type: H1
For atom: .R<U 37>.A<C2' 26> Could not find vdW (or other) parameters for type: CT
For atom: .R<U 37>.A<H2' 27> Could not find vdW (or other) parameters for type: H1
For atom: .R<U 37>.A<O2' 28> Could not find vdW (or other) parameters for type: OH
For atom: .R<U 37>.A<HO2' 29> Could not find vdW (or other) parameters for type: HO
For atom: .R<U 38>.A<P 1> Could not find vdW (or other) parameters for type: P
For atom: .R<U 38>.A<C5' 5> Could not find vdW (or other) parameters for type: CI
For atom: .R<U 38>.A<H5' 6> Could not find vdW (or other) parameters for type: H1
For atom: .R<U 38>.A<H5'' 7> Could not find vdW (or other) parameters for type: H1
For atom: .R<U 38>.A<C4' 8> Could not find vdW (or other) parameters for type: CT
For atom: .R<U 38>.A<H4' 9> Could not find vdW (or other) parameters for type: H1
For atom: .R<U 38>.A<O4' 10> Could not find vdW (or other) parameters for type: OS
For atom: .R<U 38>.A<C1' 11> Could not find vdW (or other) parameters for type: CT
For atom: .R<U 38>.A<H1' 12> Could not find vdW (or other) parameters for type: H2
For atom: .R<U 38>.A<H6 15> Could not find vdW (or other) parameters for type: H4
For atom: .R<U 38>.A<H5 17> Could not find vdW (or other) parameters for type: HA
For atom: .R<U 38>.A<O4 19> Could not find vdW (or other) parameters for type: O
For atom: .R<U 38>.A<O2 23> Could not find vdW (or other) parameters for type: O
For atom: .R<U 38>.A<C3' 24> Could not find vdW (or other) parameters for type: CT
For atom: .R<U 38>.A<H3' 25> Could not find vdW (or other) parameters for type: H1
For atom: .R<U 38>.A<C2' 26> Could not find vdW (or other) parameters for type: CT
For atom: .R<U 38>.A<H2' 27> Could not find vdW (or other) parameters for type: H1
For atom: .R<U 38>.A<O2' 28> Could not find vdW (or other) parameters for type: OH
For atom: .R<U 38>.A<HO2' 29> Could not find vdW (or other) parameters for type: HO
For atom: .R<U 39>.A<P 1> Could not find vdW (or other) parameters for type: P
For atom: .R<U 39>.A<C5' 5> Could not find vdW (or other) parameters for type: CI
For atom: .R<U 39>.A<H5' 6> Could not find vdW (or other) parameters for type: H1
For atom: .R<U 39>.A<H5'' 7> Could not find vdW (or other) parameters for type: H1
For atom: .R<U 39>.A<C4' 8> Could not find vdW (or other) parameters for type: CT
For atom: .R<U 39>.A<H4' 9> Could not find vdW (or other) parameters for type: H1
For atom: .R<U 39>.A<O4' 10> Could not find vdW (or other) parameters for type: OS
For atom: .R<U 39>.A<C1' 11> Could not find vdW (or other) parameters for type: CT
For atom: .R<U 39>.A<H1' 12> Could not find vdW (or other) parameters for type: H2
For atom: .R<U 39>.A<H6 15> Could not find vdW (or other) parameters for type: H4
For atom: .R<U 39>.A<H5 17> Could not find vdW (or other) parameters for type: HA
For atom: .R<U 39>.A<O4 19> Could not find vdW (or other) parameters for type: O
For atom: .R<U 39>.A<O2 23> Could not find vdW (or other) parameters for type: O
For atom: .R<U 39>.A<C3' 24> Could not find vdW (or other) parameters for type: CT
For atom: .R<U 39>.A<H3' 25> Could not find vdW (or other) parameters for type: H1
For atom: .R<U 39>.A<C2' 26> Could not find vdW (or other) parameters for type: CT
For atom: .R<U 39>.A<H2' 27> Could not find vdW (or other) parameters for type: H1
For atom: .R<U 39>.A<O2' 28> Could not find vdW (or other) parameters for type: OH
For atom: .R<U 39>.A<HO2' 29> Could not find vdW (or other) parameters for type: HO
For atom: .R<U 40>.A<P 1> Could not find vdW (or other) parameters for type: P
For atom: .R<U 40>.A<C5' 5> Could not find vdW (or other) parameters for type: CI
For atom: .R<U 40>.A<H5' 6> Could not find vdW (or other) parameters for type: H1
For atom: .R<U 40>.A<H5'' 7> Could not find vdW (or other) parameters for type: H1
For atom: .R<U 40>.A<C4' 8> Could not find vdW (or other) parameters for type: CT
For atom: .R<U 40>.A<H4' 9> Could not find vdW (or other) parameters for type: H1
For atom: .R<U 40>.A<O4' 10> Could not find vdW (or other) parameters for type: OS
For atom: .R<U 40>.A<C1' 11> Could not find vdW (or other) parameters for type: CT
For atom: .R<U 40>.A<H1' 12> Could not find vdW (or other) parameters for type: H2
For atom: .R<U 40>.A<H6 15> Could not find vdW (or other) parameters for type: H4
For atom: .R<U 40>.A<H5 17> Could not find vdW (or other) parameters for type: HA
For atom: .R<U 40>.A<O4 19> Could not find vdW (or other) parameters for type: O
For atom: .R<U 40>.A<O2 23> Could not find vdW (or other) parameters for type: O
For atom: .R<U 40>.A<C3' 24> Could not find vdW (or other) parameters for type: CT
For atom: .R<U 40>.A<H3' 25> Could not find vdW (or other) parameters for type: H1
For atom: .R<U 40>.A<C2' 26> Could not find vdW (or other) parameters for type: CT
For atom: .R<U 40>.A<H2' 27> Could not find vdW (or other) parameters for type: H1
For atom: .R<U 40>.A<O2' 28> Could not find vdW (or other) parameters for type: OH
For atom: .R<U 40>.A<HO2' 29> Could not find vdW (or other) parameters for type: HO
For atom: .R<U 41>.A<P 1> Could not find vdW (or other) parameters for type: P
For atom: .R<U 41>.A<C5' 5> Could not find vdW (or other) parameters for type: CI
For atom: .R<U 41>.A<H5' 6> Could not find vdW (or other) parameters for type: H1
For atom: .R<U 41>.A<H5'' 7> Could not find vdW (or other) parameters for type: H1
For atom: .R<U 41>.A<C4' 8> Could not find vdW (or other) parameters for type: CT
For atom: .R<U 41>.A<H4' 9> Could not find vdW (or other) parameters for type: H1
For atom: .R<U 41>.A<O4' 10> Could not find vdW (or other) parameters for type: OS
For atom: .R<U 41>.A<C1' 11> Could not find vdW (or other) parameters for type: CT
For atom: .R<U 41>.A<H1' 12> Could not find vdW (or other) parameters for type: H2
For atom: .R<U 41>.A<H6 15> Could not find vdW (or other) parameters for type: H4
For atom: .R<U 41>.A<H5 17> Could not find vdW (or other) parameters for type: HA
For atom: .R<U 41>.A<O4 19> Could not find vdW (or other) parameters for type: O
For atom: .R<U 41>.A<O2 23> Could not find vdW (or other) parameters for type: O
For atom: .R<U 41>.A<C3' 24> Could not find vdW (or other) parameters for type: CT
For atom: .R<U 41>.A<H3' 25> Could not find vdW (or other) parameters for type: H1
For atom: .R<U 41>.A<C2' 26> Could not find vdW (or other) parameters for type: CT
For atom: .R<U 41>.A<H2' 27> Could not find vdW (or other) parameters for type: H1
For atom: .R<U 41>.A<O2' 28> Could not find vdW (or other) parameters for type: OH
For atom: .R<U 41>.A<HO2' 29> Could not find vdW (or other) parameters for type: HO
For atom: .R<U 42>.A<P 1> Could not find vdW (or other) parameters for type: P
For atom: .R<U 42>.A<C5' 5> Could not find vdW (or other) parameters for type: CI
For atom: .R<U 42>.A<H5' 6> Could not find vdW (or other) parameters for type: H1
For atom: .R<U 42>.A<H5'' 7> Could not find vdW (or other) parameters for type: H1
For atom: .R<U 42>.A<C4' 8> Could not find vdW (or other) parameters for type: CT
For atom: .R<U 42>.A<H4' 9> Could not find vdW (or other) parameters for type: H1
For atom: .R<U 42>.A<O4' 10> Could not find vdW (or other) parameters for type: OS
For atom: .R<U 42>.A<C1' 11> Could not find vdW (or other) parameters for type: CT
For atom: .R<U 42>.A<H1' 12> Could not find vdW (or other) parameters for type: H2
For atom: .R<U 42>.A<H6 15> Could not find vdW (or other) parameters for type: H4
For atom: .R<U 42>.A<H5 17> Could not find vdW (or other) parameters for type: HA
For atom: .R<U 42>.A<O4 19> Could not find vdW (or other) parameters for type: O
For atom: .R<U 42>.A<O2 23> Could not find vdW (or other) parameters for type: O
For atom: .R<U 42>.A<C3' 24> Could not find vdW (or other) parameters for type: CT
For atom: .R<U 42>.A<H3' 25> Could not find vdW (or other) parameters for type: H1
For atom: .R<U 42>.A<C2' 26> Could not find vdW (or other) parameters for type: CT
For atom: .R<U 42>.A<H2' 27> Could not find vdW (or other) parameters for type: H1
For atom: .R<U 42>.A<O2' 28> Could not find vdW (or other) parameters for type: OH
For atom: .R<U 42>.A<HO2' 29> Could not find vdW (or other) parameters for type: HO
For atom: .R<U 43>.A<P 1> Could not find vdW (or other) parameters for type: P
For atom: .R<U 43>.A<C5' 5> Could not find vdW (or other) parameters for type: CI
For atom: .R<U 43>.A<H5' 6> Could not find vdW (or other) parameters for type: H1
For atom: .R<U 43>.A<H5'' 7> Could not find vdW (or other) parameters for type: H1
For atom: .R<U 43>.A<C4' 8> Could not find vdW (or other) parameters for type: CT
For atom: .R<U 43>.A<H4' 9> Could not find vdW (or other) parameters for type: H1
For atom: .R<U 43>.A<O4' 10> Could not find vdW (or other) parameters for type: OS
For atom: .R<U 43>.A<C1' 11> Could not find vdW (or other) parameters for type: CT
For atom: .R<U 43>.A<H1' 12> Could not find vdW (or other) parameters for type: H2
For atom: .R<U 43>.A<H6 15> Could not find vdW (or other) parameters for type: H4
For atom: .R<U 43>.A<H5 17> Could not find vdW (or other) parameters for type: HA
For atom: .R<U 43>.A<O4 19> Could not find vdW (or other) parameters for type: O
For atom: .R<U 43>.A<O2 23> Could not find vdW (or other) parameters for type: O
For atom: .R<U 43>.A<C3' 24> Could not find vdW (or other) parameters for type: CT
For atom: .R<U 43>.A<H3' 25> Could not find vdW (or other) parameters for type: H1
For atom: .R<U 43>.A<C2' 26> Could not find vdW (or other) parameters for type: CT
For atom: .R<U 43>.A<H2' 27> Could not find vdW (or other) parameters for type: H1
For atom: .R<U 43>.A<O2' 28> Could not find vdW (or other) parameters for type: OH
For atom: .R<U 43>.A<HO2' 29> Could not find vdW (or other) parameters for type: HO
For atom: .R<U 44>.A<P 1> Could not find vdW (or other) parameters for type: P
For atom: .R<U 44>.A<C5' 5> Could not find vdW (or other) parameters for type: CI
For atom: .R<U 44>.A<H5' 6> Could not find vdW (or other) parameters for type: H1
For atom: .R<U 44>.A<H5'' 7> Could not find vdW (or other) parameters for type: H1
For atom: .R<U 44>.A<C4' 8> Could not find vdW (or other) parameters for type: CT
For atom: .R<U 44>.A<H4' 9> Could not find vdW (or other) parameters for type: H1
For atom: .R<U 44>.A<O4' 10> Could not find vdW (or other) parameters for type: OS
For atom: .R<U 44>.A<C1' 11> Could not find vdW (or other) parameters for type: CT
For atom: .R<U 44>.A<H1' 12> Could not find vdW (or other) parameters for type: H2
For atom: .R<U 44>.A<H6 15> Could not find vdW (or other) parameters for type: H4
For atom: .R<U 44>.A<H5 17> Could not find vdW (or other) parameters for type: HA
For atom: .R<U 44>.A<O4 19> Could not find vdW (or other) parameters for type: O
For atom: .R<U 44>.A<O2 23> Could not find vdW (or other) parameters for type: O
For atom: .R<U 44>.A<C3' 24> Could not find vdW (or other) parameters for type: CT
For atom: .R<U 44>.A<H3' 25> Could not find vdW (or other) parameters for type: H1
For atom: .R<U 44>.A<C2' 26> Could not find vdW (or other) parameters for type: CT
For atom: .R<U 44>.A<H2' 27> Could not find vdW (or other) parameters for type: H1
For atom: .R<U 44>.A<O2' 28> Could not find vdW (or other) parameters for type: OH
For atom: .R<U 44>.A<HO2' 29> Could not find vdW (or other) parameters for type: HO
For atom: .R<U 45>.A<P 1> Could not find vdW (or other) parameters for type: P
For atom: .R<U 45>.A<C5' 5> Could not find vdW (or other) parameters for type: CI
For atom: .R<U 45>.A<H5' 6> Could not find vdW (or other) parameters for type: H1
For atom: .R<U 45>.A<H5'' 7> Could not find vdW (or other) parameters for type: H1
For atom: .R<U 45>.A<C4' 8> Could not find vdW (or other) parameters for type: CT
For atom: .R<U 45>.A<H4' 9> Could not find vdW (or other) parameters for type: H1
For atom: .R<U 45>.A<O4' 10> Could not find vdW (or other) parameters for type: OS
For atom: .R<U 45>.A<C1' 11> Could not find vdW (or other) parameters for type: CT
For atom: .R<U 45>.A<H1' 12> Could not find vdW (or other) parameters for type: H2
For atom: .R<U 45>.A<H6 15> Could not find vdW (or other) parameters for type: H4
For atom: .R<U 45>.A<H5 17> Could not find vdW (or other) parameters for type: HA
For atom: .R<U 45>.A<O4 19> Could not find vdW (or other) parameters for type: O
For atom: .R<U 45>.A<O2 23> Could not find vdW (or other) parameters for type: O
For atom: .R<U 45>.A<C3' 24> Could not find vdW (or other) parameters for type: CT
For atom: .R<U 45>.A<H3' 25> Could not find vdW (or other) parameters for type: H1
For atom: .R<U 45>.A<C2' 26> Could not find vdW (or other) parameters for type: CT
For atom: .R<U 45>.A<H2' 27> Could not find vdW (or other) parameters for type: H1
For atom: .R<U 45>.A<O2' 28> Could not find vdW (or other) parameters for type: OH
For atom: .R<U 45>.A<HO2' 29> Could not find vdW (or other) parameters for type: HO
For atom: .R<U 46>.A<P 1> Could not find vdW (or other) parameters for type: P
For atom: .R<U 46>.A<C5' 5> Could not find vdW (or other) parameters for type: CI
For atom: .R<U 46>.A<H5' 6> Could not find vdW (or other) parameters for type: H1
For atom: .R<U 46>.A<H5'' 7> Could not find vdW (or other) parameters for type: H1
For atom: .R<U 46>.A<C4' 8> Could not find vdW (or other) parameters for type: CT
For atom: .R<U 46>.A<H4' 9> Could not find vdW (or other) parameters for type: H1
For atom: .R<U 46>.A<O4' 10> Could not find vdW (or other) parameters for type: OS
For atom: .R<U 46>.A<C1' 11> Could not find vdW (or other) parameters for type: CT
For atom: .R<U 46>.A<H1' 12> Could not find vdW (or other) parameters for type: H2
For atom: .R<U 46>.A<H6 15> Could not find vdW (or other) parameters for type: H4
For atom: .R<U 46>.A<H5 17> Could not find vdW (or other) parameters for type: HA
For atom: .R<U 46>.A<O4 19> Could not find vdW (or other) parameters for type: O
For atom: .R<U 46>.A<O2 23> Could not find vdW (or other) parameters for type: O
For atom: .R<U 46>.A<C3' 24> Could not find vdW (or other) parameters for type: CT
For atom: .R<U 46>.A<H3' 25> Could not find vdW (or other) parameters for type: H1
For atom: .R<U 46>.A<C2' 26> Could not find vdW (or other) parameters for type: CT
For atom: .R<U 46>.A<H2' 27> Could not find vdW (or other) parameters for type: H1
For atom: .R<U 46>.A<O2' 28> Could not find vdW (or other) parameters for type: OH
For atom: .R<U 46>.A<HO2' 29> Could not find vdW (or other) parameters for type: HO
For atom: .R<U 47>.A<P 1> Could not find vdW (or other) parameters for type: P
For atom: .R<U 47>.A<C5' 5> Could not find vdW (or other) parameters for type: CI
For atom: .R<U 47>.A<H5' 6> Could not find vdW (or other) parameters for type: H1
For atom: .R<U 47>.A<H5'' 7> Could not find vdW (or other) parameters for type: H1
For atom: .R<U 47>.A<C4' 8> Could not find vdW (or other) parameters for type: CT
For atom: .R<U 47>.A<H4' 9> Could not find vdW (or other) parameters for type: H1
For atom: .R<U 47>.A<O4' 10> Could not find vdW (or other) parameters for type: OS
For atom: .R<U 47>.A<C1' 11> Could not find vdW (or other) parameters for type: CT
For atom: .R<U 47>.A<H1' 12> Could not find vdW (or other) parameters for type: H2
For atom: .R<U 47>.A<H6 15> Could not find vdW (or other) parameters for type: H4
For atom: .R<U 47>.A<H5 17> Could not find vdW (or other) parameters for type: HA
For atom: .R<U 47>.A<O4 19> Could not find vdW (or other) parameters for type: O
For atom: .R<U 47>.A<O2 23> Could not find vdW (or other) parameters for type: O
For atom: .R<U 47>.A<C3' 24> Could not find vdW (or other) parameters for type: CT
For atom: .R<U 47>.A<H3' 25> Could not find vdW (or other) parameters for type: H1
For atom: .R<U 47>.A<C2' 26> Could not find vdW (or other) parameters for type: CT
For atom: .R<U 47>.A<H2' 27> Could not find vdW (or other) parameters for type: H1
For atom: .R<U 47>.A<O2' 28> Could not find vdW (or other) parameters for type: OH
For atom: .R<U 47>.A<HO2' 29> Could not find vdW (or other) parameters for type: HO
For atom: .R<U 48>.A<P 1> Could not find vdW (or other) parameters for type: P
For atom: .R<U 48>.A<C5' 5> Could not find vdW (or other) parameters for type: CI
For atom: .R<U 48>.A<H5' 6> Could not find vdW (or other) parameters for type: H1
For atom: .R<U 48>.A<H5'' 7> Could not find vdW (or other) parameters for type: H1
For atom: .R<U 48>.A<C4' 8> Could not find vdW (or other) parameters for type: CT
For atom: .R<U 48>.A<H4' 9> Could not find vdW (or other) parameters for type: H1
For atom: .R<U 48>.A<O4' 10> Could not find vdW (or other) parameters for type: OS
For atom: .R<U 48>.A<C1' 11> Could not find vdW (or other) parameters for type: CT
For atom: .R<U 48>.A<H1' 12> Could not find vdW (or other) parameters for type: H2
For atom: .R<U 48>.A<H6 15> Could not find vdW (or other) parameters for type: H4
For atom: .R<U 48>.A<H5 17> Could not find vdW (or other) parameters for type: HA
For atom: .R<U 48>.A<O4 19> Could not find vdW (or other) parameters for type: O
For atom: .R<U 48>.A<O2 23> Could not find vdW (or other) parameters for type: O
For atom: .R<U 48>.A<C3' 24> Could not find vdW (or other) parameters for type: CT
For atom: .R<U 48>.A<H3' 25> Could not find vdW (or other) parameters for type: H1
For atom: .R<U 48>.A<C2' 26> Could not find vdW (or other) parameters for type: CT
For atom: .R<U 48>.A<H2' 27> Could not find vdW (or other) parameters for type: H1
For atom: .R<U 48>.A<O2' 28> Could not find vdW (or other) parameters for type: OH
For atom: .R<U 48>.A<HO2' 29> Could not find vdW (or other) parameters for type: HO
For atom: .R<U 49>.A<P 1> Could not find vdW (or other) parameters for type: P
For atom: .R<U 49>.A<C5' 5> Could not find vdW (or other) parameters for type: CI
For atom: .R<U 49>.A<H5' 6> Could not find vdW (or other) parameters for type: H1
For atom: .R<U 49>.A<H5'' 7> Could not find vdW (or other) parameters for type: H1
For atom: .R<U 49>.A<C4' 8> Could not find vdW (or other) parameters for type: CT
For atom: .R<U 49>.A<H4' 9> Could not find vdW (or other) parameters for type: H1
For atom: .R<U 49>.A<O4' 10> Could not find vdW (or other) parameters for type: OS
For atom: .R<U 49>.A<C1' 11> Could not find vdW (or other) parameters for type: CT
For atom: .R<U 49>.A<H1' 12> Could not find vdW (or other) parameters for type: H2
For atom: .R<U 49>.A<H6 15> Could not find vdW (or other) parameters for type: H4
For atom: .R<U 49>.A<H5 17> Could not find vdW (or other) parameters for type: HA
For atom: .R<U 49>.A<O4 19> Could not find vdW (or other) parameters for type: O
For atom: .R<U 49>.A<O2 23> Could not find vdW (or other) parameters for type: O
For atom: .R<U 49>.A<C3' 24> Could not find vdW (or other) parameters for type: CT
For atom: .R<U 49>.A<H3' 25> Could not find vdW (or other) parameters for type: H1
For atom: .R<U 49>.A<C2' 26> Could not find vdW (or other) parameters for type: CT
For atom: .R<U 49>.A<H2' 27> Could not find vdW (or other) parameters for type: H1
For atom: .R<U 49>.A<O2' 28> Could not find vdW (or other) parameters for type: OH
For atom: .R<U 49>.A<HO2' 29> Could not find vdW (or other) parameters for type: HO
For atom: .R<U3 50>.A<P 1> Could not find vdW (or other) parameters for type: P
For atom: .R<U3 50>.A<C5' 5> Could not find vdW (or other) parameters for type: CI
For atom: .R<U3 50>.A<H5' 6> Could not find vdW (or other) parameters for type: H1
For atom: .R<U3 50>.A<H5'' 7> Could not find vdW (or other) parameters for type: H1
For atom: .R<U3 50>.A<C4' 8> Could not find vdW (or other) parameters for type: CT
For atom: .R<U3 50>.A<H4' 9> Could not find vdW (or other) parameters for type: H1
For atom: .R<U3 50>.A<O4' 10> Could not find vdW (or other) parameters for type: OS
For atom: .R<U3 50>.A<C1' 11> Could not find vdW (or other) parameters for type: CT
For atom: .R<U3 50>.A<H1' 12> Could not find vdW (or other) parameters for type: H2
For atom: .R<U3 50>.A<H6 15> Could not find vdW (or other) parameters for type: H4
For atom: .R<U3 50>.A<H5 17> Could not find vdW (or other) parameters for type: HA
For atom: .R<U3 50>.A<O4 19> Could not find vdW (or other) parameters for type: O
For atom: .R<U3 50>.A<O2 23> Could not find vdW (or other) parameters for type: O
For atom: .R<U3 50>.A<C3' 24> Could not find vdW (or other) parameters for type: CT
For atom: .R<U3 50>.A<H3' 25> Could not find vdW (or other) parameters for type: H1
For atom: .R<U3 50>.A<C2' 26> Could not find vdW (or other) parameters for type: CT
For atom: .R<U3 50>.A<H2' 27> Could not find vdW (or other) parameters for type: H1
For atom: .R<U3 50>.A<O2' 28> Could not find vdW (or other) parameters for type: OH
For atom: .R<U3 50>.A<HO2' 29> Could not find vdW (or other) parameters for type: HO
For atom: .R<U3 50>.A<O3' 30> Could not find vdW (or other) parameters for type: OH
For atom: .R<U3 50>.A<HO3' 31> Could not find vdW (or other) parameters for type: HO
For atom: .R<U5 51>.A<HO5' 1> Could not find vdW (or other) parameters for type: HO
For atom: .R<U5 51>.A<O5' 2> Could not find vdW (or other) parameters for type: OH
For atom: .R<U5 51>.A<C5' 3> Could not find vdW (or other) parameters for type: CI
For atom: .R<U5 51>.A<H5' 4> Could not find vdW (or other) parameters for type: H1
For atom: .R<U5 51>.A<H5'' 5> Could not find vdW (or other) parameters for type: H1
For atom: .R<U5 51>.A<C4' 6> Could not find vdW (or other) parameters for type: CT
For atom: .R<U5 51>.A<H4' 7> Could not find vdW (or other) parameters for type: H1
For atom: .R<U5 51>.A<O4' 8> Could not find vdW (or other) parameters for type: OS
For atom: .R<U5 51>.A<C1' 9> Could not find vdW (or other) parameters for type: CT
For atom: .R<U5 51>.A<H1' 10> Could not find vdW (or other) parameters for type: H2
For atom: .R<U5 51>.A<H6 13> Could not find vdW (or other) parameters for type: H4
For atom: .R<U5 51>.A<H5 15> Could not find vdW (or other) parameters for type: HA
For atom: .R<U5 51>.A<O4 17> Could not find vdW (or other) parameters for type: O
For atom: .R<U5 51>.A<O2 21> Could not find vdW (or other) parameters for type: O
For atom: .R<U5 51>.A<C3' 22> Could not find vdW (or other) parameters for type: CT
For atom: .R<U5 51>.A<H3' 23> Could not find vdW (or other) parameters for type: H1
For atom: .R<U5 51>.A<C2' 24> Could not find vdW (or other) parameters for type: CT
For atom: .R<U5 51>.A<H2' 25> Could not find vdW (or other) parameters for type: H1
For atom: .R<U5 51>.A<O2' 26> Could not find vdW (or other) parameters for type: OH
For atom: .R<U5 51>.A<HO2' 27> Could not find vdW (or other) parameters for type: HO
For atom: .R<U 52>.A<P 1> Could not find vdW (or other) parameters for type: P
For atom: .R<U 52>.A<C5' 5> Could not find vdW (or other) parameters for type: CI
For atom: .R<U 52>.A<H5' 6> Could not find vdW (or other) parameters for type: H1
For atom: .R<U 52>.A<H5'' 7> Could not find vdW (or other) parameters for type: H1
For atom: .R<U 52>.A<C4' 8> Could not find vdW (or other) parameters for type: CT
For atom: .R<U 52>.A<H4' 9> Could not find vdW (or other) parameters for type: H1
For atom: .R<U 52>.A<O4' 10> Could not find vdW (or other) parameters for type: OS
For atom: .R<U 52>.A<C1' 11> Could not find vdW (or other) parameters for type: CT
For atom: .R<U 52>.A<H1' 12> Could not find vdW (or other) parameters for type: H2
For atom: .R<U 52>.A<H6 15> Could not find vdW (or other) parameters for type: H4
For atom: .R<U 52>.A<H5 17> Could not find vdW (or other) parameters for type: HA
For atom: .R<U 52>.A<O4 19> Could not find vdW (or other) parameters for type: O
For atom: .R<U 52>.A<O2 23> Could not find vdW (or other) parameters for type: O
For atom: .R<U 52>.A<C3' 24> Could not find vdW (or other) parameters for type: CT
For atom: .R<U 52>.A<H3' 25> Could not find vdW (or other) parameters for type: H1
For atom: .R<U 52>.A<C2' 26> Could not find vdW (or other) parameters for type: CT
For atom: .R<U 52>.A<H2' 27> Could not find vdW (or other) parameters for type: H1
For atom: .R<U 52>.A<O2' 28> Could not find vdW (or other) parameters for type: OH
For atom: .R<U 52>.A<HO2' 29> Could not find vdW (or other) parameters for type: HO
For atom: .R<U 53>.A<P 1> Could not find vdW (or other) parameters for type: P
For atom: .R<U 53>.A<C5' 5> Could not find vdW (or other) parameters for type: CI
For atom: .R<U 53>.A<H5' 6> Could not find vdW (or other) parameters for type: H1
For atom: .R<U 53>.A<H5'' 7> Could not find vdW (or other) parameters for type: H1
For atom: .R<U 53>.A<C4' 8> Could not find vdW (or other) parameters for type: CT
For atom: .R<U 53>.A<H4' 9> Could not find vdW (or other) parameters for type: H1
For atom: .R<U 53>.A<O4' 10> Could not find vdW (or other) parameters for type: OS
For atom: .R<U 53>.A<C1' 11> Could not find vdW (or other) parameters for type: CT
For atom: .R<U 53>.A<H1' 12> Could not find vdW (or other) parameters for type: H2
For atom: .R<U 53>.A<H6 15> Could not find vdW (or other) parameters for type: H4
For atom: .R<U 53>.A<H5 17> Could not find vdW (or other) parameters for type: HA
For atom: .R<U 53>.A<O4 19> Could not find vdW (or other) parameters for type: O
For atom: .R<U 53>.A<O2 23> Could not find vdW (or other) parameters for type: O
For atom: .R<U 53>.A<C3' 24> Could not find vdW (or other) parameters for type: CT
For atom: .R<U 53>.A<H3' 25> Could not find vdW (or other) parameters for type: H1
For atom: .R<U 53>.A<C2' 26> Could not find vdW (or other) parameters for type: CT
For atom: .R<U 53>.A<H2' 27> Could not find vdW (or other) parameters for type: H1
For atom: .R<U 53>.A<O2' 28> Could not find vdW (or other) parameters for type: OH
For atom: .R<U 53>.A<HO2' 29> Could not find vdW (or other) parameters for type: HO
For atom: .R<U 54>.A<P 1> Could not find vdW (or other) parameters for type: P
For atom: .R<U 54>.A<C5' 5> Could not find vdW (or other) parameters for type: CI
For atom: .R<U 54>.A<H5' 6> Could not find vdW (or other) parameters for type: H1
For atom: .R<U 54>.A<H5'' 7> Could not find vdW (or other) parameters for type: H1
For atom: .R<U 54>.A<C4' 8> Could not find vdW (or other) parameters for type: CT
For atom: .R<U 54>.A<H4' 9> Could not find vdW (or other) parameters for type: H1
For atom: .R<U 54>.A<O4' 10> Could not find vdW (or other) parameters for type: OS
For atom: .R<U 54>.A<C1' 11> Could not find vdW (or other) parameters for type: CT
For atom: .R<U 54>.A<H1' 12> Could not find vdW (or other) parameters for type: H2
For atom: .R<U 54>.A<H6 15> Could not find vdW (or other) parameters for type: H4
For atom: .R<U 54>.A<H5 17> Could not find vdW (or other) parameters for type: HA
For atom: .R<U 54>.A<O4 19> Could not find vdW (or other) parameters for type: O
For atom: .R<U 54>.A<O2 23> Could not find vdW (or other) parameters for type: O
For atom: .R<U 54>.A<C3' 24> Could not find vdW (or other) parameters for type: CT
For atom: .R<U 54>.A<H3' 25> Could not find vdW (or other) parameters for type: H1
For atom: .R<U 54>.A<C2' 26> Could not find vdW (or other) parameters for type: CT
For atom: .R<U 54>.A<H2' 27> Could not find vdW (or other) parameters for type: H1
For atom: .R<U 54>.A<O2' 28> Could not find vdW (or other) parameters for type: OH
For atom: .R<U 54>.A<HO2' 29> Could not find vdW (or other) parameters for type: HO
For atom: .R<U 55>.A<P 1> Could not find vdW (or other) parameters for type: P
For atom: .R<U 55>.A<C5' 5> Could not find vdW (or other) parameters for type: CI
For atom: .R<U 55>.A<H5' 6> Could not find vdW (or other) parameters for type: H1
For atom: .R<U 55>.A<H5'' 7> Could not find vdW (or other) parameters for type: H1
For atom: .R<U 55>.A<C4' 8> Could not find vdW (or other) parameters for type: CT
For atom: .R<U 55>.A<H4' 9> Could not find vdW (or other) parameters for type: H1
For atom: .R<U 55>.A<O4' 10> Could not find vdW (or other) parameters for type: OS
For atom: .R<U 55>.A<C1' 11> Could not find vdW (or other) parameters for type: CT
For atom: .R<U 55>.A<H1' 12> Could not find vdW (or other) parameters for type: H2
For atom: .R<U 55>.A<H6 15> Could not find vdW (or other) parameters for type: H4
For atom: .R<U 55>.A<H5 17> Could not find vdW (or other) parameters for type: HA
For atom: .R<U 55>.A<O4 19> Could not find vdW (or other) parameters for type: O
For atom: .R<U 55>.A<O2 23> Could not find vdW (or other) parameters for type: O
For atom: .R<U 55>.A<C3' 24> Could not find vdW (or other) parameters for type: CT
For atom: .R<U 55>.A<H3' 25> Could not find vdW (or other) parameters for type: H1
For atom: .R<U 55>.A<C2' 26> Could not find vdW (or other) parameters for type: CT
For atom: .R<U 55>.A<H2' 27> Could not find vdW (or other) parameters for type: H1
For atom: .R<U 55>.A<O2' 28> Could not find vdW (or other) parameters for type: OH
For atom: .R<U 55>.A<HO2' 29> Could not find vdW (or other) parameters for type: HO
For atom: .R<U 56>.A<P 1> Could not find vdW (or other) parameters for type: P
For atom: .R<U 56>.A<C5' 5> Could not find vdW (or other) parameters for type: CI
For atom: .R<U 56>.A<H5' 6> Could not find vdW (or other) parameters for type: H1
For atom: .R<U 56>.A<H5'' 7> Could not find vdW (or other) parameters for type: H1
For atom: .R<U 56>.A<C4' 8> Could not find vdW (or other) parameters for type: CT
For atom: .R<U 56>.A<H4' 9> Could not find vdW (or other) parameters for type: H1
For atom: .R<U 56>.A<O4' 10> Could not find vdW (or other) parameters for type: OS
For atom: .R<U 56>.A<C1' 11> Could not find vdW (or other) parameters for type: CT
For atom: .R<U 56>.A<H1' 12> Could not find vdW (or other) parameters for type: H2
For atom: .R<U 56>.A<H6 15> Could not find vdW (or other) parameters for type: H4
For atom: .R<U 56>.A<H5 17> Could not find vdW (or other) parameters for type: HA
For atom: .R<U 56>.A<O4 19> Could not find vdW (or other) parameters for type: O
For atom: .R<U 56>.A<O2 23> Could not find vdW (or other) parameters for type: O
For atom: .R<U 56>.A<C3' 24> Could not find vdW (or other) parameters for type: CT
For atom: .R<U 56>.A<H3' 25> Could not find vdW (or other) parameters for type: H1
For atom: .R<U 56>.A<C2' 26> Could not find vdW (or other) parameters for type: CT
For atom: .R<U 56>.A<H2' 27> Could not find vdW (or other) parameters for type: H1
For atom: .R<U 56>.A<O2' 28> Could not find vdW (or other) parameters for type: OH
For atom: .R<U 56>.A<HO2' 29> Could not find vdW (or other) parameters for type: HO
For atom: .R<U 57>.A<P 1> Could not find vdW (or other) parameters for type: P
For atom: .R<U 57>.A<C5' 5> Could not find vdW (or other) parameters for type: CI
For atom: .R<U 57>.A<H5' 6> Could not find vdW (or other) parameters for type: H1
For atom: .R<U 57>.A<H5'' 7> Could not find vdW (or other) parameters for type: H1
For atom: .R<U 57>.A<C4' 8> Could not find vdW (or other) parameters for type: CT
For atom: .R<U 57>.A<H4' 9> Could not find vdW (or other) parameters for type: H1
For atom: .R<U 57>.A<O4' 10> Could not find vdW (or other) parameters for type: OS
For atom: .R<U 57>.A<C1' 11> Could not find vdW (or other) parameters for type: CT
For atom: .R<U 57>.A<H1' 12> Could not find vdW (or other) parameters for type: H2
For atom: .R<U 57>.A<H6 15> Could not find vdW (or other) parameters for type: H4
For atom: .R<U 57>.A<H5 17> Could not find vdW (or other) parameters for type: HA
For atom: .R<U 57>.A<O4 19> Could not find vdW (or other) parameters for type: O
For atom: .R<U 57>.A<O2 23> Could not find vdW (or other) parameters for type: O
For atom: .R<U 57>.A<C3' 24> Could not find vdW (or other) parameters for type: CT
For atom: .R<U 57>.A<H3' 25> Could not find vdW (or other) parameters for type: H1
For atom: .R<U 57>.A<C2' 26> Could not find vdW (or other) parameters for type: CT
For atom: .R<U 57>.A<H2' 27> Could not find vdW (or other) parameters for type: H1
For atom: .R<U 57>.A<O2' 28> Could not find vdW (or other) parameters for type: OH
For atom: .R<U 57>.A<HO2' 29> Could not find vdW (or other) parameters for type: HO
For atom: .R<U 58>.A<P 1> Could not find vdW (or other) parameters for type: P
For atom: .R<U 58>.A<C5' 5> Could not find vdW (or other) parameters for type: CI
For atom: .R<U 58>.A<H5' 6> Could not find vdW (or other) parameters for type: H1
For atom: .R<U 58>.A<H5'' 7> Could not find vdW (or other) parameters for type: H1
For atom: .R<U 58>.A<C4' 8> Could not find vdW (or other) parameters for type: CT
For atom: .R<U 58>.A<H4' 9> Could not find vdW (or other) parameters for type: H1
For atom: .R<U 58>.A<O4' 10> Could not find vdW (or other) parameters for type: OS
For atom: .R<U 58>.A<C1' 11> Could not find vdW (or other) parameters for type: CT
For atom: .R<U 58>.A<H1' 12> Could not find vdW (or other) parameters for type: H2
For atom: .R<U 58>.A<H6 15> Could not find vdW (or other) parameters for type: H4
For atom: .R<U 58>.A<H5 17> Could not find vdW (or other) parameters for type: HA
For atom: .R<U 58>.A<O4 19> Could not find vdW (or other) parameters for type: O
For atom: .R<U 58>.A<O2 23> Could not find vdW (or other) parameters for type: O
For atom: .R<U 58>.A<C3' 24> Could not find vdW (or other) parameters for type: CT
For atom: .R<U 58>.A<H3' 25> Could not find vdW (or other) parameters for type: H1
For atom: .R<U 58>.A<C2' 26> Could not find vdW (or other) parameters for type: CT
For atom: .R<U 58>.A<H2' 27> Could not find vdW (or other) parameters for type: H1
For atom: .R<U 58>.A<O2' 28> Could not find vdW (or other) parameters for type: OH
For atom: .R<U 58>.A<HO2' 29> Could not find vdW (or other) parameters for type: HO
For atom: .R<U 59>.A<P 1> Could not find vdW (or other) parameters for type: P
For atom: .R<U 59>.A<C5' 5> Could not find vdW (or other) parameters for type: CI
For atom: .R<U 59>.A<H5' 6> Could not find vdW (or other) parameters for type: H1
For atom: .R<U 59>.A<H5'' 7> Could not find vdW (or other) parameters for type: H1
For atom: .R<U 59>.A<C4' 8> Could not find vdW (or other) parameters for type: CT
For atom: .R<U 59>.A<H4' 9> Could not find vdW (or other) parameters for type: H1
For atom: .R<U 59>.A<O4' 10> Could not find vdW (or other) parameters for type: OS
For atom: .R<U 59>.A<C1' 11> Could not find vdW (or other) parameters for type: CT
For atom: .R<U 59>.A<H1' 12> Could not find vdW (or other) parameters for type: H2
For atom: .R<U 59>.A<H6 15> Could not find vdW (or other) parameters for type: H4
For atom: .R<U 59>.A<H5 17> Could not find vdW (or other) parameters for type: HA
For atom: .R<U 59>.A<O4 19> Could not find vdW (or other) parameters for type: O
For atom: .R<U 59>.A<O2 23> Could not find vdW (or other) parameters for type: O
For atom: .R<U 59>.A<C3' 24> Could not find vdW (or other) parameters for type: CT
For atom: .R<U 59>.A<H3' 25> Could not find vdW (or other) parameters for type: H1
For atom: .R<U 59>.A<C2' 26> Could not find vdW (or other) parameters for type: CT
For atom: .R<U 59>.A<H2' 27> Could not find vdW (or other) parameters for type: H1
For atom: .R<U 59>.A<O2' 28> Could not find vdW (or other) parameters for type: OH
For atom: .R<U 59>.A<HO2' 29> Could not find vdW (or other) parameters for type: HO
For atom: .R<U 60>.A<P 1> Could not find vdW (or other) parameters for type: P
For atom: .R<U 60>.A<C5' 5> Could not find vdW (or other) parameters for type: CI
For atom: .R<U 60>.A<H5' 6> Could not find vdW (or other) parameters for type: H1
For atom: .R<U 60>.A<H5'' 7> Could not find vdW (or other) parameters for type: H1
For atom: .R<U 60>.A<C4' 8> Could not find vdW (or other) parameters for type: CT
For atom: .R<U 60>.A<H4' 9> Could not find vdW (or other) parameters for type: H1
For atom: .R<U 60>.A<O4' 10> Could not find vdW (or other) parameters for type: OS
For atom: .R<U 60>.A<C1' 11> Could not find vdW (or other) parameters for type: CT
For atom: .R<U 60>.A<H1' 12> Could not find vdW (or other) parameters for type: H2
For atom: .R<U 60>.A<H6 15> Could not find vdW (or other) parameters for type: H4
For atom: .R<U 60>.A<H5 17> Could not find vdW (or other) parameters for type: HA
For atom: .R<U 60>.A<O4 19> Could not find vdW (or other) parameters for type: O
For atom: .R<U 60>.A<O2 23> Could not find vdW (or other) parameters for type: O
For atom: .R<U 60>.A<C3' 24> Could not find vdW (or other) parameters for type: CT
For atom: .R<U 60>.A<H3' 25> Could not find vdW (or other) parameters for type: H1
For atom: .R<U 60>.A<C2' 26> Could not find vdW (or other) parameters for type: CT
For atom: .R<U 60>.A<H2' 27> Could not find vdW (or other) parameters for type: H1
For atom: .R<U 60>.A<O2' 28> Could not find vdW (or other) parameters for type: OH
For atom: .R<U 60>.A<HO2' 29> Could not find vdW (or other) parameters for type: HO
For atom: .R<U 61>.A<P 1> Could not find vdW (or other) parameters for type: P
For atom: .R<U 61>.A<C5' 5> Could not find vdW (or other) parameters for type: CI
For atom: .R<U 61>.A<H5' 6> Could not find vdW (or other) parameters for type: H1
For atom: .R<U 61>.A<H5'' 7> Could not find vdW (or other) parameters for type: H1
For atom: .R<U 61>.A<C4' 8> Could not find vdW (or other) parameters for type: CT
For atom: .R<U 61>.A<H4' 9> Could not find vdW (or other) parameters for type: H1
For atom: .R<U 61>.A<O4' 10> Could not find vdW (or other) parameters for type: OS
For atom: .R<U 61>.A<C1' 11> Could not find vdW (or other) parameters for type: CT
For atom: .R<U 61>.A<H1' 12> Could not find vdW (or other) parameters for type: H2
For atom: .R<U 61>.A<H6 15> Could not find vdW (or other) parameters for type: H4
For atom: .R<U 61>.A<H5 17> Could not find vdW (or other) parameters for type: HA
For atom: .R<U 61>.A<O4 19> Could not find vdW (or other) parameters for type: O
For atom: .R<U 61>.A<O2 23> Could not find vdW (or other) parameters for type: O
For atom: .R<U 61>.A<C3' 24> Could not find vdW (or other) parameters for type: CT
For atom: .R<U 61>.A<H3' 25> Could not find vdW (or other) parameters for type: H1
For atom: .R<U 61>.A<C2' 26> Could not find vdW (or other) parameters for type: CT
For atom: .R<U 61>.A<H2' 27> Could not find vdW (or other) parameters for type: H1
For atom: .R<U 61>.A<O2' 28> Could not find vdW (or other) parameters for type: OH
For atom: .R<U 61>.A<HO2' 29> Could not find vdW (or other) parameters for type: HO
For atom: .R<U 62>.A<P 1> Could not find vdW (or other) parameters for type: P
For atom: .R<U 62>.A<C5' 5> Could not find vdW (or other) parameters for type: CI
For atom: .R<U 62>.A<H5' 6> Could not find vdW (or other) parameters for type: H1
For atom: .R<U 62>.A<H5'' 7> Could not find vdW (or other) parameters for type: H1
For atom: .R<U 62>.A<C4' 8> Could not find vdW (or other) parameters for type: CT
For atom: .R<U 62>.A<H4' 9> Could not find vdW (or other) parameters for type: H1
For atom: .R<U 62>.A<O4' 10> Could not find vdW (or other) parameters for type: OS
For atom: .R<U 62>.A<C1' 11> Could not find vdW (or other) parameters for type: CT
For atom: .R<U 62>.A<H1' 12> Could not find vdW (or other) parameters for type: H2
For atom: .R<U 62>.A<H6 15> Could not find vdW (or other) parameters for type: H4
For atom: .R<U 62>.A<H5 17> Could not find vdW (or other) parameters for type: HA
For atom: .R<U 62>.A<O4 19> Could not find vdW (or other) parameters for type: O
For atom: .R<U 62>.A<O2 23> Could not find vdW (or other) parameters for type: O
For atom: .R<U 62>.A<C3' 24> Could not find vdW (or other) parameters for type: CT
For atom: .R<U 62>.A<H3' 25> Could not find vdW (or other) parameters for type: H1
For atom: .R<U 62>.A<C2' 26> Could not find vdW (or other) parameters for type: CT
For atom: .R<U 62>.A<H2' 27> Could not find vdW (or other) parameters for type: H1
For atom: .R<U 62>.A<O2' 28> Could not find vdW (or other) parameters for type: OH
For atom: .R<U 62>.A<HO2' 29> Could not find vdW (or other) parameters for type: HO
For atom: .R<U 63>.A<P 1> Could not find vdW (or other) parameters for type: P
For atom: .R<U 63>.A<C5' 5> Could not find vdW (or other) parameters for type: CI
For atom: .R<U 63>.A<H5' 6> Could not find vdW (or other) parameters for type: H1
For atom: .R<U 63>.A<H5'' 7> Could not find vdW (or other) parameters for type: H1
For atom: .R<U 63>.A<C4' 8> Could not find vdW (or other) parameters for type: CT
For atom: .R<U 63>.A<H4' 9> Could not find vdW (or other) parameters for type: H1
For atom: .R<U 63>.A<O4' 10> Could not find vdW (or other) parameters for type: OS
For atom: .R<U 63>.A<C1' 11> Could not find vdW (or other) parameters for type: CT
For atom: .R<U 63>.A<H1' 12> Could not find vdW (or other) parameters for type: H2
For atom: .R<U 63>.A<H6 15> Could not find vdW (or other) parameters for type: H4
For atom: .R<U 63>.A<H5 17> Could not find vdW (or other) parameters for type: HA
For atom: .R<U 63>.A<O4 19> Could not find vdW (or other) parameters for type: O
For atom: .R<U 63>.A<O2 23> Could not find vdW (or other) parameters for type: O
For atom: .R<U 63>.A<C3' 24> Could not find vdW (or other) parameters for type: CT
For atom: .R<U 63>.A<H3' 25> Could not find vdW (or other) parameters for type: H1
For atom: .R<U 63>.A<C2' 26> Could not find vdW (or other) parameters for type: CT
For atom: .R<U 63>.A<H2' 27> Could not find vdW (or other) parameters for type: H1
For atom: .R<U 63>.A<O2' 28> Could not find vdW (or other) parameters for type: OH
For atom: .R<U 63>.A<HO2' 29> Could not find vdW (or other) parameters for type: HO
For atom: .R<U 64>.A<P 1> Could not find vdW (or other) parameters for type: P
For atom: .R<U 64>.A<C5' 5> Could not find vdW (or other) parameters for type: CI
For atom: .R<U 64>.A<H5' 6> Could not find vdW (or other) parameters for type: H1
For atom: .R<U 64>.A<H5'' 7> Could not find vdW (or other) parameters for type: H1
For atom: .R<U 64>.A<C4' 8> Could not find vdW (or other) parameters for type: CT
For atom: .R<U 64>.A<H4' 9> Could not find vdW (or other) parameters for type: H1
For atom: .R<U 64>.A<O4' 10> Could not find vdW (or other) parameters for type: OS
For atom: .R<U 64>.A<C1' 11> Could not find vdW (or other) parameters for type: CT
For atom: .R<U 64>.A<H1' 12> Could not find vdW (or other) parameters for type: H2
For atom: .R<U 64>.A<H6 15> Could not find vdW (or other) parameters for type: H4
For atom: .R<U 64>.A<H5 17> Could not find vdW (or other) parameters for type: HA
For atom: .R<U 64>.A<O4 19> Could not find vdW (or other) parameters for type: O
For atom: .R<U 64>.A<O2 23> Could not find vdW (or other) parameters for type: O
For atom: .R<U 64>.A<C3' 24> Could not find vdW (or other) parameters for type: CT
For atom: .R<U 64>.A<H3' 25> Could not find vdW (or other) parameters for type: H1
For atom: .R<U 64>.A<C2' 26> Could not find vdW (or other) parameters for type: CT
For atom: .R<U 64>.A<H2' 27> Could not find vdW (or other) parameters for type: H1
For atom: .R<U 64>.A<O2' 28> Could not find vdW (or other) parameters for type: OH
For atom: .R<U 64>.A<HO2' 29> Could not find vdW (or other) parameters for type: HO
For atom: .R<U 65>.A<P 1> Could not find vdW (or other) parameters for type: P
For atom: .R<U 65>.A<C5' 5> Could not find vdW (or other) parameters for type: CI
For atom: .R<U 65>.A<H5' 6> Could not find vdW (or other) parameters for type: H1
For atom: .R<U 65>.A<H5'' 7> Could not find vdW (or other) parameters for type: H1
For atom: .R<U 65>.A<C4' 8> Could not find vdW (or other) parameters for type: CT
For atom: .R<U 65>.A<H4' 9> Could not find vdW (or other) parameters for type: H1
For atom: .R<U 65>.A<O4' 10> Could not find vdW (or other) parameters for type: OS
For atom: .R<U 65>.A<C1' 11> Could not find vdW (or other) parameters for type: CT
For atom: .R<U 65>.A<H1' 12> Could not find vdW (or other) parameters for type: H2
For atom: .R<U 65>.A<H6 15> Could not find vdW (or other) parameters for type: H4
For atom: .R<U 65>.A<H5 17> Could not find vdW (or other) parameters for type: HA
For atom: .R<U 65>.A<O4 19> Could not find vdW (or other) parameters for type: O
For atom: .R<U 65>.A<O2 23> Could not find vdW (or other) parameters for type: O
For atom: .R<U 65>.A<C3' 24> Could not find vdW (or other) parameters for type: CT
For atom: .R<U 65>.A<H3' 25> Could not find vdW (or other) parameters for type: H1
For atom: .R<U 65>.A<C2' 26> Could not find vdW (or other) parameters for type: CT
For atom: .R<U 65>.A<H2' 27> Could not find vdW (or other) parameters for type: H1
For atom: .R<U 65>.A<O2' 28> Could not find vdW (or other) parameters for type: OH
For atom: .R<U 65>.A<HO2' 29> Could not find vdW (or other) parameters for type: HO
For atom: .R<U 66>.A<P 1> Could not find vdW (or other) parameters for type: P
For atom: .R<U 66>.A<C5' 5> Could not find vdW (or other) parameters for type: CI
For atom: .R<U 66>.A<H5' 6> Could not find vdW (or other) parameters for type: H1
For atom: .R<U 66>.A<H5'' 7> Could not find vdW (or other) parameters for type: H1
For atom: .R<U 66>.A<C4' 8> Could not find vdW (or other) parameters for type: CT
For atom: .R<U 66>.A<H4' 9> Could not find vdW (or other) parameters for type: H1
For atom: .R<U 66>.A<O4' 10> Could not find vdW (or other) parameters for type: OS
For atom: .R<U 66>.A<C1' 11> Could not find vdW (or other) parameters for type: CT
For atom: .R<U 66>.A<H1' 12> Could not find vdW (or other) parameters for type: H2
For atom: .R<U 66>.A<H6 15> Could not find vdW (or other) parameters for type: H4
For atom: .R<U 66>.A<H5 17> Could not find vdW (or other) parameters for type: HA
For atom: .R<U 66>.A<O4 19> Could not find vdW (or other) parameters for type: O
For atom: .R<U 66>.A<O2 23> Could not find vdW (or other) parameters for type: O
For atom: .R<U 66>.A<C3' 24> Could not find vdW (or other) parameters for type: CT
For atom: .R<U 66>.A<H3' 25> Could not find vdW (or other) parameters for type: H1
For atom: .R<U 66>.A<C2' 26> Could not find vdW (or other) parameters for type: CT
For atom: .R<U 66>.A<H2' 27> Could not find vdW (or other) parameters for type: H1
For atom: .R<U 66>.A<O2' 28> Could not find vdW (or other) parameters for type: OH
For atom: .R<U 66>.A<HO2' 29> Could not find vdW (or other) parameters for type: HO
For atom: .R<U 67>.A<P 1> Could not find vdW (or other) parameters for type: P
For atom: .R<U 67>.A<C5' 5> Could not find vdW (or other) parameters for type: CI
For atom: .R<U 67>.A<H5' 6> Could not find vdW (or other) parameters for type: H1
For atom: .R<U 67>.A<H5'' 7> Could not find vdW (or other) parameters for type: H1
For atom: .R<U 67>.A<C4' 8> Could not find vdW (or other) parameters for type: CT
For atom: .R<U 67>.A<H4' 9> Could not find vdW (or other) parameters for type: H1
For atom: .R<U 67>.A<O4' 10> Could not find vdW (or other) parameters for type: OS
For atom: .R<U 67>.A<C1' 11> Could not find vdW (or other) parameters for type: CT
For atom: .R<U 67>.A<H1' 12> Could not find vdW (or other) parameters for type: H2
For atom: .R<U 67>.A<H6 15> Could not find vdW (or other) parameters for type: H4
For atom: .R<U 67>.A<H5 17> Could not find vdW (or other) parameters for type: HA
For atom: .R<U 67>.A<O4 19> Could not find vdW (or other) parameters for type: O
For atom: .R<U 67>.A<O2 23> Could not find vdW (or other) parameters for type: O
For atom: .R<U 67>.A<C3' 24> Could not find vdW (or other) parameters for type: CT
For atom: .R<U 67>.A<H3' 25> Could not find vdW (or other) parameters for type: H1
For atom: .R<U 67>.A<C2' 26> Could not find vdW (or other) parameters for type: CT
For atom: .R<U 67>.A<H2' 27> Could not find vdW (or other) parameters for type: H1
For atom: .R<U 67>.A<O2' 28> Could not find vdW (or other) parameters for type: OH
For atom: .R<U 67>.A<HO2' 29> Could not find vdW (or other) parameters for type: HO
For atom: .R<U 68>.A<P 1> Could not find vdW (or other) parameters for type: P
For atom: .R<U 68>.A<C5' 5> Could not find vdW (or other) parameters for type: CI
For atom: .R<U 68>.A<H5' 6> Could not find vdW (or other) parameters for type: H1
For atom: .R<U 68>.A<H5'' 7> Could not find vdW (or other) parameters for type: H1
For atom: .R<U 68>.A<C4' 8> Could not find vdW (or other) parameters for type: CT
For atom: .R<U 68>.A<H4' 9> Could not find vdW (or other) parameters for type: H1
For atom: .R<U 68>.A<O4' 10> Could not find vdW (or other) parameters for type: OS
For atom: .R<U 68>.A<C1' 11> Could not find vdW (or other) parameters for type: CT
For atom: .R<U 68>.A<H1' 12> Could not find vdW (or other) parameters for type: H2
For atom: .R<U 68>.A<H6 15> Could not find vdW (or other) parameters for type: H4
For atom: .R<U 68>.A<H5 17> Could not find vdW (or other) parameters for type: HA
For atom: .R<U 68>.A<O4 19> Could not find vdW (or other) parameters for type: O
For atom: .R<U 68>.A<O2 23> Could not find vdW (or other) parameters for type: O
For atom: .R<U 68>.A<C3' 24> Could not find vdW (or other) parameters for type: CT
For atom: .R<U 68>.A<H3' 25> Could not find vdW (or other) parameters for type: H1
For atom: .R<U 68>.A<C2' 26> Could not find vdW (or other) parameters for type: CT
For atom: .R<U 68>.A<H2' 27> Could not find vdW (or other) parameters for type: H1
For atom: .R<U 68>.A<O2' 28> Could not find vdW (or other) parameters for type: OH
For atom: .R<U 68>.A<HO2' 29> Could not find vdW (or other) parameters for type: HO
For atom: .R<U 69>.A<P 1> Could not find vdW (or other) parameters for type: P
For atom: .R<U 69>.A<C5' 5> Could not find vdW (or other) parameters for type: CI
For atom: .R<U 69>.A<H5' 6> Could not find vdW (or other) parameters for type: H1
For atom: .R<U 69>.A<H5'' 7> Could not find vdW (or other) parameters for type: H1
For atom: .R<U 69>.A<C4' 8> Could not find vdW (or other) parameters for type: CT
For atom: .R<U 69>.A<H4' 9> Could not find vdW (or other) parameters for type: H1
For atom: .R<U 69>.A<O4' 10> Could not find vdW (or other) parameters for type: OS
For atom: .R<U 69>.A<C1' 11> Could not find vdW (or other) parameters for type: CT
For atom: .R<U 69>.A<H1' 12> Could not find vdW (or other) parameters for type: H2
For atom: .R<U 69>.A<H6 15> Could not find vdW (or other) parameters for type: H4
For atom: .R<U 69>.A<H5 17> Could not find vdW (or other) parameters for type: HA
For atom: .R<U 69>.A<O4 19> Could not find vdW (or other) parameters for type: O
For atom: .R<U 69>.A<O2 23> Could not find vdW (or other) parameters for type: O
For atom: .R<U 69>.A<C3' 24> Could not find vdW (or other) parameters for type: CT
For atom: .R<U 69>.A<H3' 25> Could not find vdW (or other) parameters for type: H1
For atom: .R<U 69>.A<C2' 26> Could not find vdW (or other) parameters for type: CT
For atom: .R<U 69>.A<H2' 27> Could not find vdW (or other) parameters for type: H1
For atom: .R<U 69>.A<O2' 28> Could not find vdW (or other) parameters for type: OH
For atom: .R<U 69>.A<HO2' 29> Could not find vdW (or other) parameters for type: HO
For atom: .R<U 70>.A<P 1> Could not find vdW (or other) parameters for type: P
For atom: .R<U 70>.A<C5' 5> Could not find vdW (or other) parameters for type: CI
For atom: .R<U 70>.A<H5' 6> Could not find vdW (or other) parameters for type: H1
For atom: .R<U 70>.A<H5'' 7> Could not find vdW (or other) parameters for type: H1
For atom: .R<U 70>.A<C4' 8> Could not find vdW (or other) parameters for type: CT
For atom: .R<U 70>.A<H4' 9> Could not find vdW (or other) parameters for type: H1
For atom: .R<U 70>.A<O4' 10> Could not find vdW (or other) parameters for type: OS
For atom: .R<U 70>.A<C1' 11> Could not find vdW (or other) parameters for type: CT
For atom: .R<U 70>.A<H1' 12> Could not find vdW (or other) parameters for type: H2
For atom: .R<U 70>.A<H6 15> Could not find vdW (or other) parameters for type: H4
For atom: .R<U 70>.A<H5 17> Could not find vdW (or other) parameters for type: HA
For atom: .R<U 70>.A<O4 19> Could not find vdW (or other) parameters for type: O
For atom: .R<U 70>.A<O2 23> Could not find vdW (or other) parameters for type: O
For atom: .R<U 70>.A<C3' 24> Could not find vdW (or other) parameters for type: CT
For atom: .R<U 70>.A<H3' 25> Could not find vdW (or other) parameters for type: H1
For atom: .R<U 70>.A<C2' 26> Could not find vdW (or other) parameters for type: CT
For atom: .R<U 70>.A<H2' 27> Could not find vdW (or other) parameters for type: H1
For atom: .R<U 70>.A<O2' 28> Could not find vdW (or other) parameters for type: OH
For atom: .R<U 70>.A<HO2' 29> Could not find vdW (or other) parameters for type: HO
For atom: .R<U 71>.A<P 1> Could not find vdW (or other) parameters for type: P
For atom: .R<U 71>.A<C5' 5> Could not find vdW (or other) parameters for type: CI
For atom: .R<U 71>.A<H5' 6> Could not find vdW (or other) parameters for type: H1
For atom: .R<U 71>.A<H5'' 7> Could not find vdW (or other) parameters for type: H1
For atom: .R<U 71>.A<C4' 8> Could not find vdW (or other) parameters for type: CT
For atom: .R<U 71>.A<H4' 9> Could not find vdW (or other) parameters for type: H1
For atom: .R<U 71>.A<O4' 10> Could not find vdW (or other) parameters for type: OS
For atom: .R<U 71>.A<C1' 11> Could not find vdW (or other) parameters for type: CT
For atom: .R<U 71>.A<H1' 12> Could not find vdW (or other) parameters for type: H2
For atom: .R<U 71>.A<H6 15> Could not find vdW (or other) parameters for type: H4
For atom: .R<U 71>.A<H5 17> Could not find vdW (or other) parameters for type: HA
For atom: .R<U 71>.A<O4 19> Could not find vdW (or other) parameters for type: O
For atom: .R<U 71>.A<O2 23> Could not find vdW (or other) parameters for type: O
For atom: .R<U 71>.A<C3' 24> Could not find vdW (or other) parameters for type: CT
For atom: .R<U 71>.A<H3' 25> Could not find vdW (or other) parameters for type: H1
For atom: .R<U 71>.A<C2' 26> Could not find vdW (or other) parameters for type: CT
For atom: .R<U 71>.A<H2' 27> Could not find vdW (or other) parameters for type: H1
For atom: .R<U 71>.A<O2' 28> Could not find vdW (or other) parameters for type: OH
For atom: .R<U 71>.A<HO2' 29> Could not find vdW (or other) parameters for type: HO
For atom: .R<U 72>.A<P 1> Could not find vdW (or other) parameters for type: P
For atom: .R<U 72>.A<C5' 5> Could not find vdW (or other) parameters for type: CI
For atom: .R<U 72>.A<H5' 6> Could not find vdW (or other) parameters for type: H1
For atom: .R<U 72>.A<H5'' 7> Could not find vdW (or other) parameters for type: H1
For atom: .R<U 72>.A<C4' 8> Could not find vdW (or other) parameters for type: CT
For atom: .R<U 72>.A<H4' 9> Could not find vdW (or other) parameters for type: H1
For atom: .R<U 72>.A<O4' 10> Could not find vdW (or other) parameters for type: OS
For atom: .R<U 72>.A<C1' 11> Could not find vdW (or other) parameters for type: CT
For atom: .R<U 72>.A<H1' 12> Could not find vdW (or other) parameters for type: H2
For atom: .R<U 72>.A<H6 15> Could not find vdW (or other) parameters for type: H4
For atom: .R<U 72>.A<H5 17> Could not find vdW (or other) parameters for type: HA
For atom: .R<U 72>.A<O4 19> Could not find vdW (or other) parameters for type: O
For atom: .R<U 72>.A<O2 23> Could not find vdW (or other) parameters for type: O
For atom: .R<U 72>.A<C3' 24> Could not find vdW (or other) parameters for type: CT
For atom: .R<U 72>.A<H3' 25> Could not find vdW (or other) parameters for type: H1
For atom: .R<U 72>.A<C2' 26> Could not find vdW (or other) parameters for type: CT
For atom: .R<U 72>.A<H2' 27> Could not find vdW (or other) parameters for type: H1
For atom: .R<U 72>.A<O2' 28> Could not find vdW (or other) parameters for type: OH
For atom: .R<U 72>.A<HO2' 29> Could not find vdW (or other) parameters for type: HO
For atom: .R<U 73>.A<P 1> Could not find vdW (or other) parameters for type: P
For atom: .R<U 73>.A<C5' 5> Could not find vdW (or other) parameters for type: CI
For atom: .R<U 73>.A<H5' 6> Could not find vdW (or other) parameters for type: H1
For atom: .R<U 73>.A<H5'' 7> Could not find vdW (or other) parameters for type: H1
For atom: .R<U 73>.A<C4' 8> Could not find vdW (or other) parameters for type: CT
For atom: .R<U 73>.A<H4' 9> Could not find vdW (or other) parameters for type: H1
For atom: .R<U 73>.A<O4' 10> Could not find vdW (or other) parameters for type: OS
For atom: .R<U 73>.A<C1' 11> Could not find vdW (or other) parameters for type: CT
For atom: .R<U 73>.A<H1' 12> Could not find vdW (or other) parameters for type: H2
For atom: .R<U 73>.A<H6 15> Could not find vdW (or other) parameters for type: H4
For atom: .R<U 73>.A<H5 17> Could not find vdW (or other) parameters for type: HA
For atom: .R<U 73>.A<O4 19> Could not find vdW (or other) parameters for type: O
For atom: .R<U 73>.A<O2 23> Could not find vdW (or other) parameters for type: O
For atom: .R<U 73>.A<C3' 24> Could not find vdW (or other) parameters for type: CT
For atom: .R<U 73>.A<H3' 25> Could not find vdW (or other) parameters for type: H1
For atom: .R<U 73>.A<C2' 26> Could not find vdW (or other) parameters for type: CT
For atom: .R<U 73>.A<H2' 27> Could not find vdW (or other) parameters for type: H1
For atom: .R<U 73>.A<O2' 28> Could not find vdW (or other) parameters for type: OH
For atom: .R<U 73>.A<HO2' 29> Could not find vdW (or other) parameters for type: HO
For atom: .R<U 74>.A<P 1> Could not find vdW (or other) parameters for type: P
For atom: .R<U 74>.A<C5' 5> Could not find vdW (or other) parameters for type: CI
For atom: .R<U 74>.A<H5' 6> Could not find vdW (or other) parameters for type: H1
For atom: .R<U 74>.A<H5'' 7> Could not find vdW (or other) parameters for type: H1
For atom: .R<U 74>.A<C4' 8> Could not find vdW (or other) parameters for type: CT
For atom: .R<U 74>.A<H4' 9> Could not find vdW (or other) parameters for type: H1
For atom: .R<U 74>.A<O4' 10> Could not find vdW (or other) parameters for type: OS
For atom: .R<U 74>.A<C1' 11> Could not find vdW (or other) parameters for type: CT
For atom: .R<U 74>.A<H1' 12> Could not find vdW (or other) parameters for type: H2
For atom: .R<U 74>.A<H6 15> Could not find vdW (or other) parameters for type: H4
For atom: .R<U 74>.A<H5 17> Could not find vdW (or other) parameters for type: HA
For atom: .R<U 74>.A<O4 19> Could not find vdW (or other) parameters for type: O
For atom: .R<U 74>.A<O2 23> Could not find vdW (or other) parameters for type: O
For atom: .R<U 74>.A<C3' 24> Could not find vdW (or other) parameters for type: CT
For atom: .R<U 74>.A<H3' 25> Could not find vdW (or other) parameters for type: H1
For atom: .R<U 74>.A<C2' 26> Could not find vdW (or other) parameters for type: CT
For atom: .R<U 74>.A<H2' 27> Could not find vdW (or other) parameters for type: H1
For atom: .R<U 74>.A<O2' 28> Could not find vdW (or other) parameters for type: OH
For atom: .R<U 74>.A<HO2' 29> Could not find vdW (or other) parameters for type: HO
For atom: .R<U 75>.A<P 1> Could not find vdW (or other) parameters for type: P
For atom: .R<U 75>.A<C5' 5> Could not find vdW (or other) parameters for type: CI
For atom: .R<U 75>.A<H5' 6> Could not find vdW (or other) parameters for type: H1
For atom: .R<U 75>.A<H5'' 7> Could not find vdW (or other) parameters for type: H1
For atom: .R<U 75>.A<C4' 8> Could not find vdW (or other) parameters for type: CT
For atom: .R<U 75>.A<H4' 9> Could not find vdW (or other) parameters for type: H1
For atom: .R<U 75>.A<O4' 10> Could not find vdW (or other) parameters for type: OS
For atom: .R<U 75>.A<C1' 11> Could not find vdW (or other) parameters for type: CT
For atom: .R<U 75>.A<H1' 12> Could not find vdW (or other) parameters for type: H2
For atom: .R<U 75>.A<H6 15> Could not find vdW (or other) parameters for type: H4
For atom: .R<U 75>.A<H5 17> Could not find vdW (or other) parameters for type: HA
For atom: .R<U 75>.A<O4 19> Could not find vdW (or other) parameters for type: O
For atom: .R<U 75>.A<O2 23> Could not find vdW (or other) parameters for type: O
For atom: .R<U 75>.A<C3' 24> Could not find vdW (or other) parameters for type: CT
For atom: .R<U 75>.A<H3' 25> Could not find vdW (or other) parameters for type: H1
For atom: .R<U 75>.A<C2' 26> Could not find vdW (or other) parameters for type: CT
For atom: .R<U 75>.A<H2' 27> Could not find vdW (or other) parameters for type: H1
For atom: .R<U 75>.A<O2' 28> Could not find vdW (or other) parameters for type: OH
For atom: .R<U 75>.A<HO2' 29> Could not find vdW (or other) parameters for type: HO
For atom: .R<U 76>.A<P 1> Could not find vdW (or other) parameters for type: P
For atom: .R<U 76>.A<C5' 5> Could not find vdW (or other) parameters for type: CI
For atom: .R<U 76>.A<H5' 6> Could not find vdW (or other) parameters for type: H1
For atom: .R<U 76>.A<H5'' 7> Could not find vdW (or other) parameters for type: H1
For atom: .R<U 76>.A<C4' 8> Could not find vdW (or other) parameters for type: CT
For atom: .R<U 76>.A<H4' 9> Could not find vdW (or other) parameters for type: H1
For atom: .R<U 76>.A<O4' 10> Could not find vdW (or other) parameters for type: OS
For atom: .R<U 76>.A<C1' 11> Could not find vdW (or other) parameters for type: CT
For atom: .R<U 76>.A<H1' 12> Could not find vdW (or other) parameters for type: H2
For atom: .R<U 76>.A<H6 15> Could not find vdW (or other) parameters for type: H4
For atom: .R<U 76>.A<H5 17> Could not find vdW (or other) parameters for type: HA
For atom: .R<U 76>.A<O4 19> Could not find vdW (or other) parameters for type: O
For atom: .R<U 76>.A<O2 23> Could not find vdW (or other) parameters for type: O
For atom: .R<U 76>.A<C3' 24> Could not find vdW (or other) parameters for type: CT
For atom: .R<U 76>.A<H3' 25> Could not find vdW (or other) parameters for type: H1
For atom: .R<U 76>.A<C2' 26> Could not find vdW (or other) parameters for type: CT
For atom: .R<U 76>.A<H2' 27> Could not find vdW (or other) parameters for type: H1
For atom: .R<U 76>.A<O2' 28> Could not find vdW (or other) parameters for type: OH
For atom: .R<U 76>.A<HO2' 29> Could not find vdW (or other) parameters for type: HO
For atom: .R<U 77>.A<P 1> Could not find vdW (or other) parameters for type: P
For atom: .R<U 77>.A<C5' 5> Could not find vdW (or other) parameters for type: CI
For atom: .R<U 77>.A<H5' 6> Could not find vdW (or other) parameters for type: H1
For atom: .R<U 77>.A<H5'' 7> Could not find vdW (or other) parameters for type: H1
For atom: .R<U 77>.A<C4' 8> Could not find vdW (or other) parameters for type: CT
For atom: .R<U 77>.A<H4' 9> Could not find vdW (or other) parameters for type: H1
For atom: .R<U 77>.A<O4' 10> Could not find vdW (or other) parameters for type: OS
For atom: .R<U 77>.A<C1' 11> Could not find vdW (or other) parameters for type: CT
For atom: .R<U 77>.A<H1' 12> Could not find vdW (or other) parameters for type: H2
For atom: .R<U 77>.A<H6 15> Could not find vdW (or other) parameters for type: H4
For atom: .R<U 77>.A<H5 17> Could not find vdW (or other) parameters for type: HA
For atom: .R<U 77>.A<O4 19> Could not find vdW (or other) parameters for type: O
For atom: .R<U 77>.A<O2 23> Could not find vdW (or other) parameters for type: O
For atom: .R<U 77>.A<C3' 24> Could not find vdW (or other) parameters for type: CT
For atom: .R<U 77>.A<H3' 25> Could not find vdW (or other) parameters for type: H1
For atom: .R<U 77>.A<C2' 26> Could not find vdW (or other) parameters for type: CT
For atom: .R<U 77>.A<H2' 27> Could not find vdW (or other) parameters for type: H1
For atom: .R<U 77>.A<O2' 28> Could not find vdW (or other) parameters for type: OH
For atom: .R<U 77>.A<HO2' 29> Could not find vdW (or other) parameters for type: HO
For atom: .R<U 78>.A<P 1> Could not find vdW (or other) parameters for type: P
For atom: .R<U 78>.A<C5' 5> Could not find vdW (or other) parameters for type: CI
For atom: .R<U 78>.A<H5' 6> Could not find vdW (or other) parameters for type: H1
For atom: .R<U 78>.A<H5'' 7> Could not find vdW (or other) parameters for type: H1
For atom: .R<U 78>.A<C4' 8> Could not find vdW (or other) parameters for type: CT
For atom: .R<U 78>.A<H4' 9> Could not find vdW (or other) parameters for type: H1
For atom: .R<U 78>.A<O4' 10> Could not find vdW (or other) parameters for type: OS
For atom: .R<U 78>.A<C1' 11> Could not find vdW (or other) parameters for type: CT
For atom: .R<U 78>.A<H1' 12> Could not find vdW (or other) parameters for type: H2
For atom: .R<U 78>.A<H6 15> Could not find vdW (or other) parameters for type: H4
For atom: .R<U 78>.A<H5 17> Could not find vdW (or other) parameters for type: HA
For atom: .R<U 78>.A<O4 19> Could not find vdW (or other) parameters for type: O
For atom: .R<U 78>.A<O2 23> Could not find vdW (or other) parameters for type: O
For atom: .R<U 78>.A<C3' 24> Could not find vdW (or other) parameters for type: CT
For atom: .R<U 78>.A<H3' 25> Could not find vdW (or other) parameters for type: H1
For atom: .R<U 78>.A<C2' 26> Could not find vdW (or other) parameters for type: CT
For atom: .R<U 78>.A<H2' 27> Could not find vdW (or other) parameters for type: H1
For atom: .R<U 78>.A<O2' 28> Could not find vdW (or other) parameters for type: OH
For atom: .R<U 78>.A<HO2' 29> Could not find vdW (or other) parameters for type: HO
For atom: .R<U 79>.A<P 1> Could not find vdW (or other) parameters for type: P
For atom: .R<U 79>.A<C5' 5> Could not find vdW (or other) parameters for type: CI
For atom: .R<U 79>.A<H5' 6> Could not find vdW (or other) parameters for type: H1
For atom: .R<U 79>.A<H5'' 7> Could not find vdW (or other) parameters for type: H1
For atom: .R<U 79>.A<C4' 8> Could not find vdW (or other) parameters for type: CT
For atom: .R<U 79>.A<H4' 9> Could not find vdW (or other) parameters for type: H1
For atom: .R<U 79>.A<O4' 10> Could not find vdW (or other) parameters for type: OS
For atom: .R<U 79>.A<C1' 11> Could not find vdW (or other) parameters for type: CT
For atom: .R<U 79>.A<H1' 12> Could not find vdW (or other) parameters for type: H2
For atom: .R<U 79>.A<H6 15> Could not find vdW (or other) parameters for type: H4
For atom: .R<U 79>.A<H5 17> Could not find vdW (or other) parameters for type: HA
For atom: .R<U 79>.A<O4 19> Could not find vdW (or other) parameters for type: O
For atom: .R<U 79>.A<O2 23> Could not find vdW (or other) parameters for type: O
For atom: .R<U 79>.A<C3' 24> Could not find vdW (or other) parameters for type: CT
For atom: .R<U 79>.A<H3' 25> Could not find vdW (or other) parameters for type: H1
For atom: .R<U 79>.A<C2' 26> Could not find vdW (or other) parameters for type: CT
For atom: .R<U 79>.A<H2' 27> Could not find vdW (or other) parameters for type: H1
For atom: .R<U 79>.A<O2' 28> Could not find vdW (or other) parameters for type: OH
For atom: .R<U 79>.A<HO2' 29> Could not find vdW (or other) parameters for type: HO
For atom: .R<U 80>.A<P 1> Could not find vdW (or other) parameters for type: P
For atom: .R<U 80>.A<C5' 5> Could not find vdW (or other) parameters for type: CI
For atom: .R<U 80>.A<H5' 6> Could not find vdW (or other) parameters for type: H1
For atom: .R<U 80>.A<H5'' 7> Could not find vdW (or other) parameters for type: H1
For atom: .R<U 80>.A<C4' 8> Could not find vdW (or other) parameters for type: CT
For atom: .R<U 80>.A<H4' 9> Could not find vdW (or other) parameters for type: H1
For atom: .R<U 80>.A<O4' 10> Could not find vdW (or other) parameters for type: OS
For atom: .R<U 80>.A<C1' 11> Could not find vdW (or other) parameters for type: CT
For atom: .R<U 80>.A<H1' 12> Could not find vdW (or other) parameters for type: H2
For atom: .R<U 80>.A<H6 15> Could not find vdW (or other) parameters for type: H4
For atom: .R<U 80>.A<H5 17> Could not find vdW (or other) parameters for type: HA
For atom: .R<U 80>.A<O4 19> Could not find vdW (or other) parameters for type: O
For atom: .R<U 80>.A<O2 23> Could not find vdW (or other) parameters for type: O
For atom: .R<U 80>.A<C3' 24> Could not find vdW (or other) parameters for type: CT
For atom: .R<U 80>.A<H3' 25> Could not find vdW (or other) parameters for type: H1
For atom: .R<U 80>.A<C2' 26> Could not find vdW (or other) parameters for type: CT
For atom: .R<U 80>.A<H2' 27> Could not find vdW (or other) parameters for type: H1
For atom: .R<U 80>.A<O2' 28> Could not find vdW (or other) parameters for type: OH
For atom: .R<U 80>.A<HO2' 29> Could not find vdW (or other) parameters for type: HO
For atom: .R<U 81>.A<P 1> Could not find vdW (or other) parameters for type: P
For atom: .R<U 81>.A<C5' 5> Could not find vdW (or other) parameters for type: CI
For atom: .R<U 81>.A<H5' 6> Could not find vdW (or other) parameters for type: H1
For atom: .R<U 81>.A<H5'' 7> Could not find vdW (or other) parameters for type: H1
For atom: .R<U 81>.A<C4' 8> Could not find vdW (or other) parameters for type: CT
For atom: .R<U 81>.A<H4' 9> Could not find vdW (or other) parameters for type: H1
For atom: .R<U 81>.A<O4' 10> Could not find vdW (or other) parameters for type: OS
For atom: .R<U 81>.A<C1' 11> Could not find vdW (or other) parameters for type: CT
For atom: .R<U 81>.A<H1' 12> Could not find vdW (or other) parameters for type: H2
For atom: .R<U 81>.A<H6 15> Could not find vdW (or other) parameters for type: H4
For atom: .R<U 81>.A<H5 17> Could not find vdW (or other) parameters for type: HA
For atom: .R<U 81>.A<O4 19> Could not find vdW (or other) parameters for type: O
For atom: .R<U 81>.A<O2 23> Could not find vdW (or other) parameters for type: O
For atom: .R<U 81>.A<C3' 24> Could not find vdW (or other) parameters for type: CT
For atom: .R<U 81>.A<H3' 25> Could not find vdW (or other) parameters for type: H1
For atom: .R<U 81>.A<C2' 26> Could not find vdW (or other) parameters for type: CT
For atom: .R<U 81>.A<H2' 27> Could not find vdW (or other) parameters for type: H1
For atom: .R<U 81>.A<O2' 28> Could not find vdW (or other) parameters for type: OH
For atom: .R<U 81>.A<HO2' 29> Could not find vdW (or other) parameters for type: HO
For atom: .R<U 82>.A<P 1> Could not find vdW (or other) parameters for type: P
For atom: .R<U 82>.A<C5' 5> Could not find vdW (or other) parameters for type: CI
For atom: .R<U 82>.A<H5' 6> Could not find vdW (or other) parameters for type: H1
For atom: .R<U 82>.A<H5'' 7> Could not find vdW (or other) parameters for type: H1
For atom: .R<U 82>.A<C4' 8> Could not find vdW (or other) parameters for type: CT
For atom: .R<U 82>.A<H4' 9> Could not find vdW (or other) parameters for type: H1
For atom: .R<U 82>.A<O4' 10> Could not find vdW (or other) parameters for type: OS
For atom: .R<U 82>.A<C1' 11> Could not find vdW (or other) parameters for type: CT
For atom: .R<U 82>.A<H1' 12> Could not find vdW (or other) parameters for type: H2
For atom: .R<U 82>.A<H6 15> Could not find vdW (or other) parameters for type: H4
For atom: .R<U 82>.A<H5 17> Could not find vdW (or other) parameters for type: HA
For atom: .R<U 82>.A<O4 19> Could not find vdW (or other) parameters for type: O
For atom: .R<U 82>.A<O2 23> Could not find vdW (or other) parameters for type: O
For atom: .R<U 82>.A<C3' 24> Could not find vdW (or other) parameters for type: CT
For atom: .R<U 82>.A<H3' 25> Could not find vdW (or other) parameters for type: H1
For atom: .R<U 82>.A<C2' 26> Could not find vdW (or other) parameters for type: CT
For atom: .R<U 82>.A<H2' 27> Could not find vdW (or other) parameters for type: H1
For atom: .R<U 82>.A<O2' 28> Could not find vdW (or other) parameters for type: OH
For atom: .R<U 82>.A<HO2' 29> Could not find vdW (or other) parameters for type: HO
For atom: .R<U 83>.A<P 1> Could not find vdW (or other) parameters for type: P
For atom: .R<U 83>.A<C5' 5> Could not find vdW (or other) parameters for type: CI
For atom: .R<U 83>.A<H5' 6> Could not find vdW (or other) parameters for type: H1
For atom: .R<U 83>.A<H5'' 7> Could not find vdW (or other) parameters for type: H1
For atom: .R<U 83>.A<C4' 8> Could not find vdW (or other) parameters for type: CT
For atom: .R<U 83>.A<H4' 9> Could not find vdW (or other) parameters for type: H1
For atom: .R<U 83>.A<O4' 10> Could not find vdW (or other) parameters for type: OS
For atom: .R<U 83>.A<C1' 11> Could not find vdW (or other) parameters for type: CT
For atom: .R<U 83>.A<H1' 12> Could not find vdW (or other) parameters for type: H2
For atom: .R<U 83>.A<H6 15> Could not find vdW (or other) parameters for type: H4
For atom: .R<U 83>.A<H5 17> Could not find vdW (or other) parameters for type: HA
For atom: .R<U 83>.A<O4 19> Could not find vdW (or other) parameters for type: O
For atom: .R<U 83>.A<O2 23> Could not find vdW (or other) parameters for type: O
For atom: .R<U 83>.A<C3' 24> Could not find vdW (or other) parameters for type: CT
For atom: .R<U 83>.A<H3' 25> Could not find vdW (or other) parameters for type: H1
For atom: .R<U 83>.A<C2' 26> Could not find vdW (or other) parameters for type: CT
For atom: .R<U 83>.A<H2' 27> Could not find vdW (or other) parameters for type: H1
For atom: .R<U 83>.A<O2' 28> Could not find vdW (or other) parameters for type: OH
For atom: .R<U 83>.A<HO2' 29> Could not find vdW (or other) parameters for type: HO
For atom: .R<U 84>.A<P 1> Could not find vdW (or other) parameters for type: P
For atom: .R<U 84>.A<C5' 5> Could not find vdW (or other) parameters for type: CI
For atom: .R<U 84>.A<H5' 6> Could not find vdW (or other) parameters for type: H1
For atom: .R<U 84>.A<H5'' 7> Could not find vdW (or other) parameters for type: H1
For atom: .R<U 84>.A<C4' 8> Could not find vdW (or other) parameters for type: CT
For atom: .R<U 84>.A<H4' 9> Could not find vdW (or other) parameters for type: H1
For atom: .R<U 84>.A<O4' 10> Could not find vdW (or other) parameters for type: OS
For atom: .R<U 84>.A<C1' 11> Could not find vdW (or other) parameters for type: CT
For atom: .R<U 84>.A<H1' 12> Could not find vdW (or other) parameters for type: H2
For atom: .R<U 84>.A<H6 15> Could not find vdW (or other) parameters for type: H4
For atom: .R<U 84>.A<H5 17> Could not find vdW (or other) parameters for type: HA
For atom: .R<U 84>.A<O4 19> Could not find vdW (or other) parameters for type: O
For atom: .R<U 84>.A<O2 23> Could not find vdW (or other) parameters for type: O
For atom: .R<U 84>.A<C3' 24> Could not find vdW (or other) parameters for type: CT
For atom: .R<U 84>.A<H3' 25> Could not find vdW (or other) parameters for type: H1
For atom: .R<U 84>.A<C2' 26> Could not find vdW (or other) parameters for type: CT
For atom: .R<U 84>.A<H2' 27> Could not find vdW (or other) parameters for type: H1
For atom: .R<U 84>.A<O2' 28> Could not find vdW (or other) parameters for type: OH
For atom: .R<U 84>.A<HO2' 29> Could not find vdW (or other) parameters for type: HO
For atom: .R<U 85>.A<P 1> Could not find vdW (or other) parameters for type: P
For atom: .R<U 85>.A<C5' 5> Could not find vdW (or other) parameters for type: CI
For atom: .R<U 85>.A<H5' 6> Could not find vdW (or other) parameters for type: H1
For atom: .R<U 85>.A<H5'' 7> Could not find vdW (or other) parameters for type: H1
For atom: .R<U 85>.A<C4' 8> Could not find vdW (or other) parameters for type: CT
For atom: .R<U 85>.A<H4' 9> Could not find vdW (or other) parameters for type: H1
For atom: .R<U 85>.A<O4' 10> Could not find vdW (or other) parameters for type: OS
For atom: .R<U 85>.A<C1' 11> Could not find vdW (or other) parameters for type: CT
For atom: .R<U 85>.A<H1' 12> Could not find vdW (or other) parameters for type: H2
For atom: .R<U 85>.A<H6 15> Could not find vdW (or other) parameters for type: H4
For atom: .R<U 85>.A<H5 17> Could not find vdW (or other) parameters for type: HA
For atom: .R<U 85>.A<O4 19> Could not find vdW (or other) parameters for type: O
For atom: .R<U 85>.A<O2 23> Could not find vdW (or other) parameters for type: O
For atom: .R<U 85>.A<C3' 24> Could not find vdW (or other) parameters for type: CT
For atom: .R<U 85>.A<H3' 25> Could not find vdW (or other) parameters for type: H1
For atom: .R<U 85>.A<C2' 26> Could not find vdW (or other) parameters for type: CT
For atom: .R<U 85>.A<H2' 27> Could not find vdW (or other) parameters for type: H1
For atom: .R<U 85>.A<O2' 28> Could not find vdW (or other) parameters for type: OH
For atom: .R<U 85>.A<HO2' 29> Could not find vdW (or other) parameters for type: HO
For atom: .R<U 86>.A<P 1> Could not find vdW (or other) parameters for type: P
For atom: .R<U 86>.A<C5' 5> Could not find vdW (or other) parameters for type: CI
For atom: .R<U 86>.A<H5' 6> Could not find vdW (or other) parameters for type: H1
For atom: .R<U 86>.A<H5'' 7> Could not find vdW (or other) parameters for type: H1
For atom: .R<U 86>.A<C4' 8> Could not find vdW (or other) parameters for type: CT
For atom: .R<U 86>.A<H4' 9> Could not find vdW (or other) parameters for type: H1
For atom: .R<U 86>.A<O4' 10> Could not find vdW (or other) parameters for type: OS
For atom: .R<U 86>.A<C1' 11> Could not find vdW (or other) parameters for type: CT
For atom: .R<U 86>.A<H1' 12> Could not find vdW (or other) parameters for type: H2
For atom: .R<U 86>.A<H6 15> Could not find vdW (or other) parameters for type: H4
For atom: .R<U 86>.A<H5 17> Could not find vdW (or other) parameters for type: HA
For atom: .R<U 86>.A<O4 19> Could not find vdW (or other) parameters for type: O
For atom: .R<U 86>.A<O2 23> Could not find vdW (or other) parameters for type: O
For atom: .R<U 86>.A<C3' 24> Could not find vdW (or other) parameters for type: CT
For atom: .R<U 86>.A<H3' 25> Could not find vdW (or other) parameters for type: H1
For atom: .R<U 86>.A<C2' 26> Could not find vdW (or other) parameters for type: CT
For atom: .R<U 86>.A<H2' 27> Could not find vdW (or other) parameters for type: H1
For atom: .R<U 86>.A<O2' 28> Could not find vdW (or other) parameters for type: OH
For atom: .R<U 86>.A<HO2' 29> Could not find vdW (or other) parameters for type: HO
For atom: .R<U 87>.A<P 1> Could not find vdW (or other) parameters for type: P
For atom: .R<U 87>.A<C5' 5> Could not find vdW (or other) parameters for type: CI
For atom: .R<U 87>.A<H5' 6> Could not find vdW (or other) parameters for type: H1
For atom: .R<U 87>.A<H5'' 7> Could not find vdW (or other) parameters for type: H1
For atom: .R<U 87>.A<C4' 8> Could not find vdW (or other) parameters for type: CT
For atom: .R<U 87>.A<H4' 9> Could not find vdW (or other) parameters for type: H1
For atom: .R<U 87>.A<O4' 10> Could not find vdW (or other) parameters for type: OS
For atom: .R<U 87>.A<C1' 11> Could not find vdW (or other) parameters for type: CT
For atom: .R<U 87>.A<H1' 12> Could not find vdW (or other) parameters for type: H2
For atom: .R<U 87>.A<H6 15> Could not find vdW (or other) parameters for type: H4
For atom: .R<U 87>.A<H5 17> Could not find vdW (or other) parameters for type: HA
For atom: .R<U 87>.A<O4 19> Could not find vdW (or other) parameters for type: O
For atom: .R<U 87>.A<O2 23> Could not find vdW (or other) parameters for type: O
For atom: .R<U 87>.A<C3' 24> Could not find vdW (or other) parameters for type: CT
For atom: .R<U 87>.A<H3' 25> Could not find vdW (or other) parameters for type: H1
For atom: .R<U 87>.A<C2' 26> Could not find vdW (or other) parameters for type: CT
For atom: .R<U 87>.A<H2' 27> Could not find vdW (or other) parameters for type: H1
For atom: .R<U 87>.A<O2' 28> Could not find vdW (or other) parameters for type: OH
For atom: .R<U 87>.A<HO2' 29> Could not find vdW (or other) parameters for type: HO
For atom: .R<U 88>.A<P 1> Could not find vdW (or other) parameters for type: P
For atom: .R<U 88>.A<C5' 5> Could not find vdW (or other) parameters for type: CI
For atom: .R<U 88>.A<H5' 6> Could not find vdW (or other) parameters for type: H1
For atom: .R<U 88>.A<H5'' 7> Could not find vdW (or other) parameters for type: H1
For atom: .R<U 88>.A<C4' 8> Could not find vdW (or other) parameters for type: CT
For atom: .R<U 88>.A<H4' 9> Could not find vdW (or other) parameters for type: H1
For atom: .R<U 88>.A<O4' 10> Could not find vdW (or other) parameters for type: OS
For atom: .R<U 88>.A<C1' 11> Could not find vdW (or other) parameters for type: CT
For atom: .R<U 88>.A<H1' 12> Could not find vdW (or other) parameters for type: H2
For atom: .R<U 88>.A<H6 15> Could not find vdW (or other) parameters for type: H4
For atom: .R<U 88>.A<H5 17> Could not find vdW (or other) parameters for type: HA
For atom: .R<U 88>.A<O4 19> Could not find vdW (or other) parameters for type: O
For atom: .R<U 88>.A<O2 23> Could not find vdW (or other) parameters for type: O
For atom: .R<U 88>.A<C3' 24> Could not find vdW (or other) parameters for type: CT
For atom: .R<U 88>.A<H3' 25> Could not find vdW (or other) parameters for type: H1
For atom: .R<U 88>.A<C2' 26> Could not find vdW (or other) parameters for type: CT
For atom: .R<U 88>.A<H2' 27> Could not find vdW (or other) parameters for type: H1
For atom: .R<U 88>.A<O2' 28> Could not find vdW (or other) parameters for type: OH
For atom: .R<U 88>.A<HO2' 29> Could not find vdW (or other) parameters for type: HO
For atom: .R<U 89>.A<P 1> Could not find vdW (or other) parameters for type: P
For atom: .R<U 89>.A<C5' 5> Could not find vdW (or other) parameters for type: CI
For atom: .R<U 89>.A<H5' 6> Could not find vdW (or other) parameters for type: H1
For atom: .R<U 89>.A<H5'' 7> Could not find vdW (or other) parameters for type: H1
For atom: .R<U 89>.A<C4' 8> Could not find vdW (or other) parameters for type: CT
For atom: .R<U 89>.A<H4' 9> Could not find vdW (or other) parameters for type: H1
For atom: .R<U 89>.A<O4' 10> Could not find vdW (or other) parameters for type: OS
For atom: .R<U 89>.A<C1' 11> Could not find vdW (or other) parameters for type: CT
For atom: .R<U 89>.A<H1' 12> Could not find vdW (or other) parameters for type: H2
For atom: .R<U 89>.A<H6 15> Could not find vdW (or other) parameters for type: H4
For atom: .R<U 89>.A<H5 17> Could not find vdW (or other) parameters for type: HA
For atom: .R<U 89>.A<O4 19> Could not find vdW (or other) parameters for type: O
For atom: .R<U 89>.A<O2 23> Could not find vdW (or other) parameters for type: O
For atom: .R<U 89>.A<C3' 24> Could not find vdW (or other) parameters for type: CT
For atom: .R<U 89>.A<H3' 25> Could not find vdW (or other) parameters for type: H1
For atom: .R<U 89>.A<C2' 26> Could not find vdW (or other) parameters for type: CT
For atom: .R<U 89>.A<H2' 27> Could not find vdW (or other) parameters for type: H1
For atom: .R<U 89>.A<O2' 28> Could not find vdW (or other) parameters for type: OH
For atom: .R<U 89>.A<HO2' 29> Could not find vdW (or other) parameters for type: HO
For atom: .R<U 90>.A<P 1> Could not find vdW (or other) parameters for type: P
For atom: .R<U 90>.A<C5' 5> Could not find vdW (or other) parameters for type: CI
For atom: .R<U 90>.A<H5' 6> Could not find vdW (or other) parameters for type: H1
For atom: .R<U 90>.A<H5'' 7> Could not find vdW (or other) parameters for type: H1
For atom: .R<U 90>.A<C4' 8> Could not find vdW (or other) parameters for type: CT
For atom: .R<U 90>.A<H4' 9> Could not find vdW (or other) parameters for type: H1
For atom: .R<U 90>.A<O4' 10> Could not find vdW (or other) parameters for type: OS
For atom: .R<U 90>.A<C1' 11> Could not find vdW (or other) parameters for type: CT
For atom: .R<U 90>.A<H1' 12> Could not find vdW (or other) parameters for type: H2
For atom: .R<U 90>.A<H6 15> Could not find vdW (or other) parameters for type: H4
For atom: .R<U 90>.A<H5 17> Could not find vdW (or other) parameters for type: HA
For atom: .R<U 90>.A<O4 19> Could not find vdW (or other) parameters for type: O
For atom: .R<U 90>.A<O2 23> Could not find vdW (or other) parameters for type: O
For atom: .R<U 90>.A<C3' 24> Could not find vdW (or other) parameters for type: CT
For atom: .R<U 90>.A<H3' 25> Could not find vdW (or other) parameters for type: H1
For atom: .R<U 90>.A<C2' 26> Could not find vdW (or other) parameters for type: CT
For atom: .R<U 90>.A<H2' 27> Could not find vdW (or other) parameters for type: H1
For atom: .R<U 90>.A<O2' 28> Could not find vdW (or other) parameters for type: OH
For atom: .R<U 90>.A<HO2' 29> Could not find vdW (or other) parameters for type: HO
For atom: .R<U 91>.A<P 1> Could not find vdW (or other) parameters for type: P
For atom: .R<U 91>.A<C5' 5> Could not find vdW (or other) parameters for type: CI
For atom: .R<U 91>.A<H5' 6> Could not find vdW (or other) parameters for type: H1
For atom: .R<U 91>.A<H5'' 7> Could not find vdW (or other) parameters for type: H1
For atom: .R<U 91>.A<C4' 8> Could not find vdW (or other) parameters for type: CT
For atom: .R<U 91>.A<H4' 9> Could not find vdW (or other) parameters for type: H1
For atom: .R<U 91>.A<O4' 10> Could not find vdW (or other) parameters for type: OS
For atom: .R<U 91>.A<C1' 11> Could not find vdW (or other) parameters for type: CT
For atom: .R<U 91>.A<H1' 12> Could not find vdW (or other) parameters for type: H2
For atom: .R<U 91>.A<H6 15> Could not find vdW (or other) parameters for type: H4
For atom: .R<U 91>.A<H5 17> Could not find vdW (or other) parameters for type: HA
For atom: .R<U 91>.A<O4 19> Could not find vdW (or other) parameters for type: O
For atom: .R<U 91>.A<O2 23> Could not find vdW (or other) parameters for type: O
For atom: .R<U 91>.A<C3' 24> Could not find vdW (or other) parameters for type: CT
For atom: .R<U 91>.A<H3' 25> Could not find vdW (or other) parameters for type: H1
For atom: .R<U 91>.A<C2' 26> Could not find vdW (or other) parameters for type: CT
For atom: .R<U 91>.A<H2' 27> Could not find vdW (or other) parameters for type: H1
For atom: .R<U 91>.A<O2' 28> Could not find vdW (or other) parameters for type: OH
For atom: .R<U 91>.A<HO2' 29> Could not find vdW (or other) parameters for type: HO
For atom: .R<U 92>.A<P 1> Could not find vdW (or other) parameters for type: P
For atom: .R<U 92>.A<C5' 5> Could not find vdW (or other) parameters for type: CI
For atom: .R<U 92>.A<H5' 6> Could not find vdW (or other) parameters for type: H1
For atom: .R<U 92>.A<H5'' 7> Could not find vdW (or other) parameters for type: H1
For atom: .R<U 92>.A<C4' 8> Could not find vdW (or other) parameters for type: CT
For atom: .R<U 92>.A<H4' 9> Could not find vdW (or other) parameters for type: H1
For atom: .R<U 92>.A<O4' 10> Could not find vdW (or other) parameters for type: OS
For atom: .R<U 92>.A<C1' 11> Could not find vdW (or other) parameters for type: CT
For atom: .R<U 92>.A<H1' 12> Could not find vdW (or other) parameters for type: H2
For atom: .R<U 92>.A<H6 15> Could not find vdW (or other) parameters for type: H4
For atom: .R<U 92>.A<H5 17> Could not find vdW (or other) parameters for type: HA
For atom: .R<U 92>.A<O4 19> Could not find vdW (or other) parameters for type: O
For atom: .R<U 92>.A<O2 23> Could not find vdW (or other) parameters for type: O
For atom: .R<U 92>.A<C3' 24> Could not find vdW (or other) parameters for type: CT
For atom: .R<U 92>.A<H3' 25> Could not find vdW (or other) parameters for type: H1
For atom: .R<U 92>.A<C2' 26> Could not find vdW (or other) parameters for type: CT
For atom: .R<U 92>.A<H2' 27> Could not find vdW (or other) parameters for type: H1
For atom: .R<U 92>.A<O2' 28> Could not find vdW (or other) parameters for type: OH
For atom: .R<U 92>.A<HO2' 29> Could not find vdW (or other) parameters for type: HO
For atom: .R<U 93>.A<P 1> Could not find vdW (or other) parameters for type: P
For atom: .R<U 93>.A<C5' 5> Could not find vdW (or other) parameters for type: CI
For atom: .R<U 93>.A<H5' 6> Could not find vdW (or other) parameters for type: H1
For atom: .R<U 93>.A<H5'' 7> Could not find vdW (or other) parameters for type: H1
For atom: .R<U 93>.A<C4' 8> Could not find vdW (or other) parameters for type: CT
For atom: .R<U 93>.A<H4' 9> Could not find vdW (or other) parameters for type: H1
For atom: .R<U 93>.A<O4' 10> Could not find vdW (or other) parameters for type: OS
For atom: .R<U 93>.A<C1' 11> Could not find vdW (or other) parameters for type: CT
For atom: .R<U 93>.A<H1' 12> Could not find vdW (or other) parameters for type: H2
For atom: .R<U 93>.A<H6 15> Could not find vdW (or other) parameters for type: H4
For atom: .R<U 93>.A<H5 17> Could not find vdW (or other) parameters for type: HA
For atom: .R<U 93>.A<O4 19> Could not find vdW (or other) parameters for type: O
For atom: .R<U 93>.A<O2 23> Could not find vdW (or other) parameters for type: O
For atom: .R<U 93>.A<C3' 24> Could not find vdW (or other) parameters for type: CT
For atom: .R<U 93>.A<H3' 25> Could not find vdW (or other) parameters for type: H1
For atom: .R<U 93>.A<C2' 26> Could not find vdW (or other) parameters for type: CT
For atom: .R<U 93>.A<H2' 27> Could not find vdW (or other) parameters for type: H1
For atom: .R<U 93>.A<O2' 28> Could not find vdW (or other) parameters for type: OH
For atom: .R<U 93>.A<HO2' 29> Could not find vdW (or other) parameters for type: HO
For atom: .R<U 94>.A<P 1> Could not find vdW (or other) parameters for type: P
For atom: .R<U 94>.A<C5' 5> Could not find vdW (or other) parameters for type: CI
For atom: .R<U 94>.A<H5' 6> Could not find vdW (or other) parameters for type: H1
For atom: .R<U 94>.A<H5'' 7> Could not find vdW (or other) parameters for type: H1
For atom: .R<U 94>.A<C4' 8> Could not find vdW (or other) parameters for type: CT
For atom: .R<U 94>.A<H4' 9> Could not find vdW (or other) parameters for type: H1
For atom: .R<U 94>.A<O4' 10> Could not find vdW (or other) parameters for type: OS
For atom: .R<U 94>.A<C1' 11> Could not find vdW (or other) parameters for type: CT
For atom: .R<U 94>.A<H1' 12> Could not find vdW (or other) parameters for type: H2
For atom: .R<U 94>.A<H6 15> Could not find vdW (or other) parameters for type: H4
For atom: .R<U 94>.A<H5 17> Could not find vdW (or other) parameters for type: HA
For atom: .R<U 94>.A<O4 19> Could not find vdW (or other) parameters for type: O
For atom: .R<U 94>.A<O2 23> Could not find vdW (or other) parameters for type: O
For atom: .R<U 94>.A<C3' 24> Could not find vdW (or other) parameters for type: CT
For atom: .R<U 94>.A<H3' 25> Could not find vdW (or other) parameters for type: H1
For atom: .R<U 94>.A<C2' 26> Could not find vdW (or other) parameters for type: CT
For atom: .R<U 94>.A<H2' 27> Could not find vdW (or other) parameters for type: H1
For atom: .R<U 94>.A<O2' 28> Could not find vdW (or other) parameters for type: OH
For atom: .R<U 94>.A<HO2' 29> Could not find vdW (or other) parameters for type: HO
For atom: .R<U 95>.A<P 1> Could not find vdW (or other) parameters for type: P
For atom: .R<U 95>.A<C5' 5> Could not find vdW (or other) parameters for type: CI
For atom: .R<U 95>.A<H5' 6> Could not find vdW (or other) parameters for type: H1
For atom: .R<U 95>.A<H5'' 7> Could not find vdW (or other) parameters for type: H1
For atom: .R<U 95>.A<C4' 8> Could not find vdW (or other) parameters for type: CT
For atom: .R<U 95>.A<H4' 9> Could not find vdW (or other) parameters for type: H1
For atom: .R<U 95>.A<O4' 10> Could not find vdW (or other) parameters for type: OS
For atom: .R<U 95>.A<C1' 11> Could not find vdW (or other) parameters for type: CT
For atom: .R<U 95>.A<H1' 12> Could not find vdW (or other) parameters for type: H2
For atom: .R<U 95>.A<H6 15> Could not find vdW (or other) parameters for type: H4
For atom: .R<U 95>.A<H5 17> Could not find vdW (or other) parameters for type: HA
For atom: .R<U 95>.A<O4 19> Could not find vdW (or other) parameters for type: O
For atom: .R<U 95>.A<O2 23> Could not find vdW (or other) parameters for type: O
For atom: .R<U 95>.A<C3' 24> Could not find vdW (or other) parameters for type: CT
For atom: .R<U 95>.A<H3' 25> Could not find vdW (or other) parameters for type: H1
For atom: .R<U 95>.A<C2' 26> Could not find vdW (or other) parameters for type: CT
For atom: .R<U 95>.A<H2' 27> Could not find vdW (or other) parameters for type: H1
For atom: .R<U 95>.A<O2' 28> Could not find vdW (or other) parameters for type: OH
For atom: .R<U 95>.A<HO2' 29> Could not find vdW (or other) parameters for type: HO
For atom: .R<U 96>.A<P 1> Could not find vdW (or other) parameters for type: P
For atom: .R<U 96>.A<C5' 5> Could not find vdW (or other) parameters for type: CI
For atom: .R<U 96>.A<H5' 6> Could not find vdW (or other) parameters for type: H1
For atom: .R<U 96>.A<H5'' 7> Could not find vdW (or other) parameters for type: H1
For atom: .R<U 96>.A<C4' 8> Could not find vdW (or other) parameters for type: CT
For atom: .R<U 96>.A<H4' 9> Could not find vdW (or other) parameters for type: H1
For atom: .R<U 96>.A<O4' 10> Could not find vdW (or other) parameters for type: OS
For atom: .R<U 96>.A<C1' 11> Could not find vdW (or other) parameters for type: CT
For atom: .R<U 96>.A<H1' 12> Could not find vdW (or other) parameters for type: H2
For atom: .R<U 96>.A<H6 15> Could not find vdW (or other) parameters for type: H4
For atom: .R<U 96>.A<H5 17> Could not find vdW (or other) parameters for type: HA
For atom: .R<U 96>.A<O4 19> Could not find vdW (or other) parameters for type: O
For atom: .R<U 96>.A<O2 23> Could not find vdW (or other) parameters for type: O
For atom: .R<U 96>.A<C3' 24> Could not find vdW (or other) parameters for type: CT
For atom: .R<U 96>.A<H3' 25> Could not find vdW (or other) parameters for type: H1
For atom: .R<U 96>.A<C2' 26> Could not find vdW (or other) parameters for type: CT
For atom: .R<U 96>.A<H2' 27> Could not find vdW (or other) parameters for type: H1
For atom: .R<U 96>.A<O2' 28> Could not find vdW (or other) parameters for type: OH
For atom: .R<U 96>.A<HO2' 29> Could not find vdW (or other) parameters for type: HO
For atom: .R<U 97>.A<P 1> Could not find vdW (or other) parameters for type: P
For atom: .R<U 97>.A<C5' 5> Could not find vdW (or other) parameters for type: CI
For atom: .R<U 97>.A<H5' 6> Could not find vdW (or other) parameters for type: H1
For atom: .R<U 97>.A<H5'' 7> Could not find vdW (or other) parameters for type: H1
For atom: .R<U 97>.A<C4' 8> Could not find vdW (or other) parameters for type: CT
For atom: .R<U 97>.A<H4' 9> Could not find vdW (or other) parameters for type: H1
For atom: .R<U 97>.A<O4' 10> Could not find vdW (or other) parameters for type: OS
For atom: .R<U 97>.A<C1' 11> Could not find vdW (or other) parameters for type: CT
For atom: .R<U 97>.A<H1' 12> Could not find vdW (or other) parameters for type: H2
For atom: .R<U 97>.A<H6 15> Could not find vdW (or other) parameters for type: H4
For atom: .R<U 97>.A<H5 17> Could not find vdW (or other) parameters for type: HA
For atom: .R<U 97>.A<O4 19> Could not find vdW (or other) parameters for type: O
For atom: .R<U 97>.A<O2 23> Could not find vdW (or other) parameters for type: O
For atom: .R<U 97>.A<C3' 24> Could not find vdW (or other) parameters for type: CT
For atom: .R<U 97>.A<H3' 25> Could not find vdW (or other) parameters for type: H1
For atom: .R<U 97>.A<C2' 26> Could not find vdW (or other) parameters for type: CT
For atom: .R<U 97>.A<H2' 27> Could not find vdW (or other) parameters for type: H1
For atom: .R<U 97>.A<O2' 28> Could not find vdW (or other) parameters for type: OH
For atom: .R<U 97>.A<HO2' 29> Could not find vdW (or other) parameters for type: HO
For atom: .R<U 98>.A<P 1> Could not find vdW (or other) parameters for type: P
For atom: .R<U 98>.A<C5' 5> Could not find vdW (or other) parameters for type: CI
For atom: .R<U 98>.A<H5' 6> Could not find vdW (or other) parameters for type: H1
For atom: .R<U 98>.A<H5'' 7> Could not find vdW (or other) parameters for type: H1
For atom: .R<U 98>.A<C4' 8> Could not find vdW (or other) parameters for type: CT
For atom: .R<U 98>.A<H4' 9> Could not find vdW (or other) parameters for type: H1
For atom: .R<U 98>.A<O4' 10> Could not find vdW (or other) parameters for type: OS
For atom: .R<U 98>.A<C1' 11> Could not find vdW (or other) parameters for type: CT
For atom: .R<U 98>.A<H1' 12> Could not find vdW (or other) parameters for type: H2
For atom: .R<U 98>.A<H6 15> Could not find vdW (or other) parameters for type: H4
For atom: .R<U 98>.A<H5 17> Could not find vdW (or other) parameters for type: HA
For atom: .R<U 98>.A<O4 19> Could not find vdW (or other) parameters for type: O
For atom: .R<U 98>.A<O2 23> Could not find vdW (or other) parameters for type: O
For atom: .R<U 98>.A<C3' 24> Could not find vdW (or other) parameters for type: CT
For atom: .R<U 98>.A<H3' 25> Could not find vdW (or other) parameters for type: H1
For atom: .R<U 98>.A<C2' 26> Could not find vdW (or other) parameters for type: CT
For atom: .R<U 98>.A<H2' 27> Could not find vdW (or other) parameters for type: H1
For atom: .R<U 98>.A<O2' 28> Could not find vdW (or other) parameters for type: OH
For atom: .R<U 98>.A<HO2' 29> Could not find vdW (or other) parameters for type: HO
For atom: .R<U 99>.A<P 1> Could not find vdW (or other) parameters for type: P
For atom: .R<U 99>.A<C5' 5> Could not find vdW (or other) parameters for type: CI
For atom: .R<U 99>.A<H5' 6> Could not find vdW (or other) parameters for type: H1
For atom: .R<U 99>.A<H5'' 7> Could not find vdW (or other) parameters for type: H1
For atom: .R<U 99>.A<C4' 8> Could not find vdW (or other) parameters for type: CT
For atom: .R<U 99>.A<H4' 9> Could not find vdW (or other) parameters for type: H1
For atom: .R<U 99>.A<O4' 10> Could not find vdW (or other) parameters for type: OS
For atom: .R<U 99>.A<C1' 11> Could not find vdW (or other) parameters for type: CT
For atom: .R<U 99>.A<H1' 12> Could not find vdW (or other) parameters for type: H2
For atom: .R<U 99>.A<H6 15> Could not find vdW (or other) parameters for type: H4
For atom: .R<U 99>.A<H5 17> Could not find vdW (or other) parameters for type: HA
For atom: .R<U 99>.A<O4 19> Could not find vdW (or other) parameters for type: O
For atom: .R<U 99>.A<O2 23> Could not find vdW (or other) parameters for type: O
For atom: .R<U 99>.A<C3' 24> Could not find vdW (or other) parameters for type: CT
For atom: .R<U 99>.A<H3' 25> Could not find vdW (or other) parameters for type: H1
For atom: .R<U 99>.A<C2' 26> Could not find vdW (or other) parameters for type: CT
For atom: .R<U 99>.A<H2' 27> Could not find vdW (or other) parameters for type: H1
For atom: .R<U 99>.A<O2' 28> Could not find vdW (or other) parameters for type: OH
For atom: .R<U 99>.A<HO2' 29> Could not find vdW (or other) parameters for type: HO
For atom: .R<U3 100>.A<P 1> Could not find vdW (or other) parameters for type: P
For atom: .R<U3 100>.A<C5' 5> Could not find vdW (or other) parameters for type: CI
For atom: .R<U3 100>.A<H5' 6> Could not find vdW (or other) parameters for type: H1
For atom: .R<U3 100>.A<H5'' 7> Could not find vdW (or other) parameters for type: H1
For atom: .R<U3 100>.A<C4' 8> Could not find vdW (or other) parameters for type: CT
For atom: .R<U3 100>.A<H4' 9> Could not find vdW (or other) parameters for type: H1
For atom: .R<U3 100>.A<O4' 10> Could not find vdW (or other) parameters for type: OS
For atom: .R<U3 100>.A<C1' 11> Could not find vdW (or other) parameters for type: CT
For atom: .R<U3 100>.A<H1' 12> Could not find vdW (or other) parameters for type: H2
For atom: .R<U3 100>.A<H6 15> Could not find vdW (or other) parameters for type: H4
For atom: .R<U3 100>.A<H5 17> Could not find vdW (or other) parameters for type: HA
For atom: .R<U3 100>.A<O4 19> Could not find vdW (or other) parameters for type: O
For atom: .R<U3 100>.A<O2 23> Could not find vdW (or other) parameters for type: O
For atom: .R<U3 100>.A<C3' 24> Could not find vdW (or other) parameters for type: CT
For atom: .R<U3 100>.A<H3' 25> Could not find vdW (or other) parameters for type: H1
For atom: .R<U3 100>.A<C2' 26> Could not find vdW (or other) parameters for type: CT
For atom: .R<U3 100>.A<H2' 27> Could not find vdW (or other) parameters for type: H1
For atom: .R<U3 100>.A<O2' 28> Could not find vdW (or other) parameters for type: OH
For atom: .R<U3 100>.A<HO2' 29> Could not find vdW (or other) parameters for type: HO
For atom: .R<U3 100>.A<O3' 30> Could not find vdW (or other) parameters for type: OH
For atom: .R<U3 100>.A<HO3' 31> Could not find vdW (or other) parameters for type: HO
For atom: .R<U5 101>.A<HO5' 1> Could not find vdW (or other) parameters for type: HO
For atom: .R<U5 101>.A<O5' 2> Could not find vdW (or other) parameters for type: OH
For atom: .R<U5 101>.A<C5' 3> Could not find vdW (or other) parameters for type: CI
For atom: .R<U5 101>.A<H5' 4> Could not find vdW (or other) parameters for type: H1
For atom: .R<U5 101>.A<H5'' 5> Could not find vdW (or other) parameters for type: H1
For atom: .R<U5 101>.A<C4' 6> Could not find vdW (or other) parameters for type: CT
For atom: .R<U5 101>.A<H4' 7> Could not find vdW (or other) parameters for type: H1
For atom: .R<U5 101>.A<O4' 8> Could not find vdW (or other) parameters for type: OS
For atom: .R<U5 101>.A<C1' 9> Could not find vdW (or other) parameters for type: CT
For atom: .R<U5 101>.A<H1' 10> Could not find vdW (or other) parameters for type: H2
For atom: .R<U5 101>.A<H6 13> Could not find vdW (or other) parameters for type: H4
For atom: .R<U5 101>.A<H5 15> Could not find vdW (or other) parameters for type: HA
For atom: .R<U5 101>.A<O4 17> Could not find vdW (or other) parameters for type: O
For atom: .R<U5 101>.A<O2 21> Could not find vdW (or other) parameters for type: O
For atom: .R<U5 101>.A<C3' 22> Could not find vdW (or other) parameters for type: CT
For atom: .R<U5 101>.A<H3' 23> Could not find vdW (or other) parameters for type: H1
For atom: .R<U5 101>.A<C2' 24> Could not find vdW (or other) parameters for type: CT
For atom: .R<U5 101>.A<H2' 25> Could not find vdW (or other) parameters for type: H1
For atom: .R<U5 101>.A<O2' 26> Could not find vdW (or other) parameters for type: OH
For atom: .R<U5 101>.A<HO2' 27> Could not find vdW (or other) parameters for type: HO
For atom: .R<U 102>.A<P 1> Could not find vdW (or other) parameters for type: P
For atom: .R<U 102>.A<C5' 5> Could not find vdW (or other) parameters for type: CI
For atom: .R<U 102>.A<H5' 6> Could not find vdW (or other) parameters for type: H1
For atom: .R<U 102>.A<H5'' 7> Could not find vdW (or other) parameters for type: H1
For atom: .R<U 102>.A<C4' 8> Could not find vdW (or other) parameters for type: CT
For atom: .R<U 102>.A<H4' 9> Could not find vdW (or other) parameters for type: H1
For atom: .R<U 102>.A<O4' 10> Could not find vdW (or other) parameters for type: OS
For atom: .R<U 102>.A<C1' 11> Could not find vdW (or other) parameters for type: CT
For atom: .R<U 102>.A<H1' 12> Could not find vdW (or other) parameters for type: H2
For atom: .R<U 102>.A<H6 15> Could not find vdW (or other) parameters for type: H4
For atom: .R<U 102>.A<H5 17> Could not find vdW (or other) parameters for type: HA
For atom: .R<U 102>.A<O4 19> Could not find vdW (or other) parameters for type: O
For atom: .R<U 102>.A<O2 23> Could not find vdW (or other) parameters for type: O
For atom: .R<U 102>.A<C3' 24> Could not find vdW (or other) parameters for type: CT
For atom: .R<U 102>.A<H3' 25> Could not find vdW (or other) parameters for type: H1
For atom: .R<U 102>.A<C2' 26> Could not find vdW (or other) parameters for type: CT
For atom: .R<U 102>.A<H2' 27> Could not find vdW (or other) parameters for type: H1
For atom: .R<U 102>.A<O2' 28> Could not find vdW (or other) parameters for type: OH
For atom: .R<U 102>.A<HO2' 29> Could not find vdW (or other) parameters for type: HO
For atom: .R<U 103>.A<P 1> Could not find vdW (or other) parameters for type: P
For atom: .R<U 103>.A<C5' 5> Could not find vdW (or other) parameters for type: CI
For atom: .R<U 103>.A<H5' 6> Could not find vdW (or other) parameters for type: H1
For atom: .R<U 103>.A<H5'' 7> Could not find vdW (or other) parameters for type: H1
For atom: .R<U 103>.A<C4' 8> Could not find vdW (or other) parameters for type: CT
For atom: .R<U 103>.A<H4' 9> Could not find vdW (or other) parameters for type: H1
For atom: .R<U 103>.A<O4' 10> Could not find vdW (or other) parameters for type: OS
For atom: .R<U 103>.A<C1' 11> Could not find vdW (or other) parameters for type: CT
For atom: .R<U 103>.A<H1' 12> Could not find vdW (or other) parameters for type: H2
For atom: .R<U 103>.A<H6 15> Could not find vdW (or other) parameters for type: H4
For atom: .R<U 103>.A<H5 17> Could not find vdW (or other) parameters for type: HA
For atom: .R<U 103>.A<O4 19> Could not find vdW (or other) parameters for type: O
For atom: .R<U 103>.A<O2 23> Could not find vdW (or other) parameters for type: O
For atom: .R<U 103>.A<C3' 24> Could not find vdW (or other) parameters for type: CT
For atom: .R<U 103>.A<H3' 25> Could not find vdW (or other) parameters for type: H1
For atom: .R<U 103>.A<C2' 26> Could not find vdW (or other) parameters for type: CT
For atom: .R<U 103>.A<H2' 27> Could not find vdW (or other) parameters for type: H1
For atom: .R<U 103>.A<O2' 28> Could not find vdW (or other) parameters for type: OH
For atom: .R<U 103>.A<HO2' 29> Could not find vdW (or other) parameters for type: HO
For atom: .R<U 104>.A<P 1> Could not find vdW (or other) parameters for type: P
For atom: .R<U 104>.A<C5' 5> Could not find vdW (or other) parameters for type: CI
For atom: .R<U 104>.A<H5' 6> Could not find vdW (or other) parameters for type: H1
For atom: .R<U 104>.A<H5'' 7> Could not find vdW (or other) parameters for type: H1
For atom: .R<U 104>.A<C4' 8> Could not find vdW (or other) parameters for type: CT
For atom: .R<U 104>.A<H4' 9> Could not find vdW (or other) parameters for type: H1
For atom: .R<U 104>.A<O4' 10> Could not find vdW (or other) parameters for type: OS
For atom: .R<U 104>.A<C1' 11> Could not find vdW (or other) parameters for type: CT
For atom: .R<U 104>.A<H1' 12> Could not find vdW (or other) parameters for type: H2
For atom: .R<U 104>.A<H6 15> Could not find vdW (or other) parameters for type: H4
For atom: .R<U 104>.A<H5 17> Could not find vdW (or other) parameters for type: HA
For atom: .R<U 104>.A<O4 19> Could not find vdW (or other) parameters for type: O
For atom: .R<U 104>.A<O2 23> Could not find vdW (or other) parameters for type: O
For atom: .R<U 104>.A<C3' 24> Could not find vdW (or other) parameters for type: CT
For atom: .R<U 104>.A<H3' 25> Could not find vdW (or other) parameters for type: H1
For atom: .R<U 104>.A<C2' 26> Could not find vdW (or other) parameters for type: CT
For atom: .R<U 104>.A<H2' 27> Could not find vdW (or other) parameters for type: H1
For atom: .R<U 104>.A<O2' 28> Could not find vdW (or other) parameters for type: OH
For atom: .R<U 104>.A<HO2' 29> Could not find vdW (or other) parameters for type: HO
For atom: .R<U 105>.A<P 1> Could not find vdW (or other) parameters for type: P
For atom: .R<U 105>.A<C5' 5> Could not find vdW (or other) parameters for type: CI
For atom: .R<U 105>.A<H5' 6> Could not find vdW (or other) parameters for type: H1
For atom: .R<U 105>.A<H5'' 7> Could not find vdW (or other) parameters for type: H1
For atom: .R<U 105>.A<C4' 8> Could not find vdW (or other) parameters for type: CT
For atom: .R<U 105>.A<H4' 9> Could not find vdW (or other) parameters for type: H1
For atom: .R<U 105>.A<O4' 10> Could not find vdW (or other) parameters for type: OS
For atom: .R<U 105>.A<C1' 11> Could not find vdW (or other) parameters for type: CT
For atom: .R<U 105>.A<H1' 12> Could not find vdW (or other) parameters for type: H2
For atom: .R<U 105>.A<H6 15> Could not find vdW (or other) parameters for type: H4
For atom: .R<U 105>.A<H5 17> Could not find vdW (or other) parameters for type: HA
For atom: .R<U 105>.A<O4 19> Could not find vdW (or other) parameters for type: O
For atom: .R<U 105>.A<O2 23> Could not find vdW (or other) parameters for type: O
For atom: .R<U 105>.A<C3' 24> Could not find vdW (or other) parameters for type: CT
For atom: .R<U 105>.A<H3' 25> Could not find vdW (or other) parameters for type: H1
For atom: .R<U 105>.A<C2' 26> Could not find vdW (or other) parameters for type: CT
For atom: .R<U 105>.A<H2' 27> Could not find vdW (or other) parameters for type: H1
For atom: .R<U 105>.A<O2' 28> Could not find vdW (or other) parameters for type: OH
For atom: .R<U 105>.A<HO2' 29> Could not find vdW (or other) parameters for type: HO
For atom: .R<U 106>.A<P 1> Could not find vdW (or other) parameters for type: P
For atom: .R<U 106>.A<C5' 5> Could not find vdW (or other) parameters for type: CI
For atom: .R<U 106>.A<H5' 6> Could not find vdW (or other) parameters for type: H1
For atom: .R<U 106>.A<H5'' 7> Could not find vdW (or other) parameters for type: H1
For atom: .R<U 106>.A<C4' 8> Could not find vdW (or other) parameters for type: CT
For atom: .R<U 106>.A<H4' 9> Could not find vdW (or other) parameters for type: H1
For atom: .R<U 106>.A<O4' 10> Could not find vdW (or other) parameters for type: OS
For atom: .R<U 106>.A<C1' 11> Could not find vdW (or other) parameters for type: CT
For atom: .R<U 106>.A<H1' 12> Could not find vdW (or other) parameters for type: H2
For atom: .R<U 106>.A<H6 15> Could not find vdW (or other) parameters for type: H4
For atom: .R<U 106>.A<H5 17> Could not find vdW (or other) parameters for type: HA
For atom: .R<U 106>.A<O4 19> Could not find vdW (or other) parameters for type: O
For atom: .R<U 106>.A<O2 23> Could not find vdW (or other) parameters for type: O
For atom: .R<U 106>.A<C3' 24> Could not find vdW (or other) parameters for type: CT
For atom: .R<U 106>.A<H3' 25> Could not find vdW (or other) parameters for type: H1
For atom: .R<U 106>.A<C2' 26> Could not find vdW (or other) parameters for type: CT
For atom: .R<U 106>.A<H2' 27> Could not find vdW (or other) parameters for type: H1
For atom: .R<U 106>.A<O2' 28> Could not find vdW (or other) parameters for type: OH
For atom: .R<U 106>.A<HO2' 29> Could not find vdW (or other) parameters for type: HO
For atom: .R<U 107>.A<P 1> Could not find vdW (or other) parameters for type: P
For atom: .R<U 107>.A<C5' 5> Could not find vdW (or other) parameters for type: CI
For atom: .R<U 107>.A<H5' 6> Could not find vdW (or other) parameters for type: H1
For atom: .R<U 107>.A<H5'' 7> Could not find vdW (or other) parameters for type: H1
For atom: .R<U 107>.A<C4' 8> Could not find vdW (or other) parameters for type: CT
For atom: .R<U 107>.A<H4' 9> Could not find vdW (or other) parameters for type: H1
For atom: .R<U 107>.A<O4' 10> Could not find vdW (or other) parameters for type: OS
For atom: .R<U 107>.A<C1' 11> Could not find vdW (or other) parameters for type: CT
For atom: .R<U 107>.A<H1' 12> Could not find vdW (or other) parameters for type: H2
For atom: .R<U 107>.A<H6 15> Could not find vdW (or other) parameters for type: H4
For atom: .R<U 107>.A<H5 17> Could not find vdW (or other) parameters for type: HA
For atom: .R<U 107>.A<O4 19> Could not find vdW (or other) parameters for type: O
For atom: .R<U 107>.A<O2 23> Could not find vdW (or other) parameters for type: O
For atom: .R<U 107>.A<C3' 24> Could not find vdW (or other) parameters for type: CT
For atom: .R<U 107>.A<H3' 25> Could not find vdW (or other) parameters for type: H1
For atom: .R<U 107>.A<C2' 26> Could not find vdW (or other) parameters for type: CT
For atom: .R<U 107>.A<H2' 27> Could not find vdW (or other) parameters for type: H1
For atom: .R<U 107>.A<O2' 28> Could not find vdW (or other) parameters for type: OH
For atom: .R<U 107>.A<HO2' 29> Could not find vdW (or other) parameters for type: HO
For atom: .R<U 108>.A<P 1> Could not find vdW (or other) parameters for type: P
For atom: .R<U 108>.A<C5' 5> Could not find vdW (or other) parameters for type: CI
For atom: .R<U 108>.A<H5' 6> Could not find vdW (or other) parameters for type: H1
For atom: .R<U 108>.A<H5'' 7> Could not find vdW (or other) parameters for type: H1
For atom: .R<U 108>.A<C4' 8> Could not find vdW (or other) parameters for type: CT
For atom: .R<U 108>.A<H4' 9> Could not find vdW (or other) parameters for type: H1
For atom: .R<U 108>.A<O4' 10> Could not find vdW (or other) parameters for type: OS
For atom: .R<U 108>.A<C1' 11> Could not find vdW (or other) parameters for type: CT
For atom: .R<U 108>.A<H1' 12> Could not find vdW (or other) parameters for type: H2
For atom: .R<U 108>.A<H6 15> Could not find vdW (or other) parameters for type: H4
For atom: .R<U 108>.A<H5 17> Could not find vdW (or other) parameters for type: HA
For atom: .R<U 108>.A<O4 19> Could not find vdW (or other) parameters for type: O
For atom: .R<U 108>.A<O2 23> Could not find vdW (or other) parameters for type: O
For atom: .R<U 108>.A<C3' 24> Could not find vdW (or other) parameters for type: CT
For atom: .R<U 108>.A<H3' 25> Could not find vdW (or other) parameters for type: H1
For atom: .R<U 108>.A<C2' 26> Could not find vdW (or other) parameters for type: CT
For atom: .R<U 108>.A<H2' 27> Could not find vdW (or other) parameters for type: H1
For atom: .R<U 108>.A<O2' 28> Could not find vdW (or other) parameters for type: OH
For atom: .R<U 108>.A<HO2' 29> Could not find vdW (or other) parameters for type: HO
For atom: .R<U 109>.A<P 1> Could not find vdW (or other) parameters for type: P
For atom: .R<U 109>.A<C5' 5> Could not find vdW (or other) parameters for type: CI
For atom: .R<U 109>.A<H5' 6> Could not find vdW (or other) parameters for type: H1
For atom: .R<U 109>.A<H5'' 7> Could not find vdW (or other) parameters for type: H1
For atom: .R<U 109>.A<C4' 8> Could not find vdW (or other) parameters for type: CT
For atom: .R<U 109>.A<H4' 9> Could not find vdW (or other) parameters for type: H1
For atom: .R<U 109>.A<O4' 10> Could not find vdW (or other) parameters for type: OS
For atom: .R<U 109>.A<C1' 11> Could not find vdW (or other) parameters for type: CT
For atom: .R<U 109>.A<H1' 12> Could not find vdW (or other) parameters for type: H2
For atom: .R<U 109>.A<H6 15> Could not find vdW (or other) parameters for type: H4
For atom: .R<U 109>.A<H5 17> Could not find vdW (or other) parameters for type: HA
For atom: .R<U 109>.A<O4 19> Could not find vdW (or other) parameters for type: O
For atom: .R<U 109>.A<O2 23> Could not find vdW (or other) parameters for type: O
For atom: .R<U 109>.A<C3' 24> Could not find vdW (or other) parameters for type: CT
For atom: .R<U 109>.A<H3' 25> Could not find vdW (or other) parameters for type: H1
For atom: .R<U 109>.A<C2' 26> Could not find vdW (or other) parameters for type: CT
For atom: .R<U 109>.A<H2' 27> Could not find vdW (or other) parameters for type: H1
For atom: .R<U 109>.A<O2' 28> Could not find vdW (or other) parameters for type: OH
For atom: .R<U 109>.A<HO2' 29> Could not find vdW (or other) parameters for type: HO
For atom: .R<U 110>.A<P 1> Could not find vdW (or other) parameters for type: P
For atom: .R<U 110>.A<C5' 5> Could not find vdW (or other) parameters for type: CI
For atom: .R<U 110>.A<H5' 6> Could not find vdW (or other) parameters for type: H1
For atom: .R<U 110>.A<H5'' 7> Could not find vdW (or other) parameters for type: H1
For atom: .R<U 110>.A<C4' 8> Could not find vdW (or other) parameters for type: CT
For atom: .R<U 110>.A<H4' 9> Could not find vdW (or other) parameters for type: H1
For atom: .R<U 110>.A<O4' 10> Could not find vdW (or other) parameters for type: OS
For atom: .R<U 110>.A<C1' 11> Could not find vdW (or other) parameters for type: CT
For atom: .R<U 110>.A<H1' 12> Could not find vdW (or other) parameters for type: H2
For atom: .R<U 110>.A<H6 15> Could not find vdW (or other) parameters for type: H4
For atom: .R<U 110>.A<H5 17> Could not find vdW (or other) parameters for type: HA
For atom: .R<U 110>.A<O4 19> Could not find vdW (or other) parameters for type: O
For atom: .R<U 110>.A<O2 23> Could not find vdW (or other) parameters for type: O
For atom: .R<U 110>.A<C3' 24> Could not find vdW (or other) parameters for type: CT
For atom: .R<U 110>.A<H3' 25> Could not find vdW (or other) parameters for type: H1
For atom: .R<U 110>.A<C2' 26> Could not find vdW (or other) parameters for type: CT
For atom: .R<U 110>.A<H2' 27> Could not find vdW (or other) parameters for type: H1
For atom: .R<U 110>.A<O2' 28> Could not find vdW (or other) parameters for type: OH
For atom: .R<U 110>.A<HO2' 29> Could not find vdW (or other) parameters for type: HO
For atom: .R<U 111>.A<P 1> Could not find vdW (or other) parameters for type: P
For atom: .R<U 111>.A<C5' 5> Could not find vdW (or other) parameters for type: CI
For atom: .R<U 111>.A<H5' 6> Could not find vdW (or other) parameters for type: H1
For atom: .R<U 111>.A<H5'' 7> Could not find vdW (or other) parameters for type: H1
For atom: .R<U 111>.A<C4' 8> Could not find vdW (or other) parameters for type: CT
For atom: .R<U 111>.A<H4' 9> Could not find vdW (or other) parameters for type: H1
For atom: .R<U 111>.A<O4' 10> Could not find vdW (or other) parameters for type: OS
For atom: .R<U 111>.A<C1' 11> Could not find vdW (or other) parameters for type: CT
For atom: .R<U 111>.A<H1' 12> Could not find vdW (or other) parameters for type: H2
For atom: .R<U 111>.A<H6 15> Could not find vdW (or other) parameters for type: H4
For atom: .R<U 111>.A<H5 17> Could not find vdW (or other) parameters for type: HA
For atom: .R<U 111>.A<O4 19> Could not find vdW (or other) parameters for type: O
For atom: .R<U 111>.A<O2 23> Could not find vdW (or other) parameters for type: O
For atom: .R<U 111>.A<C3' 24> Could not find vdW (or other) parameters for type: CT
For atom: .R<U 111>.A<H3' 25> Could not find vdW (or other) parameters for type: H1
For atom: .R<U 111>.A<C2' 26> Could not find vdW (or other) parameters for type: CT
For atom: .R<U 111>.A<H2' 27> Could not find vdW (or other) parameters for type: H1
For atom: .R<U 111>.A<O2' 28> Could not find vdW (or other) parameters for type: OH
For atom: .R<U 111>.A<HO2' 29> Could not find vdW (or other) parameters for type: HO
For atom: .R<U 112>.A<P 1> Could not find vdW (or other) parameters for type: P
For atom: .R<U 112>.A<C5' 5> Could not find vdW (or other) parameters for type: CI
For atom: .R<U 112>.A<H5' 6> Could not find vdW (or other) parameters for type: H1
For atom: .R<U 112>.A<H5'' 7> Could not find vdW (or other) parameters for type: H1
For atom: .R<U 112>.A<C4' 8> Could not find vdW (or other) parameters for type: CT
For atom: .R<U 112>.A<H4' 9> Could not find vdW (or other) parameters for type: H1
For atom: .R<U 112>.A<O4' 10> Could not find vdW (or other) parameters for type: OS
For atom: .R<U 112>.A<C1' 11> Could not find vdW (or other) parameters for type: CT
For atom: .R<U 112>.A<H1' 12> Could not find vdW (or other) parameters for type: H2
For atom: .R<U 112>.A<H6 15> Could not find vdW (or other) parameters for type: H4
For atom: .R<U 112>.A<H5 17> Could not find vdW (or other) parameters for type: HA
For atom: .R<U 112>.A<O4 19> Could not find vdW (or other) parameters for type: O
For atom: .R<U 112>.A<O2 23> Could not find vdW (or other) parameters for type: O
For atom: .R<U 112>.A<C3' 24> Could not find vdW (or other) parameters for type: CT
For atom: .R<U 112>.A<H3' 25> Could not find vdW (or other) parameters for type: H1
For atom: .R<U 112>.A<C2' 26> Could not find vdW (or other) parameters for type: CT
For atom: .R<U 112>.A<H2' 27> Could not find vdW (or other) parameters for type: H1
For atom: .R<U 112>.A<O2' 28> Could not find vdW (or other) parameters for type: OH
For atom: .R<U 112>.A<HO2' 29> Could not find vdW (or other) parameters for type: HO
For atom: .R<U 113>.A<P 1> Could not find vdW (or other) parameters for type: P
For atom: .R<U 113>.A<C5' 5> Could not find vdW (or other) parameters for type: CI
For atom: .R<U 113>.A<H5' 6> Could not find vdW (or other) parameters for type: H1
For atom: .R<U 113>.A<H5'' 7> Could not find vdW (or other) parameters for type: H1
For atom: .R<U 113>.A<C4' 8> Could not find vdW (or other) parameters for type: CT
For atom: .R<U 113>.A<H4' 9> Could not find vdW (or other) parameters for type: H1
For atom: .R<U 113>.A<O4' 10> Could not find vdW (or other) parameters for type: OS
For atom: .R<U 113>.A<C1' 11> Could not find vdW (or other) parameters for type: CT
For atom: .R<U 113>.A<H1' 12> Could not find vdW (or other) parameters for type: H2
For atom: .R<U 113>.A<H6 15> Could not find vdW (or other) parameters for type: H4
For atom: .R<U 113>.A<H5 17> Could not find vdW (or other) parameters for type: HA
For atom: .R<U 113>.A<O4 19> Could not find vdW (or other) parameters for type: O
For atom: .R<U 113>.A<O2 23> Could not find vdW (or other) parameters for type: O
For atom: .R<U 113>.A<C3' 24> Could not find vdW (or other) parameters for type: CT
For atom: .R<U 113>.A<H3' 25> Could not find vdW (or other) parameters for type: H1
For atom: .R<U 113>.A<C2' 26> Could not find vdW (or other) parameters for type: CT
For atom: .R<U 113>.A<H2' 27> Could not find vdW (or other) parameters for type: H1
For atom: .R<U 113>.A<O2' 28> Could not find vdW (or other) parameters for type: OH
For atom: .R<U 113>.A<HO2' 29> Could not find vdW (or other) parameters for type: HO
For atom: .R<U 114>.A<P 1> Could not find vdW (or other) parameters for type: P
For atom: .R<U 114>.A<C5' 5> Could not find vdW (or other) parameters for type: CI
For atom: .R<U 114>.A<H5' 6> Could not find vdW (or other) parameters for type: H1
For atom: .R<U 114>.A<H5'' 7> Could not find vdW (or other) parameters for type: H1
For atom: .R<U 114>.A<C4' 8> Could not find vdW (or other) parameters for type: CT
For atom: .R<U 114>.A<H4' 9> Could not find vdW (or other) parameters for type: H1
For atom: .R<U 114>.A<O4' 10> Could not find vdW (or other) parameters for type: OS
For atom: .R<U 114>.A<C1' 11> Could not find vdW (or other) parameters for type: CT
For atom: .R<U 114>.A<H1' 12> Could not find vdW (or other) parameters for type: H2
For atom: .R<U 114>.A<H6 15> Could not find vdW (or other) parameters for type: H4
For atom: .R<U 114>.A<H5 17> Could not find vdW (or other) parameters for type: HA
For atom: .R<U 114>.A<O4 19> Could not find vdW (or other) parameters for type: O
For atom: .R<U 114>.A<O2 23> Could not find vdW (or other) parameters for type: O
For atom: .R<U 114>.A<C3' 24> Could not find vdW (or other) parameters for type: CT
For atom: .R<U 114>.A<H3' 25> Could not find vdW (or other) parameters for type: H1
For atom: .R<U 114>.A<C2' 26> Could not find vdW (or other) parameters for type: CT
For atom: .R<U 114>.A<H2' 27> Could not find vdW (or other) parameters for type: H1
For atom: .R<U 114>.A<O2' 28> Could not find vdW (or other) parameters for type: OH
For atom: .R<U 114>.A<HO2' 29> Could not find vdW (or other) parameters for type: HO
For atom: .R<U 115>.A<P 1> Could not find vdW (or other) parameters for type: P
For atom: .R<U 115>.A<C5' 5> Could not find vdW (or other) parameters for type: CI
For atom: .R<U 115>.A<H5' 6> Could not find vdW (or other) parameters for type: H1
For atom: .R<U 115>.A<H5'' 7> Could not find vdW (or other) parameters for type: H1
For atom: .R<U 115>.A<C4' 8> Could not find vdW (or other) parameters for type: CT
For atom: .R<U 115>.A<H4' 9> Could not find vdW (or other) parameters for type: H1
For atom: .R<U 115>.A<O4' 10> Could not find vdW (or other) parameters for type: OS
For atom: .R<U 115>.A<C1' 11> Could not find vdW (or other) parameters for type: CT
For atom: .R<U 115>.A<H1' 12> Could not find vdW (or other) parameters for type: H2
For atom: .R<U 115>.A<H6 15> Could not find vdW (or other) parameters for type: H4
For atom: .R<U 115>.A<H5 17> Could not find vdW (or other) parameters for type: HA
For atom: .R<U 115>.A<O4 19> Could not find vdW (or other) parameters for type: O
For atom: .R<U 115>.A<O2 23> Could not find vdW (or other) parameters for type: O
For atom: .R<U 115>.A<C3' 24> Could not find vdW (or other) parameters for type: CT
For atom: .R<U 115>.A<H3' 25> Could not find vdW (or other) parameters for type: H1
For atom: .R<U 115>.A<C2' 26> Could not find vdW (or other) parameters for type: CT
For atom: .R<U 115>.A<H2' 27> Could not find vdW (or other) parameters for type: H1
For atom: .R<U 115>.A<O2' 28> Could not find vdW (or other) parameters for type: OH
For atom: .R<U 115>.A<HO2' 29> Could not find vdW (or other) parameters for type: HO
For atom: .R<U 116>.A<P 1> Could not find vdW (or other) parameters for type: P
For atom: .R<U 116>.A<C5' 5> Could not find vdW (or other) parameters for type: CI
For atom: .R<U 116>.A<H5' 6> Could not find vdW (or other) parameters for type: H1
For atom: .R<U 116>.A<H5'' 7> Could not find vdW (or other) parameters for type: H1
For atom: .R<U 116>.A<C4' 8> Could not find vdW (or other) parameters for type: CT
For atom: .R<U 116>.A<H4' 9> Could not find vdW (or other) parameters for type: H1
For atom: .R<U 116>.A<O4' 10> Could not find vdW (or other) parameters for type: OS
For atom: .R<U 116>.A<C1' 11> Could not find vdW (or other) parameters for type: CT
For atom: .R<U 116>.A<H1' 12> Could not find vdW (or other) parameters for type: H2
For atom: .R<U 116>.A<H6 15> Could not find vdW (or other) parameters for type: H4
For atom: .R<U 116>.A<H5 17> Could not find vdW (or other) parameters for type: HA
For atom: .R<U 116>.A<O4 19> Could not find vdW (or other) parameters for type: O
For atom: .R<U 116>.A<O2 23> Could not find vdW (or other) parameters for type: O
For atom: .R<U 116>.A<C3' 24> Could not find vdW (or other) parameters for type: CT
For atom: .R<U 116>.A<H3' 25> Could not find vdW (or other) parameters for type: H1
For atom: .R<U 116>.A<C2' 26> Could not find vdW (or other) parameters for type: CT
For atom: .R<U 116>.A<H2' 27> Could not find vdW (or other) parameters for type: H1
For atom: .R<U 116>.A<O2' 28> Could not find vdW (or other) parameters for type: OH
For atom: .R<U 116>.A<HO2' 29> Could not find vdW (or other) parameters for type: HO
For atom: .R<U 117>.A<P 1> Could not find vdW (or other) parameters for type: P
For atom: .R<U 117>.A<C5' 5> Could not find vdW (or other) parameters for type: CI
For atom: .R<U 117>.A<H5' 6> Could not find vdW (or other) parameters for type: H1
For atom: .R<U 117>.A<H5'' 7> Could not find vdW (or other) parameters for type: H1
For atom: .R<U 117>.A<C4' 8> Could not find vdW (or other) parameters for type: CT
For atom: .R<U 117>.A<H4' 9> Could not find vdW (or other) parameters for type: H1
For atom: .R<U 117>.A<O4' 10> Could not find vdW (or other) parameters for type: OS
For atom: .R<U 117>.A<C1' 11> Could not find vdW (or other) parameters for type: CT
For atom: .R<U 117>.A<H1' 12> Could not find vdW (or other) parameters for type: H2
For atom: .R<U 117>.A<H6 15> Could not find vdW (or other) parameters for type: H4
For atom: .R<U 117>.A<H5 17> Could not find vdW (or other) parameters for type: HA
For atom: .R<U 117>.A<O4 19> Could not find vdW (or other) parameters for type: O
For atom: .R<U 117>.A<O2 23> Could not find vdW (or other) parameters for type: O
For atom: .R<U 117>.A<C3' 24> Could not find vdW (or other) parameters for type: CT
For atom: .R<U 117>.A<H3' 25> Could not find vdW (or other) parameters for type: H1
For atom: .R<U 117>.A<C2' 26> Could not find vdW (or other) parameters for type: CT
For atom: .R<U 117>.A<H2' 27> Could not find vdW (or other) parameters for type: H1
For atom: .R<U 117>.A<O2' 28> Could not find vdW (or other) parameters for type: OH
For atom: .R<U 117>.A<HO2' 29> Could not find vdW (or other) parameters for type: HO
For atom: .R<U 118>.A<P 1> Could not find vdW (or other) parameters for type: P
For atom: .R<U 118>.A<C5' 5> Could not find vdW (or other) parameters for type: CI
For atom: .R<U 118>.A<H5' 6> Could not find vdW (or other) parameters for type: H1
For atom: .R<U 118>.A<H5'' 7> Could not find vdW (or other) parameters for type: H1
For atom: .R<U 118>.A<C4' 8> Could not find vdW (or other) parameters for type: CT
For atom: .R<U 118>.A<H4' 9> Could not find vdW (or other) parameters for type: H1
For atom: .R<U 118>.A<O4' 10> Could not find vdW (or other) parameters for type: OS
For atom: .R<U 118>.A<C1' 11> Could not find vdW (or other) parameters for type: CT
For atom: .R<U 118>.A<H1' 12> Could not find vdW (or other) parameters for type: H2
For atom: .R<U 118>.A<H6 15> Could not find vdW (or other) parameters for type: H4
For atom: .R<U 118>.A<H5 17> Could not find vdW (or other) parameters for type: HA
For atom: .R<U 118>.A<O4 19> Could not find vdW (or other) parameters for type: O
For atom: .R<U 118>.A<O2 23> Could not find vdW (or other) parameters for type: O
For atom: .R<U 118>.A<C3' 24> Could not find vdW (or other) parameters for type: CT
For atom: .R<U 118>.A<H3' 25> Could not find vdW (or other) parameters for type: H1
For atom: .R<U 118>.A<C2' 26> Could not find vdW (or other) parameters for type: CT
For atom: .R<U 118>.A<H2' 27> Could not find vdW (or other) parameters for type: H1
For atom: .R<U 118>.A<O2' 28> Could not find vdW (or other) parameters for type: OH
For atom: .R<U 118>.A<HO2' 29> Could not find vdW (or other) parameters for type: HO
For atom: .R<U 119>.A<P 1> Could not find vdW (or other) parameters for type: P
For atom: .R<U 119>.A<C5' 5> Could not find vdW (or other) parameters for type: CI
For atom: .R<U 119>.A<H5' 6> Could not find vdW (or other) parameters for type: H1
For atom: .R<U 119>.A<H5'' 7> Could not find vdW (or other) parameters for type: H1
For atom: .R<U 119>.A<C4' 8> Could not find vdW (or other) parameters for type: CT
For atom: .R<U 119>.A<H4' 9> Could not find vdW (or other) parameters for type: H1
For atom: .R<U 119>.A<O4' 10> Could not find vdW (or other) parameters for type: OS
For atom: .R<U 119>.A<C1' 11> Could not find vdW (or other) parameters for type: CT
For atom: .R<U 119>.A<H1' 12> Could not find vdW (or other) parameters for type: H2
For atom: .R<U 119>.A<H6 15> Could not find vdW (or other) parameters for type: H4
For atom: .R<U 119>.A<H5 17> Could not find vdW (or other) parameters for type: HA
For atom: .R<U 119>.A<O4 19> Could not find vdW (or other) parameters for type: O
For atom: .R<U 119>.A<O2 23> Could not find vdW (or other) parameters for type: O
For atom: .R<U 119>.A<C3' 24> Could not find vdW (or other) parameters for type: CT
For atom: .R<U 119>.A<H3' 25> Could not find vdW (or other) parameters for type: H1
For atom: .R<U 119>.A<C2' 26> Could not find vdW (or other) parameters for type: CT
For atom: .R<U 119>.A<H2' 27> Could not find vdW (or other) parameters for type: H1
For atom: .R<U 119>.A<O2' 28> Could not find vdW (or other) parameters for type: OH
For atom: .R<U 119>.A<HO2' 29> Could not find vdW (or other) parameters for type: HO
For atom: .R<U 120>.A<P 1> Could not find vdW (or other) parameters for type: P
For atom: .R<U 120>.A<C5' 5> Could not find vdW (or other) parameters for type: CI
For atom: .R<U 120>.A<H5' 6> Could not find vdW (or other) parameters for type: H1
For atom: .R<U 120>.A<H5'' 7> Could not find vdW (or other) parameters for type: H1
For atom: .R<U 120>.A<C4' 8> Could not find vdW (or other) parameters for type: CT
For atom: .R<U 120>.A<H4' 9> Could not find vdW (or other) parameters for type: H1
For atom: .R<U 120>.A<O4' 10> Could not find vdW (or other) parameters for type: OS
For atom: .R<U 120>.A<C1' 11> Could not find vdW (or other) parameters for type: CT
For atom: .R<U 120>.A<H1' 12> Could not find vdW (or other) parameters for type: H2
For atom: .R<U 120>.A<H6 15> Could not find vdW (or other) parameters for type: H4
For atom: .R<U 120>.A<H5 17> Could not find vdW (or other) parameters for type: HA
For atom: .R<U 120>.A<O4 19> Could not find vdW (or other) parameters for type: O
For atom: .R<U 120>.A<O2 23> Could not find vdW (or other) parameters for type: O
For atom: .R<U 120>.A<C3' 24> Could not find vdW (or other) parameters for type: CT
For atom: .R<U 120>.A<H3' 25> Could not find vdW (or other) parameters for type: H1
For atom: .R<U 120>.A<C2' 26> Could not find vdW (or other) parameters for type: CT
For atom: .R<U 120>.A<H2' 27> Could not find vdW (or other) parameters for type: H1
For atom: .R<U 120>.A<O2' 28> Could not find vdW (or other) parameters for type: OH
For atom: .R<U 120>.A<HO2' 29> Could not find vdW (or other) parameters for type: HO
For atom: .R<U 121>.A<P 1> Could not find vdW (or other) parameters for type: P
For atom: .R<U 121>.A<C5' 5> Could not find vdW (or other) parameters for type: CI
For atom: .R<U 121>.A<H5' 6> Could not find vdW (or other) parameters for type: H1
For atom: .R<U 121>.A<H5'' 7> Could not find vdW (or other) parameters for type: H1
For atom: .R<U 121>.A<C4' 8> Could not find vdW (or other) parameters for type: CT
For atom: .R<U 121>.A<H4' 9> Could not find vdW (or other) parameters for type: H1
For atom: .R<U 121>.A<O4' 10> Could not find vdW (or other) parameters for type: OS
For atom: .R<U 121>.A<C1' 11> Could not find vdW (or other) parameters for type: CT
For atom: .R<U 121>.A<H1' 12> Could not find vdW (or other) parameters for type: H2
For atom: .R<U 121>.A<H6 15> Could not find vdW (or other) parameters for type: H4
For atom: .R<U 121>.A<H5 17> Could not find vdW (or other) parameters for type: HA
For atom: .R<U 121>.A<O4 19> Could not find vdW (or other) parameters for type: O
For atom: .R<U 121>.A<O2 23> Could not find vdW (or other) parameters for type: O
For atom: .R<U 121>.A<C3' 24> Could not find vdW (or other) parameters for type: CT
For atom: .R<U 121>.A<H3' 25> Could not find vdW (or other) parameters for type: H1
For atom: .R<U 121>.A<C2' 26> Could not find vdW (or other) parameters for type: CT
For atom: .R<U 121>.A<H2' 27> Could not find vdW (or other) parameters for type: H1
For atom: .R<U 121>.A<O2' 28> Could not find vdW (or other) parameters for type: OH
For atom: .R<U 121>.A<HO2' 29> Could not find vdW (or other) parameters for type: HO
For atom: .R<U 122>.A<P 1> Could not find vdW (or other) parameters for type: P
For atom: .R<U 122>.A<C5' 5> Could not find vdW (or other) parameters for type: CI
For atom: .R<U 122>.A<H5' 6> Could not find vdW (or other) parameters for type: H1
For atom: .R<U 122>.A<H5'' 7> Could not find vdW (or other) parameters for type: H1
For atom: .R<U 122>.A<C4' 8> Could not find vdW (or other) parameters for type: CT
For atom: .R<U 122>.A<H4' 9> Could not find vdW (or other) parameters for type: H1
For atom: .R<U 122>.A<O4' 10> Could not find vdW (or other) parameters for type: OS
For atom: .R<U 122>.A<C1' 11> Could not find vdW (or other) parameters for type: CT
For atom: .R<U 122>.A<H1' 12> Could not find vdW (or other) parameters for type: H2
For atom: .R<U 122>.A<H6 15> Could not find vdW (or other) parameters for type: H4
For atom: .R<U 122>.A<H5 17> Could not find vdW (or other) parameters for type: HA
For atom: .R<U 122>.A<O4 19> Could not find vdW (or other) parameters for type: O
For atom: .R<U 122>.A<O2 23> Could not find vdW (or other) parameters for type: O
For atom: .R<U 122>.A<C3' 24> Could not find vdW (or other) parameters for type: CT
For atom: .R<U 122>.A<H3' 25> Could not find vdW (or other) parameters for type: H1
For atom: .R<U 122>.A<C2' 26> Could not find vdW (or other) parameters for type: CT
For atom: .R<U 122>.A<H2' 27> Could not find vdW (or other) parameters for type: H1
For atom: .R<U 122>.A<O2' 28> Could not find vdW (or other) parameters for type: OH
For atom: .R<U 122>.A<HO2' 29> Could not find vdW (or other) parameters for type: HO
For atom: .R<U 123>.A<P 1> Could not find vdW (or other) parameters for type: P
For atom: .R<U 123>.A<C5' 5> Could not find vdW (or other) parameters for type: CI
For atom: .R<U 123>.A<H5' 6> Could not find vdW (or other) parameters for type: H1
For atom: .R<U 123>.A<H5'' 7> Could not find vdW (or other) parameters for type: H1
For atom: .R<U 123>.A<C4' 8> Could not find vdW (or other) parameters for type: CT
For atom: .R<U 123>.A<H4' 9> Could not find vdW (or other) parameters for type: H1
For atom: .R<U 123>.A<O4' 10> Could not find vdW (or other) parameters for type: OS
For atom: .R<U 123>.A<C1' 11> Could not find vdW (or other) parameters for type: CT
For atom: .R<U 123>.A<H1' 12> Could not find vdW (or other) parameters for type: H2
For atom: .R<U 123>.A<H6 15> Could not find vdW (or other) parameters for type: H4
For atom: .R<U 123>.A<H5 17> Could not find vdW (or other) parameters for type: HA
For atom: .R<U 123>.A<O4 19> Could not find vdW (or other) parameters for type: O
For atom: .R<U 123>.A<O2 23> Could not find vdW (or other) parameters for type: O
For atom: .R<U 123>.A<C3' 24> Could not find vdW (or other) parameters for type: CT
For atom: .R<U 123>.A<H3' 25> Could not find vdW (or other) parameters for type: H1
For atom: .R<U 123>.A<C2' 26> Could not find vdW (or other) parameters for type: CT
For atom: .R<U 123>.A<H2' 27> Could not find vdW (or other) parameters for type: H1
For atom: .R<U 123>.A<O2' 28> Could not find vdW (or other) parameters for type: OH
For atom: .R<U 123>.A<HO2' 29> Could not find vdW (or other) parameters for type: HO
For atom: .R<U 124>.A<P 1> Could not find vdW (or other) parameters for type: P
For atom: .R<U 124>.A<C5' 5> Could not find vdW (or other) parameters for type: CI
For atom: .R<U 124>.A<H5' 6> Could not find vdW (or other) parameters for type: H1
For atom: .R<U 124>.A<H5'' 7> Could not find vdW (or other) parameters for type: H1
For atom: .R<U 124>.A<C4' 8> Could not find vdW (or other) parameters for type: CT
For atom: .R<U 124>.A<H4' 9> Could not find vdW (or other) parameters for type: H1
For atom: .R<U 124>.A<O4' 10> Could not find vdW (or other) parameters for type: OS
For atom: .R<U 124>.A<C1' 11> Could not find vdW (or other) parameters for type: CT
For atom: .R<U 124>.A<H1' 12> Could not find vdW (or other) parameters for type: H2
For atom: .R<U 124>.A<H6 15> Could not find vdW (or other) parameters for type: H4
For atom: .R<U 124>.A<H5 17> Could not find vdW (or other) parameters for type: HA
For atom: .R<U 124>.A<O4 19> Could not find vdW (or other) parameters for type: O
For atom: .R<U 124>.A<O2 23> Could not find vdW (or other) parameters for type: O
For atom: .R<U 124>.A<C3' 24> Could not find vdW (or other) parameters for type: CT
For atom: .R<U 124>.A<H3' 25> Could not find vdW (or other) parameters for type: H1
For atom: .R<U 124>.A<C2' 26> Could not find vdW (or other) parameters for type: CT
For atom: .R<U 124>.A<H2' 27> Could not find vdW (or other) parameters for type: H1
For atom: .R<U 124>.A<O2' 28> Could not find vdW (or other) parameters for type: OH
For atom: .R<U 124>.A<HO2' 29> Could not find vdW (or other) parameters for type: HO
For atom: .R<U 125>.A<P 1> Could not find vdW (or other) parameters for type: P
For atom: .R<U 125>.A<C5' 5> Could not find vdW (or other) parameters for type: CI
For atom: .R<U 125>.A<H5' 6> Could not find vdW (or other) parameters for type: H1
For atom: .R<U 125>.A<H5'' 7> Could not find vdW (or other) parameters for type: H1
For atom: .R<U 125>.A<C4' 8> Could not find vdW (or other) parameters for type: CT
For atom: .R<U 125>.A<H4' 9> Could not find vdW (or other) parameters for type: H1
For atom: .R<U 125>.A<O4' 10> Could not find vdW (or other) parameters for type: OS
For atom: .R<U 125>.A<C1' 11> Could not find vdW (or other) parameters for type: CT
For atom: .R<U 125>.A<H1' 12> Could not find vdW (or other) parameters for type: H2
For atom: .R<U 125>.A<H6 15> Could not find vdW (or other) parameters for type: H4
For atom: .R<U 125>.A<H5 17> Could not find vdW (or other) parameters for type: HA
For atom: .R<U 125>.A<O4 19> Could not find vdW (or other) parameters for type: O
For atom: .R<U 125>.A<O2 23> Could not find vdW (or other) parameters for type: O
For atom: .R<U 125>.A<C3' 24> Could not find vdW (or other) parameters for type: CT
For atom: .R<U 125>.A<H3' 25> Could not find vdW (or other) parameters for type: H1
For atom: .R<U 125>.A<C2' 26> Could not find vdW (or other) parameters for type: CT
For atom: .R<U 125>.A<H2' 27> Could not find vdW (or other) parameters for type: H1
For atom: .R<U 125>.A<O2' 28> Could not find vdW (or other) parameters for type: OH
For atom: .R<U 125>.A<HO2' 29> Could not find vdW (or other) parameters for type: HO
For atom: .R<U 126>.A<P 1> Could not find vdW (or other) parameters for type: P
For atom: .R<U 126>.A<C5' 5> Could not find vdW (or other) parameters for type: CI
For atom: .R<U 126>.A<H5' 6> Could not find vdW (or other) parameters for type: H1
For atom: .R<U 126>.A<H5'' 7> Could not find vdW (or other) parameters for type: H1
For atom: .R<U 126>.A<C4' 8> Could not find vdW (or other) parameters for type: CT
For atom: .R<U 126>.A<H4' 9> Could not find vdW (or other) parameters for type: H1
For atom: .R<U 126>.A<O4' 10> Could not find vdW (or other) parameters for type: OS
For atom: .R<U 126>.A<C1' 11> Could not find vdW (or other) parameters for type: CT
For atom: .R<U 126>.A<H1' 12> Could not find vdW (or other) parameters for type: H2
For atom: .R<U 126>.A<H6 15> Could not find vdW (or other) parameters for type: H4
For atom: .R<U 126>.A<H5 17> Could not find vdW (or other) parameters for type: HA
For atom: .R<U 126>.A<O4 19> Could not find vdW (or other) parameters for type: O
For atom: .R<U 126>.A<O2 23> Could not find vdW (or other) parameters for type: O
For atom: .R<U 126>.A<C3' 24> Could not find vdW (or other) parameters for type: CT
For atom: .R<U 126>.A<H3' 25> Could not find vdW (or other) parameters for type: H1
For atom: .R<U 126>.A<C2' 26> Could not find vdW (or other) parameters for type: CT
For atom: .R<U 126>.A<H2' 27> Could not find vdW (or other) parameters for type: H1
For atom: .R<U 126>.A<O2' 28> Could not find vdW (or other) parameters for type: OH
For atom: .R<U 126>.A<HO2' 29> Could not find vdW (or other) parameters for type: HO
For atom: .R<U 127>.A<P 1> Could not find vdW (or other) parameters for type: P
For atom: .R<U 127>.A<C5' 5> Could not find vdW (or other) parameters for type: CI
For atom: .R<U 127>.A<H5' 6> Could not find vdW (or other) parameters for type: H1
For atom: .R<U 127>.A<H5'' 7> Could not find vdW (or other) parameters for type: H1
For atom: .R<U 127>.A<C4' 8> Could not find vdW (or other) parameters for type: CT
For atom: .R<U 127>.A<H4' 9> Could not find vdW (or other) parameters for type: H1
For atom: .R<U 127>.A<O4' 10> Could not find vdW (or other) parameters for type: OS
For atom: .R<U 127>.A<C1' 11> Could not find vdW (or other) parameters for type: CT
For atom: .R<U 127>.A<H1' 12> Could not find vdW (or other) parameters for type: H2
For atom: .R<U 127>.A<H6 15> Could not find vdW (or other) parameters for type: H4
For atom: .R<U 127>.A<H5 17> Could not find vdW (or other) parameters for type: HA
For atom: .R<U 127>.A<O4 19> Could not find vdW (or other) parameters for type: O
For atom: .R<U 127>.A<O2 23> Could not find vdW (or other) parameters for type: O
For atom: .R<U 127>.A<C3' 24> Could not find vdW (or other) parameters for type: CT
For atom: .R<U 127>.A<H3' 25> Could not find vdW (or other) parameters for type: H1
For atom: .R<U 127>.A<C2' 26> Could not find vdW (or other) parameters for type: CT
For atom: .R<U 127>.A<H2' 27> Could not find vdW (or other) parameters for type: H1
For atom: .R<U 127>.A<O2' 28> Could not find vdW (or other) parameters for type: OH
For atom: .R<U 127>.A<HO2' 29> Could not find vdW (or other) parameters for type: HO
For atom: .R<U 128>.A<P 1> Could not find vdW (or other) parameters for type: P
For atom: .R<U 128>.A<C5' 5> Could not find vdW (or other) parameters for type: CI
For atom: .R<U 128>.A<H5' 6> Could not find vdW (or other) parameters for type: H1
For atom: .R<U 128>.A<H5'' 7> Could not find vdW (or other) parameters for type: H1
For atom: .R<U 128>.A<C4' 8> Could not find vdW (or other) parameters for type: CT
For atom: .R<U 128>.A<H4' 9> Could not find vdW (or other) parameters for type: H1
For atom: .R<U 128>.A<O4' 10> Could not find vdW (or other) parameters for type: OS
For atom: .R<U 128>.A<C1' 11> Could not find vdW (or other) parameters for type: CT
For atom: .R<U 128>.A<H1' 12> Could not find vdW (or other) parameters for type: H2
For atom: .R<U 128>.A<H6 15> Could not find vdW (or other) parameters for type: H4
For atom: .R<U 128>.A<H5 17> Could not find vdW (or other) parameters for type: HA
For atom: .R<U 128>.A<O4 19> Could not find vdW (or other) parameters for type: O
For atom: .R<U 128>.A<O2 23> Could not find vdW (or other) parameters for type: O
For atom: .R<U 128>.A<C3' 24> Could not find vdW (or other) parameters for type: CT
For atom: .R<U 128>.A<H3' 25> Could not find vdW (or other) parameters for type: H1
For atom: .R<U 128>.A<C2' 26> Could not find vdW (or other) parameters for type: CT
For atom: .R<U 128>.A<H2' 27> Could not find vdW (or other) parameters for type: H1
For atom: .R<U 128>.A<O2' 28> Could not find vdW (or other) parameters for type: OH
For atom: .R<U 128>.A<HO2' 29> Could not find vdW (or other) parameters for type: HO
For atom: .R<U 129>.A<P 1> Could not find vdW (or other) parameters for type: P
For atom: .R<U 129>.A<C5' 5> Could not find vdW (or other) parameters for type: CI
For atom: .R<U 129>.A<H5' 6> Could not find vdW (or other) parameters for type: H1
For atom: .R<U 129>.A<H5'' 7> Could not find vdW (or other) parameters for type: H1
For atom: .R<U 129>.A<C4' 8> Could not find vdW (or other) parameters for type: CT
For atom: .R<U 129>.A<H4' 9> Could not find vdW (or other) parameters for type: H1
For atom: .R<U 129>.A<O4' 10> Could not find vdW (or other) parameters for type: OS
For atom: .R<U 129>.A<C1' 11> Could not find vdW (or other) parameters for type: CT
For atom: .R<U 129>.A<H1' 12> Could not find vdW (or other) parameters for type: H2
For atom: .R<U 129>.A<H6 15> Could not find vdW (or other) parameters for type: H4
For atom: .R<U 129>.A<H5 17> Could not find vdW (or other) parameters for type: HA
For atom: .R<U 129>.A<O4 19> Could not find vdW (or other) parameters for type: O
For atom: .R<U 129>.A<O2 23> Could not find vdW (or other) parameters for type: O
For atom: .R<U 129>.A<C3' 24> Could not find vdW (or other) parameters for type: CT
For atom: .R<U 129>.A<H3' 25> Could not find vdW (or other) parameters for type: H1
For atom: .R<U 129>.A<C2' 26> Could not find vdW (or other) parameters for type: CT
For atom: .R<U 129>.A<H2' 27> Could not find vdW (or other) parameters for type: H1
For atom: .R<U 129>.A<O2' 28> Could not find vdW (or other) parameters for type: OH
For atom: .R<U 129>.A<HO2' 29> Could not find vdW (or other) parameters for type: HO
For atom: .R<U 130>.A<P 1> Could not find vdW (or other) parameters for type: P
For atom: .R<U 130>.A<C5' 5> Could not find vdW (or other) parameters for type: CI
For atom: .R<U 130>.A<H5' 6> Could not find vdW (or other) parameters for type: H1
For atom: .R<U 130>.A<H5'' 7> Could not find vdW (or other) parameters for type: H1
For atom: .R<U 130>.A<C4' 8> Could not find vdW (or other) parameters for type: CT
For atom: .R<U 130>.A<H4' 9> Could not find vdW (or other) parameters for type: H1
For atom: .R<U 130>.A<O4' 10> Could not find vdW (or other) parameters for type: OS
For atom: .R<U 130>.A<C1' 11> Could not find vdW (or other) parameters for type: CT
For atom: .R<U 130>.A<H1' 12> Could not find vdW (or other) parameters for type: H2
For atom: .R<U 130>.A<H6 15> Could not find vdW (or other) parameters for type: H4
For atom: .R<U 130>.A<H5 17> Could not find vdW (or other) parameters for type: HA
For atom: .R<U 130>.A<O4 19> Could not find vdW (or other) parameters for type: O
For atom: .R<U 130>.A<O2 23> Could not find vdW (or other) parameters for type: O
For atom: .R<U 130>.A<C3' 24> Could not find vdW (or other) parameters for type: CT
For atom: .R<U 130>.A<H3' 25> Could not find vdW (or other) parameters for type: H1
For atom: .R<U 130>.A<C2' 26> Could not find vdW (or other) parameters for type: CT
For atom: .R<U 130>.A<H2' 27> Could not find vdW (or other) parameters for type: H1
For atom: .R<U 130>.A<O2' 28> Could not find vdW (or other) parameters for type: OH
For atom: .R<U 130>.A<HO2' 29> Could not find vdW (or other) parameters for type: HO
For atom: .R<U 131>.A<P 1> Could not find vdW (or other) parameters for type: P
For atom: .R<U 131>.A<C5' 5> Could not find vdW (or other) parameters for type: CI
For atom: .R<U 131>.A<H5' 6> Could not find vdW (or other) parameters for type: H1
For atom: .R<U 131>.A<H5'' 7> Could not find vdW (or other) parameters for type: H1
For atom: .R<U 131>.A<C4' 8> Could not find vdW (or other) parameters for type: CT
For atom: .R<U 131>.A<H4' 9> Could not find vdW (or other) parameters for type: H1
For atom: .R<U 131>.A<O4' 10> Could not find vdW (or other) parameters for type: OS
For atom: .R<U 131>.A<C1' 11> Could not find vdW (or other) parameters for type: CT
For atom: .R<U 131>.A<H1' 12> Could not find vdW (or other) parameters for type: H2
For atom: .R<U 131>.A<H6 15> Could not find vdW (or other) parameters for type: H4
For atom: .R<U 131>.A<H5 17> Could not find vdW (or other) parameters for type: HA
For atom: .R<U 131>.A<O4 19> Could not find vdW (or other) parameters for type: O
For atom: .R<U 131>.A<O2 23> Could not find vdW (or other) parameters for type: O
For atom: .R<U 131>.A<C3' 24> Could not find vdW (or other) parameters for type: CT
For atom: .R<U 131>.A<H3' 25> Could not find vdW (or other) parameters for type: H1
For atom: .R<U 131>.A<C2' 26> Could not find vdW (or other) parameters for type: CT
For atom: .R<U 131>.A<H2' 27> Could not find vdW (or other) parameters for type: H1
For atom: .R<U 131>.A<O2' 28> Could not find vdW (or other) parameters for type: OH
For atom: .R<U 131>.A<HO2' 29> Could not find vdW (or other) parameters for type: HO
For atom: .R<U 132>.A<P 1> Could not find vdW (or other) parameters for type: P
For atom: .R<U 132>.A<C5' 5> Could not find vdW (or other) parameters for type: CI
For atom: .R<U 132>.A<H5' 6> Could not find vdW (or other) parameters for type: H1
For atom: .R<U 132>.A<H5'' 7> Could not find vdW (or other) parameters for type: H1
For atom: .R<U 132>.A<C4' 8> Could not find vdW (or other) parameters for type: CT
For atom: .R<U 132>.A<H4' 9> Could not find vdW (or other) parameters for type: H1
For atom: .R<U 132>.A<O4' 10> Could not find vdW (or other) parameters for type: OS
For atom: .R<U 132>.A<C1' 11> Could not find vdW (or other) parameters for type: CT
For atom: .R<U 132>.A<H1' 12> Could not find vdW (or other) parameters for type: H2
For atom: .R<U 132>.A<H6 15> Could not find vdW (or other) parameters for type: H4
For atom: .R<U 132>.A<H5 17> Could not find vdW (or other) parameters for type: HA
For atom: .R<U 132>.A<O4 19> Could not find vdW (or other) parameters for type: O
For atom: .R<U 132>.A<O2 23> Could not find vdW (or other) parameters for type: O
For atom: .R<U 132>.A<C3' 24> Could not find vdW (or other) parameters for type: CT
For atom: .R<U 132>.A<H3' 25> Could not find vdW (or other) parameters for type: H1
For atom: .R<U 132>.A<C2' 26> Could not find vdW (or other) parameters for type: CT
For atom: .R<U 132>.A<H2' 27> Could not find vdW (or other) parameters for type: H1
For atom: .R<U 132>.A<O2' 28> Could not find vdW (or other) parameters for type: OH
For atom: .R<U 132>.A<HO2' 29> Could not find vdW (or other) parameters for type: HO
For atom: .R<U 133>.A<P 1> Could not find vdW (or other) parameters for type: P
For atom: .R<U 133>.A<C5' 5> Could not find vdW (or other) parameters for type: CI
For atom: .R<U 133>.A<H5' 6> Could not find vdW (or other) parameters for type: H1
For atom: .R<U 133>.A<H5'' 7> Could not find vdW (or other) parameters for type: H1
For atom: .R<U 133>.A<C4' 8> Could not find vdW (or other) parameters for type: CT
For atom: .R<U 133>.A<H4' 9> Could not find vdW (or other) parameters for type: H1
For atom: .R<U 133>.A<O4' 10> Could not find vdW (or other) parameters for type: OS
For atom: .R<U 133>.A<C1' 11> Could not find vdW (or other) parameters for type: CT
For atom: .R<U 133>.A<H1' 12> Could not find vdW (or other) parameters for type: H2
For atom: .R<U 133>.A<H6 15> Could not find vdW (or other) parameters for type: H4
For atom: .R<U 133>.A<H5 17> Could not find vdW (or other) parameters for type: HA
For atom: .R<U 133>.A<O4 19> Could not find vdW (or other) parameters for type: O
For atom: .R<U 133>.A<O2 23> Could not find vdW (or other) parameters for type: O
For atom: .R<U 133>.A<C3' 24> Could not find vdW (or other) parameters for type: CT
For atom: .R<U 133>.A<H3' 25> Could not find vdW (or other) parameters for type: H1
For atom: .R<U 133>.A<C2' 26> Could not find vdW (or other) parameters for type: CT
For atom: .R<U 133>.A<H2' 27> Could not find vdW (or other) parameters for type: H1
For atom: .R<U 133>.A<O2' 28> Could not find vdW (or other) parameters for type: OH
For atom: .R<U 133>.A<HO2' 29> Could not find vdW (or other) parameters for type: HO
For atom: .R<U 134>.A<P 1> Could not find vdW (or other) parameters for type: P
For atom: .R<U 134>.A<C5' 5> Could not find vdW (or other) parameters for type: CI
For atom: .R<U 134>.A<H5' 6> Could not find vdW (or other) parameters for type: H1
For atom: .R<U 134>.A<H5'' 7> Could not find vdW (or other) parameters for type: H1
For atom: .R<U 134>.A<C4' 8> Could not find vdW (or other) parameters for type: CT
For atom: .R<U 134>.A<H4' 9> Could not find vdW (or other) parameters for type: H1
For atom: .R<U 134>.A<O4' 10> Could not find vdW (or other) parameters for type: OS
For atom: .R<U 134>.A<C1' 11> Could not find vdW (or other) parameters for type: CT
For atom: .R<U 134>.A<H1' 12> Could not find vdW (or other) parameters for type: H2
For atom: .R<U 134>.A<H6 15> Could not find vdW (or other) parameters for type: H4
For atom: .R<U 134>.A<H5 17> Could not find vdW (or other) parameters for type: HA
For atom: .R<U 134>.A<O4 19> Could not find vdW (or other) parameters for type: O
For atom: .R<U 134>.A<O2 23> Could not find vdW (or other) parameters for type: O
For atom: .R<U 134>.A<C3' 24> Could not find vdW (or other) parameters for type: CT
For atom: .R<U 134>.A<H3' 25> Could not find vdW (or other) parameters for type: H1
For atom: .R<U 134>.A<C2' 26> Could not find vdW (or other) parameters for type: CT
For atom: .R<U 134>.A<H2' 27> Could not find vdW (or other) parameters for type: H1
For atom: .R<U 134>.A<O2' 28> Could not find vdW (or other) parameters for type: OH
For atom: .R<U 134>.A<HO2' 29> Could not find vdW (or other) parameters for type: HO
For atom: .R<U 135>.A<P 1> Could not find vdW (or other) parameters for type: P
For atom: .R<U 135>.A<C5' 5> Could not find vdW (or other) parameters for type: CI
For atom: .R<U 135>.A<H5' 6> Could not find vdW (or other) parameters for type: H1
For atom: .R<U 135>.A<H5'' 7> Could not find vdW (or other) parameters for type: H1
For atom: .R<U 135>.A<C4' 8> Could not find vdW (or other) parameters for type: CT
For atom: .R<U 135>.A<H4' 9> Could not find vdW (or other) parameters for type: H1
For atom: .R<U 135>.A<O4' 10> Could not find vdW (or other) parameters for type: OS
For atom: .R<U 135>.A<C1' 11> Could not find vdW (or other) parameters for type: CT
For atom: .R<U 135>.A<H1' 12> Could not find vdW (or other) parameters for type: H2
For atom: .R<U 135>.A<H6 15> Could not find vdW (or other) parameters for type: H4
For atom: .R<U 135>.A<H5 17> Could not find vdW (or other) parameters for type: HA
For atom: .R<U 135>.A<O4 19> Could not find vdW (or other) parameters for type: O
For atom: .R<U 135>.A<O2 23> Could not find vdW (or other) parameters for type: O
For atom: .R<U 135>.A<C3' 24> Could not find vdW (or other) parameters for type: CT
For atom: .R<U 135>.A<H3' 25> Could not find vdW (or other) parameters for type: H1
For atom: .R<U 135>.A<C2' 26> Could not find vdW (or other) parameters for type: CT
For atom: .R<U 135>.A<H2' 27> Could not find vdW (or other) parameters for type: H1
For atom: .R<U 135>.A<O2' 28> Could not find vdW (or other) parameters for type: OH
For atom: .R<U 135>.A<HO2' 29> Could not find vdW (or other) parameters for type: HO
For atom: .R<U 136>.A<P 1> Could not find vdW (or other) parameters for type: P
For atom: .R<U 136>.A<C5' 5> Could not find vdW (or other) parameters for type: CI
For atom: .R<U 136>.A<H5' 6> Could not find vdW (or other) parameters for type: H1
For atom: .R<U 136>.A<H5'' 7> Could not find vdW (or other) parameters for type: H1
For atom: .R<U 136>.A<C4' 8> Could not find vdW (or other) parameters for type: CT
For atom: .R<U 136>.A<H4' 9> Could not find vdW (or other) parameters for type: H1
For atom: .R<U 136>.A<O4' 10> Could not find vdW (or other) parameters for type: OS
For atom: .R<U 136>.A<C1' 11> Could not find vdW (or other) parameters for type: CT
For atom: .R<U 136>.A<H1' 12> Could not find vdW (or other) parameters for type: H2
For atom: .R<U 136>.A<H6 15> Could not find vdW (or other) parameters for type: H4
For atom: .R<U 136>.A<H5 17> Could not find vdW (or other) parameters for type: HA
For atom: .R<U 136>.A<O4 19> Could not find vdW (or other) parameters for type: O
For atom: .R<U 136>.A<O2 23> Could not find vdW (or other) parameters for type: O
For atom: .R<U 136>.A<C3' 24> Could not find vdW (or other) parameters for type: CT
For atom: .R<U 136>.A<H3' 25> Could not find vdW (or other) parameters for type: H1
For atom: .R<U 136>.A<C2' 26> Could not find vdW (or other) parameters for type: CT
For atom: .R<U 136>.A<H2' 27> Could not find vdW (or other) parameters for type: H1
For atom: .R<U 136>.A<O2' 28> Could not find vdW (or other) parameters for type: OH
For atom: .R<U 136>.A<HO2' 29> Could not find vdW (or other) parameters for type: HO
For atom: .R<U 137>.A<P 1> Could not find vdW (or other) parameters for type: P
For atom: .R<U 137>.A<C5' 5> Could not find vdW (or other) parameters for type: CI
For atom: .R<U 137>.A<H5' 6> Could not find vdW (or other) parameters for type: H1
For atom: .R<U 137>.A<H5'' 7> Could not find vdW (or other) parameters for type: H1
For atom: .R<U 137>.A<C4' 8> Could not find vdW (or other) parameters for type: CT
For atom: .R<U 137>.A<H4' 9> Could not find vdW (or other) parameters for type: H1
For atom: .R<U 137>.A<O4' 10> Could not find vdW (or other) parameters for type: OS
For atom: .R<U 137>.A<C1' 11> Could not find vdW (or other) parameters for type: CT
For atom: .R<U 137>.A<H1' 12> Could not find vdW (or other) parameters for type: H2
For atom: .R<U 137>.A<H6 15> Could not find vdW (or other) parameters for type: H4
For atom: .R<U 137>.A<H5 17> Could not find vdW (or other) parameters for type: HA
For atom: .R<U 137>.A<O4 19> Could not find vdW (or other) parameters for type: O
For atom: .R<U 137>.A<O2 23> Could not find vdW (or other) parameters for type: O
For atom: .R<U 137>.A<C3' 24> Could not find vdW (or other) parameters for type: CT
For atom: .R<U 137>.A<H3' 25> Could not find vdW (or other) parameters for type: H1
For atom: .R<U 137>.A<C2' 26> Could not find vdW (or other) parameters for type: CT
For atom: .R<U 137>.A<H2' 27> Could not find vdW (or other) parameters for type: H1
For atom: .R<U 137>.A<O2' 28> Could not find vdW (or other) parameters for type: OH
For atom: .R<U 137>.A<HO2' 29> Could not find vdW (or other) parameters for type: HO
For atom: .R<U 138>.A<P 1> Could not find vdW (or other) parameters for type: P
For atom: .R<U 138>.A<C5' 5> Could not find vdW (or other) parameters for type: CI
For atom: .R<U 138>.A<H5' 6> Could not find vdW (or other) parameters for type: H1
For atom: .R<U 138>.A<H5'' 7> Could not find vdW (or other) parameters for type: H1
For atom: .R<U 138>.A<C4' 8> Could not find vdW (or other) parameters for type: CT
For atom: .R<U 138>.A<H4' 9> Could not find vdW (or other) parameters for type: H1
For atom: .R<U 138>.A<O4' 10> Could not find vdW (or other) parameters for type: OS
For atom: .R<U 138>.A<C1' 11> Could not find vdW (or other) parameters for type: CT
For atom: .R<U 138>.A<H1' 12> Could not find vdW (or other) parameters for type: H2
For atom: .R<U 138>.A<H6 15> Could not find vdW (or other) parameters for type: H4
For atom: .R<U 138>.A<H5 17> Could not find vdW (or other) parameters for type: HA
For atom: .R<U 138>.A<O4 19> Could not find vdW (or other) parameters for type: O
For atom: .R<U 138>.A<O2 23> Could not find vdW (or other) parameters for type: O
For atom: .R<U 138>.A<C3' 24> Could not find vdW (or other) parameters for type: CT
For atom: .R<U 138>.A<H3' 25> Could not find vdW (or other) parameters for type: H1
For atom: .R<U 138>.A<C2' 26> Could not find vdW (or other) parameters for type: CT
For atom: .R<U 138>.A<H2' 27> Could not find vdW (or other) parameters for type: H1
For atom: .R<U 138>.A<O2' 28> Could not find vdW (or other) parameters for type: OH
For atom: .R<U 138>.A<HO2' 29> Could not find vdW (or other) parameters for type: HO
For atom: .R<U 139>.A<P 1> Could not find vdW (or other) parameters for type: P
For atom: .R<U 139>.A<C5' 5> Could not find vdW (or other) parameters for type: CI
For atom: .R<U 139>.A<H5' 6> Could not find vdW (or other) parameters for type: H1
For atom: .R<U 139>.A<H5'' 7> Could not find vdW (or other) parameters for type: H1
For atom: .R<U 139>.A<C4' 8> Could not find vdW (or other) parameters for type: CT
For atom: .R<U 139>.A<H4' 9> Could not find vdW (or other) parameters for type: H1
For atom: .R<U 139>.A<O4' 10> Could not find vdW (or other) parameters for type: OS
For atom: .R<U 139>.A<C1' 11> Could not find vdW (or other) parameters for type: CT
For atom: .R<U 139>.A<H1' 12> Could not find vdW (or other) parameters for type: H2
For atom: .R<U 139>.A<H6 15> Could not find vdW (or other) parameters for type: H4
For atom: .R<U 139>.A<H5 17> Could not find vdW (or other) parameters for type: HA
For atom: .R<U 139>.A<O4 19> Could not find vdW (or other) parameters for type: O
For atom: .R<U 139>.A<O2 23> Could not find vdW (or other) parameters for type: O
For atom: .R<U 139>.A<C3' 24> Could not find vdW (or other) parameters for type: CT
For atom: .R<U 139>.A<H3' 25> Could not find vdW (or other) parameters for type: H1
For atom: .R<U 139>.A<C2' 26> Could not find vdW (or other) parameters for type: CT
For atom: .R<U 139>.A<H2' 27> Could not find vdW (or other) parameters for type: H1
For atom: .R<U 139>.A<O2' 28> Could not find vdW (or other) parameters for type: OH
For atom: .R<U 139>.A<HO2' 29> Could not find vdW (or other) parameters for type: HO
For atom: .R<U 140>.A<P 1> Could not find vdW (or other) parameters for type: P
For atom: .R<U 140>.A<C5' 5> Could not find vdW (or other) parameters for type: CI
For atom: .R<U 140>.A<H5' 6> Could not find vdW (or other) parameters for type: H1
For atom: .R<U 140>.A<H5'' 7> Could not find vdW (or other) parameters for type: H1
For atom: .R<U 140>.A<C4' 8> Could not find vdW (or other) parameters for type: CT
For atom: .R<U 140>.A<H4' 9> Could not find vdW (or other) parameters for type: H1
For atom: .R<U 140>.A<O4' 10> Could not find vdW (or other) parameters for type: OS
For atom: .R<U 140>.A<C1' 11> Could not find vdW (or other) parameters for type: CT
For atom: .R<U 140>.A<H1' 12> Could not find vdW (or other) parameters for type: H2
For atom: .R<U 140>.A<H6 15> Could not find vdW (or other) parameters for type: H4
For atom: .R<U 140>.A<H5 17> Could not find vdW (or other) parameters for type: HA
For atom: .R<U 140>.A<O4 19> Could not find vdW (or other) parameters for type: O
For atom: .R<U 140>.A<O2 23> Could not find vdW (or other) parameters for type: O
For atom: .R<U 140>.A<C3' 24> Could not find vdW (or other) parameters for type: CT
For atom: .R<U 140>.A<H3' 25> Could not find vdW (or other) parameters for type: H1
For atom: .R<U 140>.A<C2' 26> Could not find vdW (or other) parameters for type: CT
For atom: .R<U 140>.A<H2' 27> Could not find vdW (or other) parameters for type: H1
For atom: .R<U 140>.A<O2' 28> Could not find vdW (or other) parameters for type: OH
For atom: .R<U 140>.A<HO2' 29> Could not find vdW (or other) parameters for type: HO
For atom: .R<U 141>.A<P 1> Could not find vdW (or other) parameters for type: P
For atom: .R<U 141>.A<C5' 5> Could not find vdW (or other) parameters for type: CI
For atom: .R<U 141>.A<H5' 6> Could not find vdW (or other) parameters for type: H1
For atom: .R<U 141>.A<H5'' 7> Could not find vdW (or other) parameters for type: H1
For atom: .R<U 141>.A<C4' 8> Could not find vdW (or other) parameters for type: CT
For atom: .R<U 141>.A<H4' 9> Could not find vdW (or other) parameters for type: H1
For atom: .R<U 141>.A<O4' 10> Could not find vdW (or other) parameters for type: OS
For atom: .R<U 141>.A<C1' 11> Could not find vdW (or other) parameters for type: CT
For atom: .R<U 141>.A<H1' 12> Could not find vdW (or other) parameters for type: H2
For atom: .R<U 141>.A<H6 15> Could not find vdW (or other) parameters for type: H4
For atom: .R<U 141>.A<H5 17> Could not find vdW (or other) parameters for type: HA
For atom: .R<U 141>.A<O4 19> Could not find vdW (or other) parameters for type: O
For atom: .R<U 141>.A<O2 23> Could not find vdW (or other) parameters for type: O
For atom: .R<U 141>.A<C3' 24> Could not find vdW (or other) parameters for type: CT
For atom: .R<U 141>.A<H3' 25> Could not find vdW (or other) parameters for type: H1
For atom: .R<U 141>.A<C2' 26> Could not find vdW (or other) parameters for type: CT
For atom: .R<U 141>.A<H2' 27> Could not find vdW (or other) parameters for type: H1
For atom: .R<U 141>.A<O2' 28> Could not find vdW (or other) parameters for type: OH
For atom: .R<U 141>.A<HO2' 29> Could not find vdW (or other) parameters for type: HO
For atom: .R<U 142>.A<P 1> Could not find vdW (or other) parameters for type: P
For atom: .R<U 142>.A<C5' 5> Could not find vdW (or other) parameters for type: CI
For atom: .R<U 142>.A<H5' 6> Could not find vdW (or other) parameters for type: H1
For atom: .R<U 142>.A<H5'' 7> Could not find vdW (or other) parameters for type: H1
For atom: .R<U 142>.A<C4' 8> Could not find vdW (or other) parameters for type: CT
For atom: .R<U 142>.A<H4' 9> Could not find vdW (or other) parameters for type: H1
For atom: .R<U 142>.A<O4' 10> Could not find vdW (or other) parameters for type: OS
For atom: .R<U 142>.A<C1' 11> Could not find vdW (or other) parameters for type: CT
For atom: .R<U 142>.A<H1' 12> Could not find vdW (or other) parameters for type: H2
For atom: .R<U 142>.A<H6 15> Could not find vdW (or other) parameters for type: H4
For atom: .R<U 142>.A<H5 17> Could not find vdW (or other) parameters for type: HA
For atom: .R<U 142>.A<O4 19> Could not find vdW (or other) parameters for type: O
For atom: .R<U 142>.A<O2 23> Could not find vdW (or other) parameters for type: O
For atom: .R<U 142>.A<C3' 24> Could not find vdW (or other) parameters for type: CT
For atom: .R<U 142>.A<H3' 25> Could not find vdW (or other) parameters for type: H1
For atom: .R<U 142>.A<C2' 26> Could not find vdW (or other) parameters for type: CT
For atom: .R<U 142>.A<H2' 27> Could not find vdW (or other) parameters for type: H1
For atom: .R<U 142>.A<O2' 28> Could not find vdW (or other) parameters for type: OH
For atom: .R<U 142>.A<HO2' 29> Could not find vdW (or other) parameters for type: HO
For atom: .R<U 143>.A<P 1> Could not find vdW (or other) parameters for type: P
For atom: .R<U 143>.A<C5' 5> Could not find vdW (or other) parameters for type: CI
For atom: .R<U 143>.A<H5' 6> Could not find vdW (or other) parameters for type: H1
For atom: .R<U 143>.A<H5'' 7> Could not find vdW (or other) parameters for type: H1
For atom: .R<U 143>.A<C4' 8> Could not find vdW (or other) parameters for type: CT
For atom: .R<U 143>.A<H4' 9> Could not find vdW (or other) parameters for type: H1
For atom: .R<U 143>.A<O4' 10> Could not find vdW (or other) parameters for type: OS
For atom: .R<U 143>.A<C1' 11> Could not find vdW (or other) parameters for type: CT
For atom: .R<U 143>.A<H1' 12> Could not find vdW (or other) parameters for type: H2
For atom: .R<U 143>.A<H6 15> Could not find vdW (or other) parameters for type: H4
For atom: .R<U 143>.A<H5 17> Could not find vdW (or other) parameters for type: HA
For atom: .R<U 143>.A<O4 19> Could not find vdW (or other) parameters for type: O
For atom: .R<U 143>.A<O2 23> Could not find vdW (or other) parameters for type: O
For atom: .R<U 143>.A<C3' 24> Could not find vdW (or other) parameters for type: CT
For atom: .R<U 143>.A<H3' 25> Could not find vdW (or other) parameters for type: H1
For atom: .R<U 143>.A<C2' 26> Could not find vdW (or other) parameters for type: CT
For atom: .R<U 143>.A<H2' 27> Could not find vdW (or other) parameters for type: H1
For atom: .R<U 143>.A<O2' 28> Could not find vdW (or other) parameters for type: OH
For atom: .R<U 143>.A<HO2' 29> Could not find vdW (or other) parameters for type: HO
For atom: .R<U 144>.A<P 1> Could not find vdW (or other) parameters for type: P
For atom: .R<U 144>.A<C5' 5> Could not find vdW (or other) parameters for type: CI
For atom: .R<U 144>.A<H5' 6> Could not find vdW (or other) parameters for type: H1
For atom: .R<U 144>.A<H5'' 7> Could not find vdW (or other) parameters for type: H1
For atom: .R<U 144>.A<C4' 8> Could not find vdW (or other) parameters for type: CT
For atom: .R<U 144>.A<H4' 9> Could not find vdW (or other) parameters for type: H1
For atom: .R<U 144>.A<O4' 10> Could not find vdW (or other) parameters for type: OS
For atom: .R<U 144>.A<C1' 11> Could not find vdW (or other) parameters for type: CT
For atom: .R<U 144>.A<H1' 12> Could not find vdW (or other) parameters for type: H2
For atom: .R<U 144>.A<H6 15> Could not find vdW (or other) parameters for type: H4
For atom: .R<U 144>.A<H5 17> Could not find vdW (or other) parameters for type: HA
For atom: .R<U 144>.A<O4 19> Could not find vdW (or other) parameters for type: O
For atom: .R<U 144>.A<O2 23> Could not find vdW (or other) parameters for type: O
For atom: .R<U 144>.A<C3' 24> Could not find vdW (or other) parameters for type: CT
For atom: .R<U 144>.A<H3' 25> Could not find vdW (or other) parameters for type: H1
For atom: .R<U 144>.A<C2' 26> Could not find vdW (or other) parameters for type: CT
For atom: .R<U 144>.A<H2' 27> Could not find vdW (or other) parameters for type: H1
For atom: .R<U 144>.A<O2' 28> Could not find vdW (or other) parameters for type: OH
For atom: .R<U 144>.A<HO2' 29> Could not find vdW (or other) parameters for type: HO
For atom: .R<U 145>.A<P 1> Could not find vdW (or other) parameters for type: P
For atom: .R<U 145>.A<C5' 5> Could not find vdW (or other) parameters for type: CI
For atom: .R<U 145>.A<H5' 6> Could not find vdW (or other) parameters for type: H1
For atom: .R<U 145>.A<H5'' 7> Could not find vdW (or other) parameters for type: H1
For atom: .R<U 145>.A<C4' 8> Could not find vdW (or other) parameters for type: CT
For atom: .R<U 145>.A<H4' 9> Could not find vdW (or other) parameters for type: H1
For atom: .R<U 145>.A<O4' 10> Could not find vdW (or other) parameters for type: OS
For atom: .R<U 145>.A<C1' 11> Could not find vdW (or other) parameters for type: CT
For atom: .R<U 145>.A<H1' 12> Could not find vdW (or other) parameters for type: H2
For atom: .R<U 145>.A<H6 15> Could not find vdW (or other) parameters for type: H4
For atom: .R<U 145>.A<H5 17> Could not find vdW (or other) parameters for type: HA
For atom: .R<U 145>.A<O4 19> Could not find vdW (or other) parameters for type: O
For atom: .R<U 145>.A<O2 23> Could not find vdW (or other) parameters for type: O
For atom: .R<U 145>.A<C3' 24> Could not find vdW (or other) parameters for type: CT
For atom: .R<U 145>.A<H3' 25> Could not find vdW (or other) parameters for type: H1
For atom: .R<U 145>.A<C2' 26> Could not find vdW (or other) parameters for type: CT
For atom: .R<U 145>.A<H2' 27> Could not find vdW (or other) parameters for type: H1
For atom: .R<U 145>.A<O2' 28> Could not find vdW (or other) parameters for type: OH
For atom: .R<U 145>.A<HO2' 29> Could not find vdW (or other) parameters for type: HO
For atom: .R<U 146>.A<P 1> Could not find vdW (or other) parameters for type: P
For atom: .R<U 146>.A<C5' 5> Could not find vdW (or other) parameters for type: CI
For atom: .R<U 146>.A<H5' 6> Could not find vdW (or other) parameters for type: H1
For atom: .R<U 146>.A<H5'' 7> Could not find vdW (or other) parameters for type: H1
For atom: .R<U 146>.A<C4' 8> Could not find vdW (or other) parameters for type: CT
For atom: .R<U 146>.A<H4' 9> Could not find vdW (or other) parameters for type: H1
For atom: .R<U 146>.A<O4' 10> Could not find vdW (or other) parameters for type: OS
For atom: .R<U 146>.A<C1' 11> Could not find vdW (or other) parameters for type: CT
For atom: .R<U 146>.A<H1' 12> Could not find vdW (or other) parameters for type: H2
For atom: .R<U 146>.A<H6 15> Could not find vdW (or other) parameters for type: H4
For atom: .R<U 146>.A<H5 17> Could not find vdW (or other) parameters for type: HA
For atom: .R<U 146>.A<O4 19> Could not find vdW (or other) parameters for type: O
For atom: .R<U 146>.A<O2 23> Could not find vdW (or other) parameters for type: O
For atom: .R<U 146>.A<C3' 24> Could not find vdW (or other) parameters for type: CT
For atom: .R<U 146>.A<H3' 25> Could not find vdW (or other) parameters for type: H1
For atom: .R<U 146>.A<C2' 26> Could not find vdW (or other) parameters for type: CT
For atom: .R<U 146>.A<H2' 27> Could not find vdW (or other) parameters for type: H1
For atom: .R<U 146>.A<O2' 28> Could not find vdW (or other) parameters for type: OH
For atom: .R<U 146>.A<HO2' 29> Could not find vdW (or other) parameters for type: HO
For atom: .R<U 147>.A<P 1> Could not find vdW (or other) parameters for type: P
For atom: .R<U 147>.A<C5' 5> Could not find vdW (or other) parameters for type: CI
For atom: .R<U 147>.A<H5' 6> Could not find vdW (or other) parameters for type: H1
For atom: .R<U 147>.A<H5'' 7> Could not find vdW (or other) parameters for type: H1
For atom: .R<U 147>.A<C4' 8> Could not find vdW (or other) parameters for type: CT
For atom: .R<U 147>.A<H4' 9> Could not find vdW (or other) parameters for type: H1
For atom: .R<U 147>.A<O4' 10> Could not find vdW (or other) parameters for type: OS
For atom: .R<U 147>.A<C1' 11> Could not find vdW (or other) parameters for type: CT
For atom: .R<U 147>.A<H1' 12> Could not find vdW (or other) parameters for type: H2
For atom: .R<U 147>.A<H6 15> Could not find vdW (or other) parameters for type: H4
For atom: .R<U 147>.A<H5 17> Could not find vdW (or other) parameters for type: HA
For atom: .R<U 147>.A<O4 19> Could not find vdW (or other) parameters for type: O
For atom: .R<U 147>.A<O2 23> Could not find vdW (or other) parameters for type: O
For atom: .R<U 147>.A<C3' 24> Could not find vdW (or other) parameters for type: CT
For atom: .R<U 147>.A<H3' 25> Could not find vdW (or other) parameters for type: H1
For atom: .R<U 147>.A<C2' 26> Could not find vdW (or other) parameters for type: CT
For atom: .R<U 147>.A<H2' 27> Could not find vdW (or other) parameters for type: H1
For atom: .R<U 147>.A<O2' 28> Could not find vdW (or other) parameters for type: OH
For atom: .R<U 147>.A<HO2' 29> Could not find vdW (or other) parameters for type: HO
For atom: .R<U 148>.A<P 1> Could not find vdW (or other) parameters for type: P
For atom: .R<U 148>.A<C5' 5> Could not find vdW (or other) parameters for type: CI
For atom: .R<U 148>.A<H5' 6> Could not find vdW (or other) parameters for type: H1
For atom: .R<U 148>.A<H5'' 7> Could not find vdW (or other) parameters for type: H1
For atom: .R<U 148>.A<C4' 8> Could not find vdW (or other) parameters for type: CT
For atom: .R<U 148>.A<H4' 9> Could not find vdW (or other) parameters for type: H1
For atom: .R<U 148>.A<O4' 10> Could not find vdW (or other) parameters for type: OS
For atom: .R<U 148>.A<C1' 11> Could not find vdW (or other) parameters for type: CT
For atom: .R<U 148>.A<H1' 12> Could not find vdW (or other) parameters for type: H2
For atom: .R<U 148>.A<H6 15> Could not find vdW (or other) parameters for type: H4
For atom: .R<U 148>.A<H5 17> Could not find vdW (or other) parameters for type: HA
For atom: .R<U 148>.A<O4 19> Could not find vdW (or other) parameters for type: O
For atom: .R<U 148>.A<O2 23> Could not find vdW (or other) parameters for type: O
For atom: .R<U 148>.A<C3' 24> Could not find vdW (or other) parameters for type: CT
For atom: .R<U 148>.A<H3' 25> Could not find vdW (or other) parameters for type: H1
For atom: .R<U 148>.A<C2' 26> Could not find vdW (or other) parameters for type: CT
For atom: .R<U 148>.A<H2' 27> Could not find vdW (or other) parameters for type: H1
For atom: .R<U 148>.A<O2' 28> Could not find vdW (or other) parameters for type: OH
For atom: .R<U 148>.A<HO2' 29> Could not find vdW (or other) parameters for type: HO
For atom: .R<U 149>.A<P 1> Could not find vdW (or other) parameters for type: P
For atom: .R<U 149>.A<C5' 5> Could not find vdW (or other) parameters for type: CI
For atom: .R<U 149>.A<H5' 6> Could not find vdW (or other) parameters for type: H1
For atom: .R<U 149>.A<H5'' 7> Could not find vdW (or other) parameters for type: H1
For atom: .R<U 149>.A<C4' 8> Could not find vdW (or other) parameters for type: CT
For atom: .R<U 149>.A<H4' 9> Could not find vdW (or other) parameters for type: H1
For atom: .R<U 149>.A<O4' 10> Could not find vdW (or other) parameters for type: OS
For atom: .R<U 149>.A<C1' 11> Could not find vdW (or other) parameters for type: CT
For atom: .R<U 149>.A<H1' 12> Could not find vdW (or other) parameters for type: H2
For atom: .R<U 149>.A<H6 15> Could not find vdW (or other) parameters for type: H4
For atom: .R<U 149>.A<H5 17> Could not find vdW (or other) parameters for type: HA
For atom: .R<U 149>.A<O4 19> Could not find vdW (or other) parameters for type: O
For atom: .R<U 149>.A<O2 23> Could not find vdW (or other) parameters for type: O
For atom: .R<U 149>.A<C3' 24> Could not find vdW (or other) parameters for type: CT
For atom: .R<U 149>.A<H3' 25> Could not find vdW (or other) parameters for type: H1
For atom: .R<U 149>.A<C2' 26> Could not find vdW (or other) parameters for type: CT
For atom: .R<U 149>.A<H2' 27> Could not find vdW (or other) parameters for type: H1
For atom: .R<U 149>.A<O2' 28> Could not find vdW (or other) parameters for type: OH
For atom: .R<U 149>.A<HO2' 29> Could not find vdW (or other) parameters for type: HO
For atom: .R<U3 150>.A<P 1> Could not find vdW (or other) parameters for type: P
For atom: .R<U3 150>.A<C5' 5> Could not find vdW (or other) parameters for type: CI
For atom: .R<U3 150>.A<H5' 6> Could not find vdW (or other) parameters for type: H1
For atom: .R<U3 150>.A<H5'' 7> Could not find vdW (or other) parameters for type: H1
For atom: .R<U3 150>.A<C4' 8> Could not find vdW (or other) parameters for type: CT
For atom: .R<U3 150>.A<H4' 9> Could not find vdW (or other) parameters for type: H1
For atom: .R<U3 150>.A<O4' 10> Could not find vdW (or other) parameters for type: OS
For atom: .R<U3 150>.A<C1' 11> Could not find vdW (or other) parameters for type: CT
For atom: .R<U3 150>.A<H1' 12> Could not find vdW (or other) parameters for type: H2
For atom: .R<U3 150>.A<H6 15> Could not find vdW (or other) parameters for type: H4
For atom: .R<U3 150>.A<H5 17> Could not find vdW (or other) parameters for type: HA
For atom: .R<U3 150>.A<O4 19> Could not find vdW (or other) parameters for type: O
For atom: .R<U3 150>.A<O2 23> Could not find vdW (or other) parameters for type: O
For atom: .R<U3 150>.A<C3' 24> Could not find vdW (or other) parameters for type: CT
For atom: .R<U3 150>.A<H3' 25> Could not find vdW (or other) parameters for type: H1
For atom: .R<U3 150>.A<C2' 26> Could not find vdW (or other) parameters for type: CT
For atom: .R<U3 150>.A<H2' 27> Could not find vdW (or other) parameters for type: H1
For atom: .R<U3 150>.A<O2' 28> Could not find vdW (or other) parameters for type: OH
For atom: .R<U3 150>.A<HO2' 29> Could not find vdW (or other) parameters for type: HO
For atom: .R<U3 150>.A<O3' 30> Could not find vdW (or other) parameters for type: OH
For atom: .R<U3 150>.A<HO3' 31> Could not find vdW (or other) parameters for type: HO
Parameter file was not saved.
> quit
	Quit
log started: Sun Apr 25 16:39:03 2021

Log file: ./leap.log
>> # ----- NOTE: this is designed for PDB format 3!
>> #       Uses ff99bsc0_CaseP_Shaw for RNA
>> #       	(ff99): Wang et al. J. Comp. Chem. 21: 1049, 2000
>> #       	(bsc0): Perez et al. Biophys J. 92: 3817, 2007
>> #       	(CaseP): Steinbrecher et al. J. Chem. Theory Comput. 8: 4405, 2012
>> #               (Shaw): Tan et al. Proc. Natl. Acad. Sci, 2018
>> #           (note: all of the above are in parm10.dat, loaded below)
>> #
>> #	load atom type hybridizations
>> #
>> addAtomTypes {
>> 	{ "H"   "H" "sp3" }
>> 	{ "HO"  "H" "sp3" }
>> 	{ "HS"  "H" "sp3" }
>> 	{ "H1"  "H" "sp3" }
>> 	{ "H2"  "H" "sp3" }
>> 	{ "H3"  "H" "sp3" }
>> 	{ "H4"  "H" "sp3" }
>> 	{ "H5"  "H" "sp3" }
>> 	{ "HW"  "H" "sp3" }
>> 	{ "HC"  "H" "sp3" }
>> 	{ "HA"  "H" "sp3" }
>> 	{ "HP"  "H" "sp3" }
>> 	{ "HZ"  "H" "sp3" }
>> 	{ "OH"  "O" "sp3" }
>> 	{ "OS"  "O" "sp3" }
>> 	{ "OR"  "O" "sp3" }
>> 	{ "OQ"  "O" "sp2" }
>> 	{ "O"   "O" "sp2" }
>> 	{ "O2"  "O" "sp2" }
>> 	{ "OP"  "O" "sp2" }
>> 	{ "OW"  "O" "sp3" }
>> 	{ "CT"  "C" "sp3" }
>> 	{ "CX"  "C" "sp3" }
>> 	{ "CS"  "C" "sp2" }
>> 	{ "C"   "C" "sp2" }
>> 	{ "C*"  "C" "sp2" }
>> 	{ "CA"  "C" "sp2" }
>> 	{ "CB"  "C" "sp2" }
>> 	{ "CC"  "C" "sp2" }
>> 	{ "CN"  "C" "sp2" }
>> 	{ "CM"  "C" "sp2" }
>> 	{ "CK"  "C" "sp2" }
>> 	{ "CQ"  "C" "sp2" }
>> 	{ "CD"  "C" "sp2" }
>>         { "CE"  "C" "sp2" }
>>         { "CF"  "C" "sp2" }
>> 	{ "C5"  "C" "sp2" }
>> 	{ "C4"  "C" "sp2" }
>> 	{ "CP"  "C" "sp2" }
>> 	{ "CI"  "C" "sp3" }
>> 	{ "CW"  "C" "sp2" }
>> 	{ "CV"  "C" "sp2" }
>> 	{ "CR"  "C" "sp2" }
>> 	{ "CY"  "C" "sp2" }
>> 	{ "C0"  "Ca" "sp3" }
>> 	{ "MG"  "Mg" "sp3" }
>> 	{ "N"   "N" "sp2" }
>> 	{ "NA"  "N" "sp2" }
>> 	{ "N2"  "N" "sp2" }
>> 	{ "N*"  "N" "sp2" }
>> 	{ "NR"  "N" "sp2" }
>> 	{ "NB"  "N" "sp2" }
>> 	{ "NC"  "N" "sp2" }
>>         { "ND"  "N" "sp2" }
>> 	{ "NT"  "N" "sp3" }
>> 	{ "NY"  "N" "sp2" }
>> 	{ "N3"  "N" "sp3" }
>> 	{ "S"   "S" "sp3" }
>> 	{ "SH"  "S" "sp3" }
>> 	{ "P"   "P" "sp3" }
>> 	{ "LP"  ""  "sp3" }
>> 	{ "EP"  ""  "sp3" }
>> 	{ "F"   "F" "sp3" }
>> 	{ "Cl"  "Cl" "sp3" }
>> 	{ "Br"  "Br" "sp3" }
>> 	{ "I"   "I"  "sp3" }
>> }
>> #
>> #	Load the main parameter set.
>> #
>> parm10 = loadamberparams parm10.dat
Loading parameters: /data/server1/dwinogra/fromHimanshu/amber16/dat/leap/parm/parm10.dat
Reading title:
PARM99 + frcmod.ff99SB + frcmod.parmbsc0 + OL3 for RNA
>> shaw = loadamberparams frcmod.shaw
Loading parameters: /data/server1/dwinogra/fromHimanshu/amber16/dat/leap/parm/frcmod.shaw
Reading force field modification type file (frcmod)
Reading title:
# force field modification accoding to Tan et al. Proc. Natl. Acad. Sci. 2018 and N*->NR (purines), NC->ND (Ade(N3,N1)), CB->CE (Ade(C4,C5)), CA->CF (Ade(C6)); and according to Steinbrecher et al. J. Chem. Theory Comput. 2012 and OS->OR (O3' and O5') and O2->OQ (O1P and O2P) 
>> #
>> #	Load main chain and terminating nucleic acids
>> #
>> 
>> loadOff RNA_Shaw.lib
Loading library: /data/server1/dwinogra/fromHimanshu/amber16/dat/leap/lib/RNA_Shaw.lib
Loading: A
Loading: A3
Loading: A5
Loading: AN
Loading: C
Loading: C3
Loading: C5
Loading: CN
Loading: G
Loading: G3
Loading: G5
Loading: GN
Loading: OHE
Loading: U
Loading: U3
Loading: U5
Loading: UN
>> #source leaprc.water.tip4pd
>> 
>> #
>> #	Define the PDB name map for the nucleic acids
>> #
>> addPdbResMap {
>>   { 0 "G" "G5"  } { 1 "G" "G3"  } 
>>   { 0 "A" "A5"  } { 1 "A" "A3"  } 
>>   { 0 "C" "C5"  } { 1 "C" "C3"  } 
>>   { 0 "U" "U5"  } { 1 "U" "U3"  } 
>> #  some old Amber residue names for RNA:
>>   { 0  "RA5" "A5" } { 1 "RA3" "A3"} {"RA" "A" }
>>   { 0  "RC5" "C5" } { 1 "RC3" "C3"} {"RC" "C" }
>>   { 0  "RG5" "G5" } { 1 "RG3" "G3"} {"RG" "G" }
>>   { 0  "RU5" "U5" } { 1 "RU3" "U3"} {"RU" "U" }
>> #  uncomment out the following if you have this old style RNA files:
>> # { 0 "GUA" "G5"  } { 1 "GUA" "G3"  } { "GUA" "G" }
>> # { 0 "ADE" "A5"  } { 1 "ADE" "A3"  } { "ADE" "A" }
>> # { 0 "CYT" "C5"  } { 1 "CYT" "C3"  } { "CYT" "C" }
>> # { 0 "URA" "R5"  } { 1 "URA" "R3"  } { "URA" "R" }
>> 
>> }
>> 
>> #  try to be good about reading in really old atom names as well:
>> addPdbAtomMap {
>>   { "O5*" "O5'" }
>>   { "C5*" "C5'" }
>>   { "C4*" "C4'" }
>>   { "O4*" "O4'" }
>>   { "C3*" "C3'" }
>>   { "O3*" "O3'" }
>>   { "C2*" "C2'" }
>>   { "O2*" "O2'" }
>>   { "C1*" "C1'" }
>>   { "C5M" "C7"  }
>>   { "H1*" "H1'" }
>>   { "H2*1" "H2'" }
>>   { "H2*2" "H2''" }
>>   { "H2'1" "H2'" }
>>   { "H2'2" "H2''" }
>>   { "H3*" "H3'" }
>>   { "H4*" "H4'" }
>>   { "H5*1" "H5'" }
>>   { "H5*2" "H5''" }
>>   { "H5'1" "H5'" }
>>   { "H5'2" "H5''" }
>>   { "HO'2" "HO2'" }
>>   { "H5T"  "HO5'" }
>>   { "H3T"  "HO3'" }
>>   { "O1'" "O4'" }
>>   { "OA"  "OP1" }
>>   { "OB"  "OP2" }
>>   { "O1P" "OP1" }
>>   { "O2P" "OP2" }
>> }
>> 
> 
> source leaprc.water.tip4pew
----- Source: /data/server1/dwinogra/fromHimanshu/amber16/dat/leap/cmd/leaprc.water.tip4pew
----- Source of /data/server1/dwinogra/fromHimanshu/amber16/dat/leap/cmd/leaprc.water.tip4pew done
>> #
>> #       Load water and ions for TIP4P-ew + Joung-Chetham monovalent ions
>> #       + Li/Merz highly charged ions (+2 to +4, 12-6 normal usage set)
>> # 
>> addAtomTypes {
>> 	{ "F-"   "F" "sp3" }
>> 	{ "Cl-"  "Cl" "sp3" }
>> 	{ "Br-"  "Br" "sp3" }
>> 	{ "I-"   "I"  "sp3" }
>> 	{ "Li+"  "Li"  "sp3" }
>> 	{ "Na+"  "Na"  "sp3" }
>> 	{ "K+"  "K"  "sp3" }
>> 	{ "Rb+"  "Rb"  "sp3" }
>> 	{ "Cs+"  "Cs"  "sp3" }
>> 	{ "Mg+"  "Mg"  "sp3" }
>>     { "Tl+"  "Tl"  "sp3" }
>>     { "Cu+"  "Cu"  "sp3" }
>>     { "Ag+"  "Ag"  "sp3" }
>>     { "Be2+" "Be"  "sp3" }
>>     { "Cu2+" "Cu"  "sp3" }
>>     { "Ni2+" "Ni"  "sp3" }
>>     { "Pt2+" "Pt"  "sp3" }
>>     { "Zn2+" "Zn"  "sp3" }
>>     { "Co2+" "Co"  "sp3" }
>>     { "Pd2+" "Pd"  "sp3" }
>>     { "Ag2+" "Ag"  "sp3" }
>>     { "Cr2+" "Cr"  "sp3" }
>>     { "Fe2+" "Fe"  "sp3" }
>>     { "Mg2+" "Mg"  "sp3" }
>>     { "V2+"  "V"   "sp3" }
>>     { "Mn2+" "Mn"  "sp3" }
>>     { "Hg2+" "Hg"  "sp3" }
>>     { "Cd2+" "Cd"  "sp3" }
>>     { "Yb2+" "Yb"  "sp3" }
>>     { "Ca2+" "Ca"  "sp3" }
>>     { "Sn2+" "Sn"  "sp3" }
>>     { "Pb2+" "Pb"  "sp3" }
>>     { "Eu2+" "Eu"  "sp3" }
>>     { "Sr2+" "Sr"  "sp3" }
>>     { "Sm2+" "Sm"  "sp3" }
>>     { "Ba2+" "Ba"  "sp3" }
>>     { "Ra2+" "Ra"  "sp3" }
>>     { "Al3+" "Al"  "sp3" }
>>     { "Fe3+" "Fe"  "sp3" }
>>     { "Cr3+" "Cr"  "sp3" }
>>     { "In3+" "In"  "sp3" }
>>     { "Tl3+" "Tl"  "sp3" }
>>     { "Y3+"  "Y"   "sp3" }
>>     { "La3+" "La"  "sp3" }
>>     { "Ce3+" "Ce"  "sp3" }
>>     { "Pr3+" "Pr"  "sp3" }
>>     { "Nd3+" "Nd"  "sp3" }
>>     { "Sm3+" "Sm"  "sp3" }
>>     { "Eu3+" "Eu"  "sp3" }
>>     { "Gd3+" "Gd"  "sp3" }
>>     { "Tb3+" "Tb"  "sp3" }
>>     { "Dy3+" "Dy"  "sp3" }
>>     { "Er3+" "Er"  "sp3" }
>>     { "Tm3+" "Tm"  "sp3" }
>>     { "Lu3+" "Lu"  "sp3" }
>>     { "Hf4+" "Hf"  "sp3" }
>>     { "Zr4+" "Zr"  "sp3" }
>>     { "Ce4+" "Ce"  "sp3" }
>>     { "U4+"  "U"   "sp3" }
>>     { "Pu4+" "Pu"  "sp3" }
>>     { "Th4+" "Th"  "sp3" }
>> }
>> loadOff atomic_ions.lib
Loading library: /data/server1/dwinogra/fromHimanshu/amber16/dat/leap/lib/atomic_ions.lib
Loading: AG
Loading: AL
Loading: Ag
Loading: BA
Loading: BR
Loading: Be
Loading: CA
Loading: CD
Loading: CE
Loading: CL
Loading: CO
Loading: CR
Loading: CS
Loading: CU
Loading: CU1
Loading: Ce
Loading: Cl-
Loading: Cr
Loading: Dy
Loading: EU
Loading: EU3
Loading: Er
Loading: F
Loading: FE
Loading: FE2
Loading: GD3
Loading: H3O+
Loading: HE+
Loading: HG
Loading: HZ+
Loading: Hf
Loading: IN
Loading: IOD
Loading: K
Loading: K+
Loading: LA
Loading: LI
Loading: LU
Loading: MG
Loading: MN
Loading: NA
Loading: NH4
Loading: NI
Loading: Na+
Loading: Nd
Loading: PB
Loading: PD
Loading: PR
Loading: PT
Loading: Pu
Loading: RB
Loading: Ra
Loading: SM
Loading: SR
Loading: Sm
Loading: Sn
Loading: TB
Loading: TL
Loading: Th
Loading: Tl
Loading: Tm
Loading: U4+
Loading: V2+
Loading: Y
Loading: YB2
Loading: ZN
Loading: Zr
>> loadOff solvents.lib
Loading library: /data/server1/dwinogra/fromHimanshu/amber16/dat/leap/lib/solvents.lib
Loading: CHCL3BOX
Loading: DC4
Loading: FB3
Loading: FB3BOX
Loading: FB4
Loading: FB4BOX
Loading: MEOHBOX
Loading: NMABOX
Loading: OP3
Loading: OPC
Loading: OPC3BOX
Loading: OPCBOX
Loading: PL3
Loading: POL3BOX
Loading: QSPCFWBOX
Loading: SPC
Loading: SPCBOX
Loading: SPCFWBOX
Loading: SPF
Loading: SPG
Loading: T4E
Loading: TIP3PBOX
Loading: TIP3PFBOX
Loading: TIP4PBOX
Loading: TIP4PEWBOX
Loading: TIP5PBOX
Loading: TP3
Loading: TP4
Loading: TP5
Loading: TPF
>> HOH = T4E
>> WAT = T4E
>> loadAmberParams frcmod.tip4pew
Loading parameters: /data/server1/dwinogra/fromHimanshu/amber16/dat/leap/parm/frcmod.tip4pew
Reading force field modification type file (frcmod)
Reading title:
This is the additional/replacement parameter set for TIP4P
(UNKNOWN ATOM TYPE: EP)
>> loadAmberParams frcmod.ionsc22_tip4pew
Loading parameters: /data/server1/dwinogra/fromHimanshu/amber16/dat/leap/parm/frcmod.ionsc22_tip4pew
Reading force field modification type file (frcmod)
Reading title:
Monovalent ion parameters for Ewald and TIP4P/EW water from Joung & Cheatham JPCB (2008)
>> loadAmberParams frcmod.ions234lm_126_tip4pew
Loading parameters: /data/server1/dwinogra/fromHimanshu/amber16/dat/leap/parm/frcmod.ions234lm_126_tip4pew
Reading force field modification type file (frcmod)
Reading title:
Li/Merz ion parameters of divalent to tetravalent ions for TIP4P/EW water model (12-6 normal usage set)
>> 
> 
> set default FlexibleWater on
> 
> shaw_rna1 = loadpdb "renum_rna1_R.pdb"
Loading PDB file: ./renum_rna1_R.pdb
Enter zPdbReadScan from call depth  0.
Exit  zPdbReadScan from call depth  0.
Matching PDB residue names to LEaP variables.
(Residue 0: U5, Terminal/beginning, was not found in name map.)
(Residue 1: U, Nonterminal, was not found in name map.)
(Residue 2: U, Nonterminal, was not found in name map.)
(Residue 3: U, Nonterminal, was not found in name map.)
(Residue 4: U, Nonterminal, was not found in name map.)
(Residue 5: U, Nonterminal, was not found in name map.)
(Residue 6: U, Nonterminal, was not found in name map.)
(Residue 7: U, Nonterminal, was not found in name map.)
(Residue 8: U, Nonterminal, was not found in name map.)
(Residue 9: U, Nonterminal, was not found in name map.)
(Residue 10: U, Nonterminal, was not found in name map.)
(Residue 11: U, Nonterminal, was not found in name map.)
(Residue 12: U, Nonterminal, was not found in name map.)
(Residue 13: U, Nonterminal, was not found in name map.)
(Residue 14: U, Nonterminal, was not found in name map.)
(Residue 15: U, Nonterminal, was not found in name map.)
(Residue 16: U, Nonterminal, was not found in name map.)
(Residue 17: U, Nonterminal, was not found in name map.)
(Residue 18: U, Nonterminal, was not found in name map.)
(Residue 19: U, Nonterminal, was not found in name map.)
(Residue 20: U, Nonterminal, was not found in name map.)
(Residue 21: U, Nonterminal, was not found in name map.)
(Residue 22: U, Nonterminal, was not found in name map.)
(Residue 23: U, Nonterminal, was not found in name map.)
(Residue 24: U, Nonterminal, was not found in name map.)
(Residue 25: U, Nonterminal, was not found in name map.)
(Residue 26: U, Nonterminal, was not found in name map.)
(Residue 27: U, Nonterminal, was not found in name map.)
(Residue 28: U, Nonterminal, was not found in name map.)
(Residue 29: U, Nonterminal, was not found in name map.)
(Residue 30: U, Nonterminal, was not found in name map.)
(Residue 31: U, Nonterminal, was not found in name map.)
(Residue 32: U, Nonterminal, was not found in name map.)
(Residue 33: U, Nonterminal, was not found in name map.)
(Residue 34: U, Nonterminal, was not found in name map.)
(Residue 35: U, Nonterminal, was not found in name map.)
(Residue 36: U, Nonterminal, was not found in name map.)
(Residue 37: U, Nonterminal, was not found in name map.)
(Residue 38: U, Nonterminal, was not found in name map.)
(Residue 39: U, Nonterminal, was not found in name map.)
(Residue 40: U, Nonterminal, was not found in name map.)
(Residue 41: U, Nonterminal, was not found in name map.)
(Residue 42: U, Nonterminal, was not found in name map.)
(Residue 43: U, Nonterminal, was not found in name map.)
(Residue 44: U, Nonterminal, was not found in name map.)
(Residue 45: U, Nonterminal, was not found in name map.)
(Residue 46: U, Nonterminal, was not found in name map.)
(Residue 47: U, Nonterminal, was not found in name map.)
(Residue 48: U, Nonterminal, was not found in name map.)
(Residue 49: U3, Terminal/last, was not found in name map.)
Joining U5 - U
Joining U - U
Joining U - U
Joining U - U
Joining U - U
Joining U - U
Joining U - U
Joining U - U
Joining U - U
Joining U - U
Joining U - U
Joining U - U
Joining U - U
Joining U - U
Joining U - U
Joining U - U
Joining U - U
Joining U - U
Joining U - U
Joining U - U
Joining U - U
Joining U - U
Joining U - U
Joining U - U
Joining U - U
Joining U - U
Joining U - U
Joining U - U
Joining U - U
Joining U - U
Joining U - U
Joining U - U
Joining U - U
Joining U - U
Joining U - U
Joining U - U
Joining U - U
Joining U - U
Joining U - U
Joining U - U
Joining U - U
Joining U - U
Joining U - U
Joining U - U
Joining U - U
Joining U - U
Joining U - U
Joining U - U
Joining U - U3
  total atoms in file: 997
  Leap added 502 missing atoms according to residue templates:
       502 H / lone pairs
> saveoff shaw_rna1 shaw_rna1.lib
 Creating shaw_rna1.lib
Saving shaw_rna1.
Building topology.
Building atom parameters.
> saveamberparm shaw_rna1 shaw_rna1.prmtop shaw_rna1.rst7
Checking Unit.
WARNING: The unperturbed charge of the unit: -49.000000 is not zero.

 -- ignoring the warning.

Building topology.
Building atom parameters.
For atom: .R<U5 1>.A<HO5' 1> Could not find vdW (or other) parameters for type: HO
For atom: .R<U5 1>.A<O5' 2> Could not find vdW (or other) parameters for type: OH
For atom: .R<U5 1>.A<C5' 3> Could not find vdW (or other) parameters for type: CI
For atom: .R<U5 1>.A<H5' 4> Could not find vdW (or other) parameters for type: H1
For atom: .R<U5 1>.A<H5'' 5> Could not find vdW (or other) parameters for type: H1
For atom: .R<U5 1>.A<C4' 6> Could not find vdW (or other) parameters for type: CT
For atom: .R<U5 1>.A<H4' 7> Could not find vdW (or other) parameters for type: H1
For atom: .R<U5 1>.A<O4' 8> Could not find vdW (or other) parameters for type: OS
For atom: .R<U5 1>.A<C1' 9> Could not find vdW (or other) parameters for type: CT
For atom: .R<U5 1>.A<H1' 10> Could not find vdW (or other) parameters for type: H2
For atom: .R<U5 1>.A<H6 13> Could not find vdW (or other) parameters for type: H4
For atom: .R<U5 1>.A<H5 15> Could not find vdW (or other) parameters for type: HA
For atom: .R<U5 1>.A<O4 17> Could not find vdW (or other) parameters for type: O
For atom: .R<U5 1>.A<O2 21> Could not find vdW (or other) parameters for type: O
For atom: .R<U5 1>.A<C3' 22> Could not find vdW (or other) parameters for type: CT
For atom: .R<U5 1>.A<H3' 23> Could not find vdW (or other) parameters for type: H1
For atom: .R<U5 1>.A<C2' 24> Could not find vdW (or other) parameters for type: CT
For atom: .R<U5 1>.A<H2' 25> Could not find vdW (or other) parameters for type: H1
For atom: .R<U5 1>.A<O2' 26> Could not find vdW (or other) parameters for type: OH
For atom: .R<U5 1>.A<HO2' 27> Could not find vdW (or other) parameters for type: HO
For atom: .R<U 2>.A<P 1> Could not find vdW (or other) parameters for type: P
For atom: .R<U 2>.A<C5' 5> Could not find vdW (or other) parameters for type: CI
For atom: .R<U 2>.A<H5' 6> Could not find vdW (or other) parameters for type: H1
For atom: .R<U 2>.A<H5'' 7> Could not find vdW (or other) parameters for type: H1
For atom: .R<U 2>.A<C4' 8> Could not find vdW (or other) parameters for type: CT
For atom: .R<U 2>.A<H4' 9> Could not find vdW (or other) parameters for type: H1
For atom: .R<U 2>.A<O4' 10> Could not find vdW (or other) parameters for type: OS
For atom: .R<U 2>.A<C1' 11> Could not find vdW (or other) parameters for type: CT
For atom: .R<U 2>.A<H1' 12> Could not find vdW (or other) parameters for type: H2
For atom: .R<U 2>.A<H6 15> Could not find vdW (or other) parameters for type: H4
For atom: .R<U 2>.A<H5 17> Could not find vdW (or other) parameters for type: HA
For atom: .R<U 2>.A<O4 19> Could not find vdW (or other) parameters for type: O
For atom: .R<U 2>.A<O2 23> Could not find vdW (or other) parameters for type: O
For atom: .R<U 2>.A<C3' 24> Could not find vdW (or other) parameters for type: CT
For atom: .R<U 2>.A<H3' 25> Could not find vdW (or other) parameters for type: H1
For atom: .R<U 2>.A<C2' 26> Could not find vdW (or other) parameters for type: CT
For atom: .R<U 2>.A<H2' 27> Could not find vdW (or other) parameters for type: H1
For atom: .R<U 2>.A<O2' 28> Could not find vdW (or other) parameters for type: OH
For atom: .R<U 2>.A<HO2' 29> Could not find vdW (or other) parameters for type: HO
For atom: .R<U 3>.A<P 1> Could not find vdW (or other) parameters for type: P
For atom: .R<U 3>.A<C5' 5> Could not find vdW (or other) parameters for type: CI
For atom: .R<U 3>.A<H5' 6> Could not find vdW (or other) parameters for type: H1
For atom: .R<U 3>.A<H5'' 7> Could not find vdW (or other) parameters for type: H1
For atom: .R<U 3>.A<C4' 8> Could not find vdW (or other) parameters for type: CT
For atom: .R<U 3>.A<H4' 9> Could not find vdW (or other) parameters for type: H1
For atom: .R<U 3>.A<O4' 10> Could not find vdW (or other) parameters for type: OS
For atom: .R<U 3>.A<C1' 11> Could not find vdW (or other) parameters for type: CT
For atom: .R<U 3>.A<H1' 12> Could not find vdW (or other) parameters for type: H2
For atom: .R<U 3>.A<H6 15> Could not find vdW (or other) parameters for type: H4
For atom: .R<U 3>.A<H5 17> Could not find vdW (or other) parameters for type: HA
For atom: .R<U 3>.A<O4 19> Could not find vdW (or other) parameters for type: O
For atom: .R<U 3>.A<O2 23> Could not find vdW (or other) parameters for type: O
For atom: .R<U 3>.A<C3' 24> Could not find vdW (or other) parameters for type: CT
For atom: .R<U 3>.A<H3' 25> Could not find vdW (or other) parameters for type: H1
For atom: .R<U 3>.A<C2' 26> Could not find vdW (or other) parameters for type: CT
For atom: .R<U 3>.A<H2' 27> Could not find vdW (or other) parameters for type: H1
For atom: .R<U 3>.A<O2' 28> Could not find vdW (or other) parameters for type: OH
For atom: .R<U 3>.A<HO2' 29> Could not find vdW (or other) parameters for type: HO
For atom: .R<U 4>.A<P 1> Could not find vdW (or other) parameters for type: P
For atom: .R<U 4>.A<C5' 5> Could not find vdW (or other) parameters for type: CI
For atom: .R<U 4>.A<H5' 6> Could not find vdW (or other) parameters for type: H1
For atom: .R<U 4>.A<H5'' 7> Could not find vdW (or other) parameters for type: H1
For atom: .R<U 4>.A<C4' 8> Could not find vdW (or other) parameters for type: CT
For atom: .R<U 4>.A<H4' 9> Could not find vdW (or other) parameters for type: H1
For atom: .R<U 4>.A<O4' 10> Could not find vdW (or other) parameters for type: OS
For atom: .R<U 4>.A<C1' 11> Could not find vdW (or other) parameters for type: CT
For atom: .R<U 4>.A<H1' 12> Could not find vdW (or other) parameters for type: H2
For atom: .R<U 4>.A<H6 15> Could not find vdW (or other) parameters for type: H4
For atom: .R<U 4>.A<H5 17> Could not find vdW (or other) parameters for type: HA
For atom: .R<U 4>.A<O4 19> Could not find vdW (or other) parameters for type: O
For atom: .R<U 4>.A<O2 23> Could not find vdW (or other) parameters for type: O
For atom: .R<U 4>.A<C3' 24> Could not find vdW (or other) parameters for type: CT
For atom: .R<U 4>.A<H3' 25> Could not find vdW (or other) parameters for type: H1
For atom: .R<U 4>.A<C2' 26> Could not find vdW (or other) parameters for type: CT
For atom: .R<U 4>.A<H2' 27> Could not find vdW (or other) parameters for type: H1
For atom: .R<U 4>.A<O2' 28> Could not find vdW (or other) parameters for type: OH
For atom: .R<U 4>.A<HO2' 29> Could not find vdW (or other) parameters for type: HO
For atom: .R<U 5>.A<P 1> Could not find vdW (or other) parameters for type: P
For atom: .R<U 5>.A<C5' 5> Could not find vdW (or other) parameters for type: CI
For atom: .R<U 5>.A<H5' 6> Could not find vdW (or other) parameters for type: H1
For atom: .R<U 5>.A<H5'' 7> Could not find vdW (or other) parameters for type: H1
For atom: .R<U 5>.A<C4' 8> Could not find vdW (or other) parameters for type: CT
For atom: .R<U 5>.A<H4' 9> Could not find vdW (or other) parameters for type: H1
For atom: .R<U 5>.A<O4' 10> Could not find vdW (or other) parameters for type: OS
For atom: .R<U 5>.A<C1' 11> Could not find vdW (or other) parameters for type: CT
For atom: .R<U 5>.A<H1' 12> Could not find vdW (or other) parameters for type: H2
For atom: .R<U 5>.A<H6 15> Could not find vdW (or other) parameters for type: H4
For atom: .R<U 5>.A<H5 17> Could not find vdW (or other) parameters for type: HA
For atom: .R<U 5>.A<O4 19> Could not find vdW (or other) parameters for type: O
For atom: .R<U 5>.A<O2 23> Could not find vdW (or other) parameters for type: O
For atom: .R<U 5>.A<C3' 24> Could not find vdW (or other) parameters for type: CT
For atom: .R<U 5>.A<H3' 25> Could not find vdW (or other) parameters for type: H1
For atom: .R<U 5>.A<C2' 26> Could not find vdW (or other) parameters for type: CT
For atom: .R<U 5>.A<H2' 27> Could not find vdW (or other) parameters for type: H1
For atom: .R<U 5>.A<O2' 28> Could not find vdW (or other) parameters for type: OH
For atom: .R<U 5>.A<HO2' 29> Could not find vdW (or other) parameters for type: HO
For atom: .R<U 6>.A<P 1> Could not find vdW (or other) parameters for type: P
For atom: .R<U 6>.A<C5' 5> Could not find vdW (or other) parameters for type: CI
For atom: .R<U 6>.A<H5' 6> Could not find vdW (or other) parameters for type: H1
For atom: .R<U 6>.A<H5'' 7> Could not find vdW (or other) parameters for type: H1
For atom: .R<U 6>.A<C4' 8> Could not find vdW (or other) parameters for type: CT
For atom: .R<U 6>.A<H4' 9> Could not find vdW (or other) parameters for type: H1
For atom: .R<U 6>.A<O4' 10> Could not find vdW (or other) parameters for type: OS
For atom: .R<U 6>.A<C1' 11> Could not find vdW (or other) parameters for type: CT
For atom: .R<U 6>.A<H1' 12> Could not find vdW (or other) parameters for type: H2
For atom: .R<U 6>.A<H6 15> Could not find vdW (or other) parameters for type: H4
For atom: .R<U 6>.A<H5 17> Could not find vdW (or other) parameters for type: HA
For atom: .R<U 6>.A<O4 19> Could not find vdW (or other) parameters for type: O
For atom: .R<U 6>.A<O2 23> Could not find vdW (or other) parameters for type: O
For atom: .R<U 6>.A<C3' 24> Could not find vdW (or other) parameters for type: CT
For atom: .R<U 6>.A<H3' 25> Could not find vdW (or other) parameters for type: H1
For atom: .R<U 6>.A<C2' 26> Could not find vdW (or other) parameters for type: CT
For atom: .R<U 6>.A<H2' 27> Could not find vdW (or other) parameters for type: H1
For atom: .R<U 6>.A<O2' 28> Could not find vdW (or other) parameters for type: OH
For atom: .R<U 6>.A<HO2' 29> Could not find vdW (or other) parameters for type: HO
For atom: .R<U 7>.A<P 1> Could not find vdW (or other) parameters for type: P
For atom: .R<U 7>.A<C5' 5> Could not find vdW (or other) parameters for type: CI
For atom: .R<U 7>.A<H5' 6> Could not find vdW (or other) parameters for type: H1
For atom: .R<U 7>.A<H5'' 7> Could not find vdW (or other) parameters for type: H1
For atom: .R<U 7>.A<C4' 8> Could not find vdW (or other) parameters for type: CT
For atom: .R<U 7>.A<H4' 9> Could not find vdW (or other) parameters for type: H1
For atom: .R<U 7>.A<O4' 10> Could not find vdW (or other) parameters for type: OS
For atom: .R<U 7>.A<C1' 11> Could not find vdW (or other) parameters for type: CT
For atom: .R<U 7>.A<H1' 12> Could not find vdW (or other) parameters for type: H2
For atom: .R<U 7>.A<H6 15> Could not find vdW (or other) parameters for type: H4
For atom: .R<U 7>.A<H5 17> Could not find vdW (or other) parameters for type: HA
For atom: .R<U 7>.A<O4 19> Could not find vdW (or other) parameters for type: O
For atom: .R<U 7>.A<O2 23> Could not find vdW (or other) parameters for type: O
For atom: .R<U 7>.A<C3' 24> Could not find vdW (or other) parameters for type: CT
For atom: .R<U 7>.A<H3' 25> Could not find vdW (or other) parameters for type: H1
For atom: .R<U 7>.A<C2' 26> Could not find vdW (or other) parameters for type: CT
For atom: .R<U 7>.A<H2' 27> Could not find vdW (or other) parameters for type: H1
For atom: .R<U 7>.A<O2' 28> Could not find vdW (or other) parameters for type: OH
For atom: .R<U 7>.A<HO2' 29> Could not find vdW (or other) parameters for type: HO
For atom: .R<U 8>.A<P 1> Could not find vdW (or other) parameters for type: P
For atom: .R<U 8>.A<C5' 5> Could not find vdW (or other) parameters for type: CI
For atom: .R<U 8>.A<H5' 6> Could not find vdW (or other) parameters for type: H1
For atom: .R<U 8>.A<H5'' 7> Could not find vdW (or other) parameters for type: H1
For atom: .R<U 8>.A<C4' 8> Could not find vdW (or other) parameters for type: CT
For atom: .R<U 8>.A<H4' 9> Could not find vdW (or other) parameters for type: H1
For atom: .R<U 8>.A<O4' 10> Could not find vdW (or other) parameters for type: OS
For atom: .R<U 8>.A<C1' 11> Could not find vdW (or other) parameters for type: CT
For atom: .R<U 8>.A<H1' 12> Could not find vdW (or other) parameters for type: H2
For atom: .R<U 8>.A<H6 15> Could not find vdW (or other) parameters for type: H4
For atom: .R<U 8>.A<H5 17> Could not find vdW (or other) parameters for type: HA
For atom: .R<U 8>.A<O4 19> Could not find vdW (or other) parameters for type: O
For atom: .R<U 8>.A<O2 23> Could not find vdW (or other) parameters for type: O
For atom: .R<U 8>.A<C3' 24> Could not find vdW (or other) parameters for type: CT
For atom: .R<U 8>.A<H3' 25> Could not find vdW (or other) parameters for type: H1
For atom: .R<U 8>.A<C2' 26> Could not find vdW (or other) parameters for type: CT
For atom: .R<U 8>.A<H2' 27> Could not find vdW (or other) parameters for type: H1
For atom: .R<U 8>.A<O2' 28> Could not find vdW (or other) parameters for type: OH
For atom: .R<U 8>.A<HO2' 29> Could not find vdW (or other) parameters for type: HO
For atom: .R<U 9>.A<P 1> Could not find vdW (or other) parameters for type: P
For atom: .R<U 9>.A<C5' 5> Could not find vdW (or other) parameters for type: CI
For atom: .R<U 9>.A<H5' 6> Could not find vdW (or other) parameters for type: H1
For atom: .R<U 9>.A<H5'' 7> Could not find vdW (or other) parameters for type: H1
For atom: .R<U 9>.A<C4' 8> Could not find vdW (or other) parameters for type: CT
For atom: .R<U 9>.A<H4' 9> Could not find vdW (or other) parameters for type: H1
For atom: .R<U 9>.A<O4' 10> Could not find vdW (or other) parameters for type: OS
For atom: .R<U 9>.A<C1' 11> Could not find vdW (or other) parameters for type: CT
For atom: .R<U 9>.A<H1' 12> Could not find vdW (or other) parameters for type: H2
For atom: .R<U 9>.A<H6 15> Could not find vdW (or other) parameters for type: H4
For atom: .R<U 9>.A<H5 17> Could not find vdW (or other) parameters for type: HA
For atom: .R<U 9>.A<O4 19> Could not find vdW (or other) parameters for type: O
For atom: .R<U 9>.A<O2 23> Could not find vdW (or other) parameters for type: O
For atom: .R<U 9>.A<C3' 24> Could not find vdW (or other) parameters for type: CT
For atom: .R<U 9>.A<H3' 25> Could not find vdW (or other) parameters for type: H1
For atom: .R<U 9>.A<C2' 26> Could not find vdW (or other) parameters for type: CT
For atom: .R<U 9>.A<H2' 27> Could not find vdW (or other) parameters for type: H1
For atom: .R<U 9>.A<O2' 28> Could not find vdW (or other) parameters for type: OH
For atom: .R<U 9>.A<HO2' 29> Could not find vdW (or other) parameters for type: HO
For atom: .R<U 10>.A<P 1> Could not find vdW (or other) parameters for type: P
For atom: .R<U 10>.A<C5' 5> Could not find vdW (or other) parameters for type: CI
For atom: .R<U 10>.A<H5' 6> Could not find vdW (or other) parameters for type: H1
For atom: .R<U 10>.A<H5'' 7> Could not find vdW (or other) parameters for type: H1
For atom: .R<U 10>.A<C4' 8> Could not find vdW (or other) parameters for type: CT
For atom: .R<U 10>.A<H4' 9> Could not find vdW (or other) parameters for type: H1
For atom: .R<U 10>.A<O4' 10> Could not find vdW (or other) parameters for type: OS
For atom: .R<U 10>.A<C1' 11> Could not find vdW (or other) parameters for type: CT
For atom: .R<U 10>.A<H1' 12> Could not find vdW (or other) parameters for type: H2
For atom: .R<U 10>.A<H6 15> Could not find vdW (or other) parameters for type: H4
For atom: .R<U 10>.A<H5 17> Could not find vdW (or other) parameters for type: HA
For atom: .R<U 10>.A<O4 19> Could not find vdW (or other) parameters for type: O
For atom: .R<U 10>.A<O2 23> Could not find vdW (or other) parameters for type: O
For atom: .R<U 10>.A<C3' 24> Could not find vdW (or other) parameters for type: CT
For atom: .R<U 10>.A<H3' 25> Could not find vdW (or other) parameters for type: H1
For atom: .R<U 10>.A<C2' 26> Could not find vdW (or other) parameters for type: CT
For atom: .R<U 10>.A<H2' 27> Could not find vdW (or other) parameters for type: H1
For atom: .R<U 10>.A<O2' 28> Could not find vdW (or other) parameters for type: OH
For atom: .R<U 10>.A<HO2' 29> Could not find vdW (or other) parameters for type: HO
For atom: .R<U 11>.A<P 1> Could not find vdW (or other) parameters for type: P
For atom: .R<U 11>.A<C5' 5> Could not find vdW (or other) parameters for type: CI
For atom: .R<U 11>.A<H5' 6> Could not find vdW (or other) parameters for type: H1
For atom: .R<U 11>.A<H5'' 7> Could not find vdW (or other) parameters for type: H1
For atom: .R<U 11>.A<C4' 8> Could not find vdW (or other) parameters for type: CT
For atom: .R<U 11>.A<H4' 9> Could not find vdW (or other) parameters for type: H1
For atom: .R<U 11>.A<O4' 10> Could not find vdW (or other) parameters for type: OS
For atom: .R<U 11>.A<C1' 11> Could not find vdW (or other) parameters for type: CT
For atom: .R<U 11>.A<H1' 12> Could not find vdW (or other) parameters for type: H2
For atom: .R<U 11>.A<H6 15> Could not find vdW (or other) parameters for type: H4
For atom: .R<U 11>.A<H5 17> Could not find vdW (or other) parameters for type: HA
For atom: .R<U 11>.A<O4 19> Could not find vdW (or other) parameters for type: O
For atom: .R<U 11>.A<O2 23> Could not find vdW (or other) parameters for type: O
For atom: .R<U 11>.A<C3' 24> Could not find vdW (or other) parameters for type: CT
For atom: .R<U 11>.A<H3' 25> Could not find vdW (or other) parameters for type: H1
For atom: .R<U 11>.A<C2' 26> Could not find vdW (or other) parameters for type: CT
For atom: .R<U 11>.A<H2' 27> Could not find vdW (or other) parameters for type: H1
For atom: .R<U 11>.A<O2' 28> Could not find vdW (or other) parameters for type: OH
For atom: .R<U 11>.A<HO2' 29> Could not find vdW (or other) parameters for type: HO
For atom: .R<U 12>.A<P 1> Could not find vdW (or other) parameters for type: P
For atom: .R<U 12>.A<C5' 5> Could not find vdW (or other) parameters for type: CI
For atom: .R<U 12>.A<H5' 6> Could not find vdW (or other) parameters for type: H1
For atom: .R<U 12>.A<H5'' 7> Could not find vdW (or other) parameters for type: H1
For atom: .R<U 12>.A<C4' 8> Could not find vdW (or other) parameters for type: CT
For atom: .R<U 12>.A<H4' 9> Could not find vdW (or other) parameters for type: H1
For atom: .R<U 12>.A<O4' 10> Could not find vdW (or other) parameters for type: OS
For atom: .R<U 12>.A<C1' 11> Could not find vdW (or other) parameters for type: CT
For atom: .R<U 12>.A<H1' 12> Could not find vdW (or other) parameters for type: H2
For atom: .R<U 12>.A<H6 15> Could not find vdW (or other) parameters for type: H4
For atom: .R<U 12>.A<H5 17> Could not find vdW (or other) parameters for type: HA
For atom: .R<U 12>.A<O4 19> Could not find vdW (or other) parameters for type: O
For atom: .R<U 12>.A<O2 23> Could not find vdW (or other) parameters for type: O
For atom: .R<U 12>.A<C3' 24> Could not find vdW (or other) parameters for type: CT
For atom: .R<U 12>.A<H3' 25> Could not find vdW (or other) parameters for type: H1
For atom: .R<U 12>.A<C2' 26> Could not find vdW (or other) parameters for type: CT
For atom: .R<U 12>.A<H2' 27> Could not find vdW (or other) parameters for type: H1
For atom: .R<U 12>.A<O2' 28> Could not find vdW (or other) parameters for type: OH
For atom: .R<U 12>.A<HO2' 29> Could not find vdW (or other) parameters for type: HO
For atom: .R<U 13>.A<P 1> Could not find vdW (or other) parameters for type: P
For atom: .R<U 13>.A<C5' 5> Could not find vdW (or other) parameters for type: CI
For atom: .R<U 13>.A<H5' 6> Could not find vdW (or other) parameters for type: H1
For atom: .R<U 13>.A<H5'' 7> Could not find vdW (or other) parameters for type: H1
For atom: .R<U 13>.A<C4' 8> Could not find vdW (or other) parameters for type: CT
For atom: .R<U 13>.A<H4' 9> Could not find vdW (or other) parameters for type: H1
For atom: .R<U 13>.A<O4' 10> Could not find vdW (or other) parameters for type: OS
For atom: .R<U 13>.A<C1' 11> Could not find vdW (or other) parameters for type: CT
For atom: .R<U 13>.A<H1' 12> Could not find vdW (or other) parameters for type: H2
For atom: .R<U 13>.A<H6 15> Could not find vdW (or other) parameters for type: H4
For atom: .R<U 13>.A<H5 17> Could not find vdW (or other) parameters for type: HA
For atom: .R<U 13>.A<O4 19> Could not find vdW (or other) parameters for type: O
For atom: .R<U 13>.A<O2 23> Could not find vdW (or other) parameters for type: O
For atom: .R<U 13>.A<C3' 24> Could not find vdW (or other) parameters for type: CT
For atom: .R<U 13>.A<H3' 25> Could not find vdW (or other) parameters for type: H1
For atom: .R<U 13>.A<C2' 26> Could not find vdW (or other) parameters for type: CT
For atom: .R<U 13>.A<H2' 27> Could not find vdW (or other) parameters for type: H1
For atom: .R<U 13>.A<O2' 28> Could not find vdW (or other) parameters for type: OH
For atom: .R<U 13>.A<HO2' 29> Could not find vdW (or other) parameters for type: HO
For atom: .R<U 14>.A<P 1> Could not find vdW (or other) parameters for type: P
For atom: .R<U 14>.A<C5' 5> Could not find vdW (or other) parameters for type: CI
For atom: .R<U 14>.A<H5' 6> Could not find vdW (or other) parameters for type: H1
For atom: .R<U 14>.A<H5'' 7> Could not find vdW (or other) parameters for type: H1
For atom: .R<U 14>.A<C4' 8> Could not find vdW (or other) parameters for type: CT
For atom: .R<U 14>.A<H4' 9> Could not find vdW (or other) parameters for type: H1
For atom: .R<U 14>.A<O4' 10> Could not find vdW (or other) parameters for type: OS
For atom: .R<U 14>.A<C1' 11> Could not find vdW (or other) parameters for type: CT
For atom: .R<U 14>.A<H1' 12> Could not find vdW (or other) parameters for type: H2
For atom: .R<U 14>.A<H6 15> Could not find vdW (or other) parameters for type: H4
For atom: .R<U 14>.A<H5 17> Could not find vdW (or other) parameters for type: HA
For atom: .R<U 14>.A<O4 19> Could not find vdW (or other) parameters for type: O
For atom: .R<U 14>.A<O2 23> Could not find vdW (or other) parameters for type: O
For atom: .R<U 14>.A<C3' 24> Could not find vdW (or other) parameters for type: CT
For atom: .R<U 14>.A<H3' 25> Could not find vdW (or other) parameters for type: H1
For atom: .R<U 14>.A<C2' 26> Could not find vdW (or other) parameters for type: CT
For atom: .R<U 14>.A<H2' 27> Could not find vdW (or other) parameters for type: H1
For atom: .R<U 14>.A<O2' 28> Could not find vdW (or other) parameters for type: OH
For atom: .R<U 14>.A<HO2' 29> Could not find vdW (or other) parameters for type: HO
For atom: .R<U 15>.A<P 1> Could not find vdW (or other) parameters for type: P
For atom: .R<U 15>.A<C5' 5> Could not find vdW (or other) parameters for type: CI
For atom: .R<U 15>.A<H5' 6> Could not find vdW (or other) parameters for type: H1
For atom: .R<U 15>.A<H5'' 7> Could not find vdW (or other) parameters for type: H1
For atom: .R<U 15>.A<C4' 8> Could not find vdW (or other) parameters for type: CT
For atom: .R<U 15>.A<H4' 9> Could not find vdW (or other) parameters for type: H1
For atom: .R<U 15>.A<O4' 10> Could not find vdW (or other) parameters for type: OS
For atom: .R<U 15>.A<C1' 11> Could not find vdW (or other) parameters for type: CT
For atom: .R<U 15>.A<H1' 12> Could not find vdW (or other) parameters for type: H2
For atom: .R<U 15>.A<H6 15> Could not find vdW (or other) parameters for type: H4
For atom: .R<U 15>.A<H5 17> Could not find vdW (or other) parameters for type: HA
For atom: .R<U 15>.A<O4 19> Could not find vdW (or other) parameters for type: O
For atom: .R<U 15>.A<O2 23> Could not find vdW (or other) parameters for type: O
For atom: .R<U 15>.A<C3' 24> Could not find vdW (or other) parameters for type: CT
For atom: .R<U 15>.A<H3' 25> Could not find vdW (or other) parameters for type: H1
For atom: .R<U 15>.A<C2' 26> Could not find vdW (or other) parameters for type: CT
For atom: .R<U 15>.A<H2' 27> Could not find vdW (or other) parameters for type: H1
For atom: .R<U 15>.A<O2' 28> Could not find vdW (or other) parameters for type: OH
For atom: .R<U 15>.A<HO2' 29> Could not find vdW (or other) parameters for type: HO
For atom: .R<U 16>.A<P 1> Could not find vdW (or other) parameters for type: P
For atom: .R<U 16>.A<C5' 5> Could not find vdW (or other) parameters for type: CI
For atom: .R<U 16>.A<H5' 6> Could not find vdW (or other) parameters for type: H1
For atom: .R<U 16>.A<H5'' 7> Could not find vdW (or other) parameters for type: H1
For atom: .R<U 16>.A<C4' 8> Could not find vdW (or other) parameters for type: CT
For atom: .R<U 16>.A<H4' 9> Could not find vdW (or other) parameters for type: H1
For atom: .R<U 16>.A<O4' 10> Could not find vdW (or other) parameters for type: OS
For atom: .R<U 16>.A<C1' 11> Could not find vdW (or other) parameters for type: CT
For atom: .R<U 16>.A<H1' 12> Could not find vdW (or other) parameters for type: H2
For atom: .R<U 16>.A<H6 15> Could not find vdW (or other) parameters for type: H4
For atom: .R<U 16>.A<H5 17> Could not find vdW (or other) parameters for type: HA
For atom: .R<U 16>.A<O4 19> Could not find vdW (or other) parameters for type: O
For atom: .R<U 16>.A<O2 23> Could not find vdW (or other) parameters for type: O
For atom: .R<U 16>.A<C3' 24> Could not find vdW (or other) parameters for type: CT
For atom: .R<U 16>.A<H3' 25> Could not find vdW (or other) parameters for type: H1
For atom: .R<U 16>.A<C2' 26> Could not find vdW (or other) parameters for type: CT
For atom: .R<U 16>.A<H2' 27> Could not find vdW (or other) parameters for type: H1
For atom: .R<U 16>.A<O2' 28> Could not find vdW (or other) parameters for type: OH
For atom: .R<U 16>.A<HO2' 29> Could not find vdW (or other) parameters for type: HO
For atom: .R<U 17>.A<P 1> Could not find vdW (or other) parameters for type: P
For atom: .R<U 17>.A<C5' 5> Could not find vdW (or other) parameters for type: CI
For atom: .R<U 17>.A<H5' 6> Could not find vdW (or other) parameters for type: H1
For atom: .R<U 17>.A<H5'' 7> Could not find vdW (or other) parameters for type: H1
For atom: .R<U 17>.A<C4' 8> Could not find vdW (or other) parameters for type: CT
For atom: .R<U 17>.A<H4' 9> Could not find vdW (or other) parameters for type: H1
For atom: .R<U 17>.A<O4' 10> Could not find vdW (or other) parameters for type: OS
For atom: .R<U 17>.A<C1' 11> Could not find vdW (or other) parameters for type: CT
For atom: .R<U 17>.A<H1' 12> Could not find vdW (or other) parameters for type: H2
For atom: .R<U 17>.A<H6 15> Could not find vdW (or other) parameters for type: H4
For atom: .R<U 17>.A<H5 17> Could not find vdW (or other) parameters for type: HA
For atom: .R<U 17>.A<O4 19> Could not find vdW (or other) parameters for type: O
For atom: .R<U 17>.A<O2 23> Could not find vdW (or other) parameters for type: O
For atom: .R<U 17>.A<C3' 24> Could not find vdW (or other) parameters for type: CT
For atom: .R<U 17>.A<H3' 25> Could not find vdW (or other) parameters for type: H1
For atom: .R<U 17>.A<C2' 26> Could not find vdW (or other) parameters for type: CT
For atom: .R<U 17>.A<H2' 27> Could not find vdW (or other) parameters for type: H1
For atom: .R<U 17>.A<O2' 28> Could not find vdW (or other) parameters for type: OH
For atom: .R<U 17>.A<HO2' 29> Could not find vdW (or other) parameters for type: HO
For atom: .R<U 18>.A<P 1> Could not find vdW (or other) parameters for type: P
For atom: .R<U 18>.A<C5' 5> Could not find vdW (or other) parameters for type: CI
For atom: .R<U 18>.A<H5' 6> Could not find vdW (or other) parameters for type: H1
For atom: .R<U 18>.A<H5'' 7> Could not find vdW (or other) parameters for type: H1
For atom: .R<U 18>.A<C4' 8> Could not find vdW (or other) parameters for type: CT
For atom: .R<U 18>.A<H4' 9> Could not find vdW (or other) parameters for type: H1
For atom: .R<U 18>.A<O4' 10> Could not find vdW (or other) parameters for type: OS
For atom: .R<U 18>.A<C1' 11> Could not find vdW (or other) parameters for type: CT
For atom: .R<U 18>.A<H1' 12> Could not find vdW (or other) parameters for type: H2
For atom: .R<U 18>.A<H6 15> Could not find vdW (or other) parameters for type: H4
For atom: .R<U 18>.A<H5 17> Could not find vdW (or other) parameters for type: HA
For atom: .R<U 18>.A<O4 19> Could not find vdW (or other) parameters for type: O
For atom: .R<U 18>.A<O2 23> Could not find vdW (or other) parameters for type: O
For atom: .R<U 18>.A<C3' 24> Could not find vdW (or other) parameters for type: CT
For atom: .R<U 18>.A<H3' 25> Could not find vdW (or other) parameters for type: H1
For atom: .R<U 18>.A<C2' 26> Could not find vdW (or other) parameters for type: CT
For atom: .R<U 18>.A<H2' 27> Could not find vdW (or other) parameters for type: H1
For atom: .R<U 18>.A<O2' 28> Could not find vdW (or other) parameters for type: OH
For atom: .R<U 18>.A<HO2' 29> Could not find vdW (or other) parameters for type: HO
For atom: .R<U 19>.A<P 1> Could not find vdW (or other) parameters for type: P
For atom: .R<U 19>.A<C5' 5> Could not find vdW (or other) parameters for type: CI
For atom: .R<U 19>.A<H5' 6> Could not find vdW (or other) parameters for type: H1
For atom: .R<U 19>.A<H5'' 7> Could not find vdW (or other) parameters for type: H1
For atom: .R<U 19>.A<C4' 8> Could not find vdW (or other) parameters for type: CT
For atom: .R<U 19>.A<H4' 9> Could not find vdW (or other) parameters for type: H1
For atom: .R<U 19>.A<O4' 10> Could not find vdW (or other) parameters for type: OS
For atom: .R<U 19>.A<C1' 11> Could not find vdW (or other) parameters for type: CT
For atom: .R<U 19>.A<H1' 12> Could not find vdW (or other) parameters for type: H2
For atom: .R<U 19>.A<H6 15> Could not find vdW (or other) parameters for type: H4
For atom: .R<U 19>.A<H5 17> Could not find vdW (or other) parameters for type: HA
For atom: .R<U 19>.A<O4 19> Could not find vdW (or other) parameters for type: O
For atom: .R<U 19>.A<O2 23> Could not find vdW (or other) parameters for type: O
For atom: .R<U 19>.A<C3' 24> Could not find vdW (or other) parameters for type: CT
For atom: .R<U 19>.A<H3' 25> Could not find vdW (or other) parameters for type: H1
For atom: .R<U 19>.A<C2' 26> Could not find vdW (or other) parameters for type: CT
For atom: .R<U 19>.A<H2' 27> Could not find vdW (or other) parameters for type: H1
For atom: .R<U 19>.A<O2' 28> Could not find vdW (or other) parameters for type: OH
For atom: .R<U 19>.A<HO2' 29> Could not find vdW (or other) parameters for type: HO
For atom: .R<U 20>.A<P 1> Could not find vdW (or other) parameters for type: P
For atom: .R<U 20>.A<C5' 5> Could not find vdW (or other) parameters for type: CI
For atom: .R<U 20>.A<H5' 6> Could not find vdW (or other) parameters for type: H1
For atom: .R<U 20>.A<H5'' 7> Could not find vdW (or other) parameters for type: H1
For atom: .R<U 20>.A<C4' 8> Could not find vdW (or other) parameters for type: CT
For atom: .R<U 20>.A<H4' 9> Could not find vdW (or other) parameters for type: H1
For atom: .R<U 20>.A<O4' 10> Could not find vdW (or other) parameters for type: OS
For atom: .R<U 20>.A<C1' 11> Could not find vdW (or other) parameters for type: CT
For atom: .R<U 20>.A<H1' 12> Could not find vdW (or other) parameters for type: H2
For atom: .R<U 20>.A<H6 15> Could not find vdW (or other) parameters for type: H4
For atom: .R<U 20>.A<H5 17> Could not find vdW (or other) parameters for type: HA
For atom: .R<U 20>.A<O4 19> Could not find vdW (or other) parameters for type: O
For atom: .R<U 20>.A<O2 23> Could not find vdW (or other) parameters for type: O
For atom: .R<U 20>.A<C3' 24> Could not find vdW (or other) parameters for type: CT
For atom: .R<U 20>.A<H3' 25> Could not find vdW (or other) parameters for type: H1
For atom: .R<U 20>.A<C2' 26> Could not find vdW (or other) parameters for type: CT
For atom: .R<U 20>.A<H2' 27> Could not find vdW (or other) parameters for type: H1
For atom: .R<U 20>.A<O2' 28> Could not find vdW (or other) parameters for type: OH
For atom: .R<U 20>.A<HO2' 29> Could not find vdW (or other) parameters for type: HO
For atom: .R<U 21>.A<P 1> Could not find vdW (or other) parameters for type: P
For atom: .R<U 21>.A<C5' 5> Could not find vdW (or other) parameters for type: CI
For atom: .R<U 21>.A<H5' 6> Could not find vdW (or other) parameters for type: H1
For atom: .R<U 21>.A<H5'' 7> Could not find vdW (or other) parameters for type: H1
For atom: .R<U 21>.A<C4' 8> Could not find vdW (or other) parameters for type: CT
For atom: .R<U 21>.A<H4' 9> Could not find vdW (or other) parameters for type: H1
For atom: .R<U 21>.A<O4' 10> Could not find vdW (or other) parameters for type: OS
For atom: .R<U 21>.A<C1' 11> Could not find vdW (or other) parameters for type: CT
For atom: .R<U 21>.A<H1' 12> Could not find vdW (or other) parameters for type: H2
For atom: .R<U 21>.A<H6 15> Could not find vdW (or other) parameters for type: H4
For atom: .R<U 21>.A<H5 17> Could not find vdW (or other) parameters for type: HA
For atom: .R<U 21>.A<O4 19> Could not find vdW (or other) parameters for type: O
For atom: .R<U 21>.A<O2 23> Could not find vdW (or other) parameters for type: O
For atom: .R<U 21>.A<C3' 24> Could not find vdW (or other) parameters for type: CT
For atom: .R<U 21>.A<H3' 25> Could not find vdW (or other) parameters for type: H1
For atom: .R<U 21>.A<C2' 26> Could not find vdW (or other) parameters for type: CT
For atom: .R<U 21>.A<H2' 27> Could not find vdW (or other) parameters for type: H1
For atom: .R<U 21>.A<O2' 28> Could not find vdW (or other) parameters for type: OH
For atom: .R<U 21>.A<HO2' 29> Could not find vdW (or other) parameters for type: HO
For atom: .R<U 22>.A<P 1> Could not find vdW (or other) parameters for type: P
For atom: .R<U 22>.A<C5' 5> Could not find vdW (or other) parameters for type: CI
For atom: .R<U 22>.A<H5' 6> Could not find vdW (or other) parameters for type: H1
For atom: .R<U 22>.A<H5'' 7> Could not find vdW (or other) parameters for type: H1
For atom: .R<U 22>.A<C4' 8> Could not find vdW (or other) parameters for type: CT
For atom: .R<U 22>.A<H4' 9> Could not find vdW (or other) parameters for type: H1
For atom: .R<U 22>.A<O4' 10> Could not find vdW (or other) parameters for type: OS
For atom: .R<U 22>.A<C1' 11> Could not find vdW (or other) parameters for type: CT
For atom: .R<U 22>.A<H1' 12> Could not find vdW (or other) parameters for type: H2
For atom: .R<U 22>.A<H6 15> Could not find vdW (or other) parameters for type: H4
For atom: .R<U 22>.A<H5 17> Could not find vdW (or other) parameters for type: HA
For atom: .R<U 22>.A<O4 19> Could not find vdW (or other) parameters for type: O
For atom: .R<U 22>.A<O2 23> Could not find vdW (or other) parameters for type: O
For atom: .R<U 22>.A<C3' 24> Could not find vdW (or other) parameters for type: CT
For atom: .R<U 22>.A<H3' 25> Could not find vdW (or other) parameters for type: H1
For atom: .R<U 22>.A<C2' 26> Could not find vdW (or other) parameters for type: CT
For atom: .R<U 22>.A<H2' 27> Could not find vdW (or other) parameters for type: H1
For atom: .R<U 22>.A<O2' 28> Could not find vdW (or other) parameters for type: OH
For atom: .R<U 22>.A<HO2' 29> Could not find vdW (or other) parameters for type: HO
For atom: .R<U 23>.A<P 1> Could not find vdW (or other) parameters for type: P
For atom: .R<U 23>.A<C5' 5> Could not find vdW (or other) parameters for type: CI
For atom: .R<U 23>.A<H5' 6> Could not find vdW (or other) parameters for type: H1
For atom: .R<U 23>.A<H5'' 7> Could not find vdW (or other) parameters for type: H1
For atom: .R<U 23>.A<C4' 8> Could not find vdW (or other) parameters for type: CT
For atom: .R<U 23>.A<H4' 9> Could not find vdW (or other) parameters for type: H1
For atom: .R<U 23>.A<O4' 10> Could not find vdW (or other) parameters for type: OS
For atom: .R<U 23>.A<C1' 11> Could not find vdW (or other) parameters for type: CT
For atom: .R<U 23>.A<H1' 12> Could not find vdW (or other) parameters for type: H2
For atom: .R<U 23>.A<H6 15> Could not find vdW (or other) parameters for type: H4
For atom: .R<U 23>.A<H5 17> Could not find vdW (or other) parameters for type: HA
For atom: .R<U 23>.A<O4 19> Could not find vdW (or other) parameters for type: O
For atom: .R<U 23>.A<O2 23> Could not find vdW (or other) parameters for type: O
For atom: .R<U 23>.A<C3' 24> Could not find vdW (or other) parameters for type: CT
For atom: .R<U 23>.A<H3' 25> Could not find vdW (or other) parameters for type: H1
For atom: .R<U 23>.A<C2' 26> Could not find vdW (or other) parameters for type: CT
For atom: .R<U 23>.A<H2' 27> Could not find vdW (or other) parameters for type: H1
For atom: .R<U 23>.A<O2' 28> Could not find vdW (or other) parameters for type: OH
For atom: .R<U 23>.A<HO2' 29> Could not find vdW (or other) parameters for type: HO
For atom: .R<U 24>.A<P 1> Could not find vdW (or other) parameters for type: P
For atom: .R<U 24>.A<C5' 5> Could not find vdW (or other) parameters for type: CI
For atom: .R<U 24>.A<H5' 6> Could not find vdW (or other) parameters for type: H1
For atom: .R<U 24>.A<H5'' 7> Could not find vdW (or other) parameters for type: H1
For atom: .R<U 24>.A<C4' 8> Could not find vdW (or other) parameters for type: CT
For atom: .R<U 24>.A<H4' 9> Could not find vdW (or other) parameters for type: H1
For atom: .R<U 24>.A<O4' 10> Could not find vdW (or other) parameters for type: OS
For atom: .R<U 24>.A<C1' 11> Could not find vdW (or other) parameters for type: CT
For atom: .R<U 24>.A<H1' 12> Could not find vdW (or other) parameters for type: H2
For atom: .R<U 24>.A<H6 15> Could not find vdW (or other) parameters for type: H4
For atom: .R<U 24>.A<H5 17> Could not find vdW (or other) parameters for type: HA
For atom: .R<U 24>.A<O4 19> Could not find vdW (or other) parameters for type: O
For atom: .R<U 24>.A<O2 23> Could not find vdW (or other) parameters for type: O
For atom: .R<U 24>.A<C3' 24> Could not find vdW (or other) parameters for type: CT
For atom: .R<U 24>.A<H3' 25> Could not find vdW (or other) parameters for type: H1
For atom: .R<U 24>.A<C2' 26> Could not find vdW (or other) parameters for type: CT
For atom: .R<U 24>.A<H2' 27> Could not find vdW (or other) parameters for type: H1
For atom: .R<U 24>.A<O2' 28> Could not find vdW (or other) parameters for type: OH
For atom: .R<U 24>.A<HO2' 29> Could not find vdW (or other) parameters for type: HO
For atom: .R<U 25>.A<P 1> Could not find vdW (or other) parameters for type: P
For atom: .R<U 25>.A<C5' 5> Could not find vdW (or other) parameters for type: CI
For atom: .R<U 25>.A<H5' 6> Could not find vdW (or other) parameters for type: H1
For atom: .R<U 25>.A<H5'' 7> Could not find vdW (or other) parameters for type: H1
For atom: .R<U 25>.A<C4' 8> Could not find vdW (or other) parameters for type: CT
For atom: .R<U 25>.A<H4' 9> Could not find vdW (or other) parameters for type: H1
For atom: .R<U 25>.A<O4' 10> Could not find vdW (or other) parameters for type: OS
For atom: .R<U 25>.A<C1' 11> Could not find vdW (or other) parameters for type: CT
For atom: .R<U 25>.A<H1' 12> Could not find vdW (or other) parameters for type: H2
For atom: .R<U 25>.A<H6 15> Could not find vdW (or other) parameters for type: H4
For atom: .R<U 25>.A<H5 17> Could not find vdW (or other) parameters for type: HA
For atom: .R<U 25>.A<O4 19> Could not find vdW (or other) parameters for type: O
For atom: .R<U 25>.A<O2 23> Could not find vdW (or other) parameters for type: O
For atom: .R<U 25>.A<C3' 24> Could not find vdW (or other) parameters for type: CT
For atom: .R<U 25>.A<H3' 25> Could not find vdW (or other) parameters for type: H1
For atom: .R<U 25>.A<C2' 26> Could not find vdW (or other) parameters for type: CT
For atom: .R<U 25>.A<H2' 27> Could not find vdW (or other) parameters for type: H1
For atom: .R<U 25>.A<O2' 28> Could not find vdW (or other) parameters for type: OH
For atom: .R<U 25>.A<HO2' 29> Could not find vdW (or other) parameters for type: HO
For atom: .R<U 26>.A<P 1> Could not find vdW (or other) parameters for type: P
For atom: .R<U 26>.A<C5' 5> Could not find vdW (or other) parameters for type: CI
For atom: .R<U 26>.A<H5' 6> Could not find vdW (or other) parameters for type: H1
For atom: .R<U 26>.A<H5'' 7> Could not find vdW (or other) parameters for type: H1
For atom: .R<U 26>.A<C4' 8> Could not find vdW (or other) parameters for type: CT
For atom: .R<U 26>.A<H4' 9> Could not find vdW (or other) parameters for type: H1
For atom: .R<U 26>.A<O4' 10> Could not find vdW (or other) parameters for type: OS
For atom: .R<U 26>.A<C1' 11> Could not find vdW (or other) parameters for type: CT
For atom: .R<U 26>.A<H1' 12> Could not find vdW (or other) parameters for type: H2
For atom: .R<U 26>.A<H6 15> Could not find vdW (or other) parameters for type: H4
For atom: .R<U 26>.A<H5 17> Could not find vdW (or other) parameters for type: HA
For atom: .R<U 26>.A<O4 19> Could not find vdW (or other) parameters for type: O
For atom: .R<U 26>.A<O2 23> Could not find vdW (or other) parameters for type: O
For atom: .R<U 26>.A<C3' 24> Could not find vdW (or other) parameters for type: CT
For atom: .R<U 26>.A<H3' 25> Could not find vdW (or other) parameters for type: H1
For atom: .R<U 26>.A<C2' 26> Could not find vdW (or other) parameters for type: CT
For atom: .R<U 26>.A<H2' 27> Could not find vdW (or other) parameters for type: H1
For atom: .R<U 26>.A<O2' 28> Could not find vdW (or other) parameters for type: OH
For atom: .R<U 26>.A<HO2' 29> Could not find vdW (or other) parameters for type: HO
For atom: .R<U 27>.A<P 1> Could not find vdW (or other) parameters for type: P
For atom: .R<U 27>.A<C5' 5> Could not find vdW (or other) parameters for type: CI
For atom: .R<U 27>.A<H5' 6> Could not find vdW (or other) parameters for type: H1
For atom: .R<U 27>.A<H5'' 7> Could not find vdW (or other) parameters for type: H1
For atom: .R<U 27>.A<C4' 8> Could not find vdW (or other) parameters for type: CT
For atom: .R<U 27>.A<H4' 9> Could not find vdW (or other) parameters for type: H1
For atom: .R<U 27>.A<O4' 10> Could not find vdW (or other) parameters for type: OS
For atom: .R<U 27>.A<C1' 11> Could not find vdW (or other) parameters for type: CT
For atom: .R<U 27>.A<H1' 12> Could not find vdW (or other) parameters for type: H2
For atom: .R<U 27>.A<H6 15> Could not find vdW (or other) parameters for type: H4
For atom: .R<U 27>.A<H5 17> Could not find vdW (or other) parameters for type: HA
For atom: .R<U 27>.A<O4 19> Could not find vdW (or other) parameters for type: O
For atom: .R<U 27>.A<O2 23> Could not find vdW (or other) parameters for type: O
For atom: .R<U 27>.A<C3' 24> Could not find vdW (or other) parameters for type: CT
For atom: .R<U 27>.A<H3' 25> Could not find vdW (or other) parameters for type: H1
For atom: .R<U 27>.A<C2' 26> Could not find vdW (or other) parameters for type: CT
For atom: .R<U 27>.A<H2' 27> Could not find vdW (or other) parameters for type: H1
For atom: .R<U 27>.A<O2' 28> Could not find vdW (or other) parameters for type: OH
For atom: .R<U 27>.A<HO2' 29> Could not find vdW (or other) parameters for type: HO
For atom: .R<U 28>.A<P 1> Could not find vdW (or other) parameters for type: P
For atom: .R<U 28>.A<C5' 5> Could not find vdW (or other) parameters for type: CI
For atom: .R<U 28>.A<H5' 6> Could not find vdW (or other) parameters for type: H1
For atom: .R<U 28>.A<H5'' 7> Could not find vdW (or other) parameters for type: H1
For atom: .R<U 28>.A<C4' 8> Could not find vdW (or other) parameters for type: CT
For atom: .R<U 28>.A<H4' 9> Could not find vdW (or other) parameters for type: H1
For atom: .R<U 28>.A<O4' 10> Could not find vdW (or other) parameters for type: OS
For atom: .R<U 28>.A<C1' 11> Could not find vdW (or other) parameters for type: CT
For atom: .R<U 28>.A<H1' 12> Could not find vdW (or other) parameters for type: H2
For atom: .R<U 28>.A<H6 15> Could not find vdW (or other) parameters for type: H4
For atom: .R<U 28>.A<H5 17> Could not find vdW (or other) parameters for type: HA
For atom: .R<U 28>.A<O4 19> Could not find vdW (or other) parameters for type: O
For atom: .R<U 28>.A<O2 23> Could not find vdW (or other) parameters for type: O
For atom: .R<U 28>.A<C3' 24> Could not find vdW (or other) parameters for type: CT
For atom: .R<U 28>.A<H3' 25> Could not find vdW (or other) parameters for type: H1
For atom: .R<U 28>.A<C2' 26> Could not find vdW (or other) parameters for type: CT
For atom: .R<U 28>.A<H2' 27> Could not find vdW (or other) parameters for type: H1
For atom: .R<U 28>.A<O2' 28> Could not find vdW (or other) parameters for type: OH
For atom: .R<U 28>.A<HO2' 29> Could not find vdW (or other) parameters for type: HO
For atom: .R<U 29>.A<P 1> Could not find vdW (or other) parameters for type: P
For atom: .R<U 29>.A<C5' 5> Could not find vdW (or other) parameters for type: CI
For atom: .R<U 29>.A<H5' 6> Could not find vdW (or other) parameters for type: H1
For atom: .R<U 29>.A<H5'' 7> Could not find vdW (or other) parameters for type: H1
For atom: .R<U 29>.A<C4' 8> Could not find vdW (or other) parameters for type: CT
For atom: .R<U 29>.A<H4' 9> Could not find vdW (or other) parameters for type: H1
For atom: .R<U 29>.A<O4' 10> Could not find vdW (or other) parameters for type: OS
For atom: .R<U 29>.A<C1' 11> Could not find vdW (or other) parameters for type: CT
For atom: .R<U 29>.A<H1' 12> Could not find vdW (or other) parameters for type: H2
For atom: .R<U 29>.A<H6 15> Could not find vdW (or other) parameters for type: H4
For atom: .R<U 29>.A<H5 17> Could not find vdW (or other) parameters for type: HA
For atom: .R<U 29>.A<O4 19> Could not find vdW (or other) parameters for type: O
For atom: .R<U 29>.A<O2 23> Could not find vdW (or other) parameters for type: O
For atom: .R<U 29>.A<C3' 24> Could not find vdW (or other) parameters for type: CT
For atom: .R<U 29>.A<H3' 25> Could not find vdW (or other) parameters for type: H1
For atom: .R<U 29>.A<C2' 26> Could not find vdW (or other) parameters for type: CT
For atom: .R<U 29>.A<H2' 27> Could not find vdW (or other) parameters for type: H1
For atom: .R<U 29>.A<O2' 28> Could not find vdW (or other) parameters for type: OH
For atom: .R<U 29>.A<HO2' 29> Could not find vdW (or other) parameters for type: HO
For atom: .R<U 30>.A<P 1> Could not find vdW (or other) parameters for type: P
For atom: .R<U 30>.A<C5' 5> Could not find vdW (or other) parameters for type: CI
For atom: .R<U 30>.A<H5' 6> Could not find vdW (or other) parameters for type: H1
For atom: .R<U 30>.A<H5'' 7> Could not find vdW (or other) parameters for type: H1
For atom: .R<U 30>.A<C4' 8> Could not find vdW (or other) parameters for type: CT
For atom: .R<U 30>.A<H4' 9> Could not find vdW (or other) parameters for type: H1
For atom: .R<U 30>.A<O4' 10> Could not find vdW (or other) parameters for type: OS
For atom: .R<U 30>.A<C1' 11> Could not find vdW (or other) parameters for type: CT
For atom: .R<U 30>.A<H1' 12> Could not find vdW (or other) parameters for type: H2
For atom: .R<U 30>.A<H6 15> Could not find vdW (or other) parameters for type: H4
For atom: .R<U 30>.A<H5 17> Could not find vdW (or other) parameters for type: HA
For atom: .R<U 30>.A<O4 19> Could not find vdW (or other) parameters for type: O
For atom: .R<U 30>.A<O2 23> Could not find vdW (or other) parameters for type: O
For atom: .R<U 30>.A<C3' 24> Could not find vdW (or other) parameters for type: CT
For atom: .R<U 30>.A<H3' 25> Could not find vdW (or other) parameters for type: H1
For atom: .R<U 30>.A<C2' 26> Could not find vdW (or other) parameters for type: CT
For atom: .R<U 30>.A<H2' 27> Could not find vdW (or other) parameters for type: H1
For atom: .R<U 30>.A<O2' 28> Could not find vdW (or other) parameters for type: OH
For atom: .R<U 30>.A<HO2' 29> Could not find vdW (or other) parameters for type: HO
For atom: .R<U 31>.A<P 1> Could not find vdW (or other) parameters for type: P
For atom: .R<U 31>.A<C5' 5> Could not find vdW (or other) parameters for type: CI
For atom: .R<U 31>.A<H5' 6> Could not find vdW (or other) parameters for type: H1
For atom: .R<U 31>.A<H5'' 7> Could not find vdW (or other) parameters for type: H1
For atom: .R<U 31>.A<C4' 8> Could not find vdW (or other) parameters for type: CT
For atom: .R<U 31>.A<H4' 9> Could not find vdW (or other) parameters for type: H1
For atom: .R<U 31>.A<O4' 10> Could not find vdW (or other) parameters for type: OS
For atom: .R<U 31>.A<C1' 11> Could not find vdW (or other) parameters for type: CT
For atom: .R<U 31>.A<H1' 12> Could not find vdW (or other) parameters for type: H2
For atom: .R<U 31>.A<H6 15> Could not find vdW (or other) parameters for type: H4
For atom: .R<U 31>.A<H5 17> Could not find vdW (or other) parameters for type: HA
For atom: .R<U 31>.A<O4 19> Could not find vdW (or other) parameters for type: O
For atom: .R<U 31>.A<O2 23> Could not find vdW (or other) parameters for type: O
For atom: .R<U 31>.A<C3' 24> Could not find vdW (or other) parameters for type: CT
For atom: .R<U 31>.A<H3' 25> Could not find vdW (or other) parameters for type: H1
For atom: .R<U 31>.A<C2' 26> Could not find vdW (or other) parameters for type: CT
For atom: .R<U 31>.A<H2' 27> Could not find vdW (or other) parameters for type: H1
For atom: .R<U 31>.A<O2' 28> Could not find vdW (or other) parameters for type: OH
For atom: .R<U 31>.A<HO2' 29> Could not find vdW (or other) parameters for type: HO
For atom: .R<U 32>.A<P 1> Could not find vdW (or other) parameters for type: P
For atom: .R<U 32>.A<C5' 5> Could not find vdW (or other) parameters for type: CI
For atom: .R<U 32>.A<H5' 6> Could not find vdW (or other) parameters for type: H1
For atom: .R<U 32>.A<H5'' 7> Could not find vdW (or other) parameters for type: H1
For atom: .R<U 32>.A<C4' 8> Could not find vdW (or other) parameters for type: CT
For atom: .R<U 32>.A<H4' 9> Could not find vdW (or other) parameters for type: H1
For atom: .R<U 32>.A<O4' 10> Could not find vdW (or other) parameters for type: OS
For atom: .R<U 32>.A<C1' 11> Could not find vdW (or other) parameters for type: CT
For atom: .R<U 32>.A<H1' 12> Could not find vdW (or other) parameters for type: H2
For atom: .R<U 32>.A<H6 15> Could not find vdW (or other) parameters for type: H4
For atom: .R<U 32>.A<H5 17> Could not find vdW (or other) parameters for type: HA
For atom: .R<U 32>.A<O4 19> Could not find vdW (or other) parameters for type: O
For atom: .R<U 32>.A<O2 23> Could not find vdW (or other) parameters for type: O
For atom: .R<U 32>.A<C3' 24> Could not find vdW (or other) parameters for type: CT
For atom: .R<U 32>.A<H3' 25> Could not find vdW (or other) parameters for type: H1
For atom: .R<U 32>.A<C2' 26> Could not find vdW (or other) parameters for type: CT
For atom: .R<U 32>.A<H2' 27> Could not find vdW (or other) parameters for type: H1
For atom: .R<U 32>.A<O2' 28> Could not find vdW (or other) parameters for type: OH
For atom: .R<U 32>.A<HO2' 29> Could not find vdW (or other) parameters for type: HO
For atom: .R<U 33>.A<P 1> Could not find vdW (or other) parameters for type: P
For atom: .R<U 33>.A<C5' 5> Could not find vdW (or other) parameters for type: CI
For atom: .R<U 33>.A<H5' 6> Could not find vdW (or other) parameters for type: H1
For atom: .R<U 33>.A<H5'' 7> Could not find vdW (or other) parameters for type: H1
For atom: .R<U 33>.A<C4' 8> Could not find vdW (or other) parameters for type: CT
For atom: .R<U 33>.A<H4' 9> Could not find vdW (or other) parameters for type: H1
For atom: .R<U 33>.A<O4' 10> Could not find vdW (or other) parameters for type: OS
For atom: .R<U 33>.A<C1' 11> Could not find vdW (or other) parameters for type: CT
For atom: .R<U 33>.A<H1' 12> Could not find vdW (or other) parameters for type: H2
For atom: .R<U 33>.A<H6 15> Could not find vdW (or other) parameters for type: H4
For atom: .R<U 33>.A<H5 17> Could not find vdW (or other) parameters for type: HA
For atom: .R<U 33>.A<O4 19> Could not find vdW (or other) parameters for type: O
For atom: .R<U 33>.A<O2 23> Could not find vdW (or other) parameters for type: O
For atom: .R<U 33>.A<C3' 24> Could not find vdW (or other) parameters for type: CT
For atom: .R<U 33>.A<H3' 25> Could not find vdW (or other) parameters for type: H1
For atom: .R<U 33>.A<C2' 26> Could not find vdW (or other) parameters for type: CT
For atom: .R<U 33>.A<H2' 27> Could not find vdW (or other) parameters for type: H1
For atom: .R<U 33>.A<O2' 28> Could not find vdW (or other) parameters for type: OH
For atom: .R<U 33>.A<HO2' 29> Could not find vdW (or other) parameters for type: HO
For atom: .R<U 34>.A<P 1> Could not find vdW (or other) parameters for type: P
For atom: .R<U 34>.A<C5' 5> Could not find vdW (or other) parameters for type: CI
For atom: .R<U 34>.A<H5' 6> Could not find vdW (or other) parameters for type: H1
For atom: .R<U 34>.A<H5'' 7> Could not find vdW (or other) parameters for type: H1
For atom: .R<U 34>.A<C4' 8> Could not find vdW (or other) parameters for type: CT
For atom: .R<U 34>.A<H4' 9> Could not find vdW (or other) parameters for type: H1
For atom: .R<U 34>.A<O4' 10> Could not find vdW (or other) parameters for type: OS
For atom: .R<U 34>.A<C1' 11> Could not find vdW (or other) parameters for type: CT
For atom: .R<U 34>.A<H1' 12> Could not find vdW (or other) parameters for type: H2
For atom: .R<U 34>.A<H6 15> Could not find vdW (or other) parameters for type: H4
For atom: .R<U 34>.A<H5 17> Could not find vdW (or other) parameters for type: HA
For atom: .R<U 34>.A<O4 19> Could not find vdW (or other) parameters for type: O
For atom: .R<U 34>.A<O2 23> Could not find vdW (or other) parameters for type: O
For atom: .R<U 34>.A<C3' 24> Could not find vdW (or other) parameters for type: CT
For atom: .R<U 34>.A<H3' 25> Could not find vdW (or other) parameters for type: H1
For atom: .R<U 34>.A<C2' 26> Could not find vdW (or other) parameters for type: CT
For atom: .R<U 34>.A<H2' 27> Could not find vdW (or other) parameters for type: H1
For atom: .R<U 34>.A<O2' 28> Could not find vdW (or other) parameters for type: OH
For atom: .R<U 34>.A<HO2' 29> Could not find vdW (or other) parameters for type: HO
For atom: .R<U 35>.A<P 1> Could not find vdW (or other) parameters for type: P
For atom: .R<U 35>.A<C5' 5> Could not find vdW (or other) parameters for type: CI
For atom: .R<U 35>.A<H5' 6> Could not find vdW (or other) parameters for type: H1
For atom: .R<U 35>.A<H5'' 7> Could not find vdW (or other) parameters for type: H1
For atom: .R<U 35>.A<C4' 8> Could not find vdW (or other) parameters for type: CT
For atom: .R<U 35>.A<H4' 9> Could not find vdW (or other) parameters for type: H1
For atom: .R<U 35>.A<O4' 10> Could not find vdW (or other) parameters for type: OS
For atom: .R<U 35>.A<C1' 11> Could not find vdW (or other) parameters for type: CT
For atom: .R<U 35>.A<H1' 12> Could not find vdW (or other) parameters for type: H2
For atom: .R<U 35>.A<H6 15> Could not find vdW (or other) parameters for type: H4
For atom: .R<U 35>.A<H5 17> Could not find vdW (or other) parameters for type: HA
For atom: .R<U 35>.A<O4 19> Could not find vdW (or other) parameters for type: O
For atom: .R<U 35>.A<O2 23> Could not find vdW (or other) parameters for type: O
For atom: .R<U 35>.A<C3' 24> Could not find vdW (or other) parameters for type: CT
For atom: .R<U 35>.A<H3' 25> Could not find vdW (or other) parameters for type: H1
For atom: .R<U 35>.A<C2' 26> Could not find vdW (or other) parameters for type: CT
For atom: .R<U 35>.A<H2' 27> Could not find vdW (or other) parameters for type: H1
For atom: .R<U 35>.A<O2' 28> Could not find vdW (or other) parameters for type: OH
For atom: .R<U 35>.A<HO2' 29> Could not find vdW (or other) parameters for type: HO
For atom: .R<U 36>.A<P 1> Could not find vdW (or other) parameters for type: P
For atom: .R<U 36>.A<C5' 5> Could not find vdW (or other) parameters for type: CI
For atom: .R<U 36>.A<H5' 6> Could not find vdW (or other) parameters for type: H1
For atom: .R<U 36>.A<H5'' 7> Could not find vdW (or other) parameters for type: H1
For atom: .R<U 36>.A<C4' 8> Could not find vdW (or other) parameters for type: CT
For atom: .R<U 36>.A<H4' 9> Could not find vdW (or other) parameters for type: H1
For atom: .R<U 36>.A<O4' 10> Could not find vdW (or other) parameters for type: OS
For atom: .R<U 36>.A<C1' 11> Could not find vdW (or other) parameters for type: CT
For atom: .R<U 36>.A<H1' 12> Could not find vdW (or other) parameters for type: H2
For atom: .R<U 36>.A<H6 15> Could not find vdW (or other) parameters for type: H4
For atom: .R<U 36>.A<H5 17> Could not find vdW (or other) parameters for type: HA
For atom: .R<U 36>.A<O4 19> Could not find vdW (or other) parameters for type: O
For atom: .R<U 36>.A<O2 23> Could not find vdW (or other) parameters for type: O
For atom: .R<U 36>.A<C3' 24> Could not find vdW (or other) parameters for type: CT
For atom: .R<U 36>.A<H3' 25> Could not find vdW (or other) parameters for type: H1
For atom: .R<U 36>.A<C2' 26> Could not find vdW (or other) parameters for type: CT
For atom: .R<U 36>.A<H2' 27> Could not find vdW (or other) parameters for type: H1
For atom: .R<U 36>.A<O2' 28> Could not find vdW (or other) parameters for type: OH
For atom: .R<U 36>.A<HO2' 29> Could not find vdW (or other) parameters for type: HO
For atom: .R<U 37>.A<P 1> Could not find vdW (or other) parameters for type: P
For atom: .R<U 37>.A<C5' 5> Could not find vdW (or other) parameters for type: CI
For atom: .R<U 37>.A<H5' 6> Could not find vdW (or other) parameters for type: H1
For atom: .R<U 37>.A<H5'' 7> Could not find vdW (or other) parameters for type: H1
For atom: .R<U 37>.A<C4' 8> Could not find vdW (or other) parameters for type: CT
For atom: .R<U 37>.A<H4' 9> Could not find vdW (or other) parameters for type: H1
For atom: .R<U 37>.A<O4' 10> Could not find vdW (or other) parameters for type: OS
For atom: .R<U 37>.A<C1' 11> Could not find vdW (or other) parameters for type: CT
For atom: .R<U 37>.A<H1' 12> Could not find vdW (or other) parameters for type: H2
For atom: .R<U 37>.A<H6 15> Could not find vdW (or other) parameters for type: H4
For atom: .R<U 37>.A<H5 17> Could not find vdW (or other) parameters for type: HA
For atom: .R<U 37>.A<O4 19> Could not find vdW (or other) parameters for type: O
For atom: .R<U 37>.A<O2 23> Could not find vdW (or other) parameters for type: O
For atom: .R<U 37>.A<C3' 24> Could not find vdW (or other) parameters for type: CT
For atom: .R<U 37>.A<H3' 25> Could not find vdW (or other) parameters for type: H1
For atom: .R<U 37>.A<C2' 26> Could not find vdW (or other) parameters for type: CT
For atom: .R<U 37>.A<H2' 27> Could not find vdW (or other) parameters for type: H1
For atom: .R<U 37>.A<O2' 28> Could not find vdW (or other) parameters for type: OH
For atom: .R<U 37>.A<HO2' 29> Could not find vdW (or other) parameters for type: HO
For atom: .R<U 38>.A<P 1> Could not find vdW (or other) parameters for type: P
For atom: .R<U 38>.A<C5' 5> Could not find vdW (or other) parameters for type: CI
For atom: .R<U 38>.A<H5' 6> Could not find vdW (or other) parameters for type: H1
For atom: .R<U 38>.A<H5'' 7> Could not find vdW (or other) parameters for type: H1
For atom: .R<U 38>.A<C4' 8> Could not find vdW (or other) parameters for type: CT
For atom: .R<U 38>.A<H4' 9> Could not find vdW (or other) parameters for type: H1
For atom: .R<U 38>.A<O4' 10> Could not find vdW (or other) parameters for type: OS
For atom: .R<U 38>.A<C1' 11> Could not find vdW (or other) parameters for type: CT
For atom: .R<U 38>.A<H1' 12> Could not find vdW (or other) parameters for type: H2
For atom: .R<U 38>.A<H6 15> Could not find vdW (or other) parameters for type: H4
For atom: .R<U 38>.A<H5 17> Could not find vdW (or other) parameters for type: HA
For atom: .R<U 38>.A<O4 19> Could not find vdW (or other) parameters for type: O
For atom: .R<U 38>.A<O2 23> Could not find vdW (or other) parameters for type: O
For atom: .R<U 38>.A<C3' 24> Could not find vdW (or other) parameters for type: CT
For atom: .R<U 38>.A<H3' 25> Could not find vdW (or other) parameters for type: H1
For atom: .R<U 38>.A<C2' 26> Could not find vdW (or other) parameters for type: CT
For atom: .R<U 38>.A<H2' 27> Could not find vdW (or other) parameters for type: H1
For atom: .R<U 38>.A<O2' 28> Could not find vdW (or other) parameters for type: OH
For atom: .R<U 38>.A<HO2' 29> Could not find vdW (or other) parameters for type: HO
For atom: .R<U 39>.A<P 1> Could not find vdW (or other) parameters for type: P
For atom: .R<U 39>.A<C5' 5> Could not find vdW (or other) parameters for type: CI
For atom: .R<U 39>.A<H5' 6> Could not find vdW (or other) parameters for type: H1
For atom: .R<U 39>.A<H5'' 7> Could not find vdW (or other) parameters for type: H1
For atom: .R<U 39>.A<C4' 8> Could not find vdW (or other) parameters for type: CT
For atom: .R<U 39>.A<H4' 9> Could not find vdW (or other) parameters for type: H1
For atom: .R<U 39>.A<O4' 10> Could not find vdW (or other) parameters for type: OS
For atom: .R<U 39>.A<C1' 11> Could not find vdW (or other) parameters for type: CT
For atom: .R<U 39>.A<H1' 12> Could not find vdW (or other) parameters for type: H2
For atom: .R<U 39>.A<H6 15> Could not find vdW (or other) parameters for type: H4
For atom: .R<U 39>.A<H5 17> Could not find vdW (or other) parameters for type: HA
For atom: .R<U 39>.A<O4 19> Could not find vdW (or other) parameters for type: O
For atom: .R<U 39>.A<O2 23> Could not find vdW (or other) parameters for type: O
For atom: .R<U 39>.A<C3' 24> Could not find vdW (or other) parameters for type: CT
For atom: .R<U 39>.A<H3' 25> Could not find vdW (or other) parameters for type: H1
For atom: .R<U 39>.A<C2' 26> Could not find vdW (or other) parameters for type: CT
For atom: .R<U 39>.A<H2' 27> Could not find vdW (or other) parameters for type: H1
For atom: .R<U 39>.A<O2' 28> Could not find vdW (or other) parameters for type: OH
For atom: .R<U 39>.A<HO2' 29> Could not find vdW (or other) parameters for type: HO
For atom: .R<U 40>.A<P 1> Could not find vdW (or other) parameters for type: P
For atom: .R<U 40>.A<C5' 5> Could not find vdW (or other) parameters for type: CI
For atom: .R<U 40>.A<H5' 6> Could not find vdW (or other) parameters for type: H1
For atom: .R<U 40>.A<H5'' 7> Could not find vdW (or other) parameters for type: H1
For atom: .R<U 40>.A<C4' 8> Could not find vdW (or other) parameters for type: CT
For atom: .R<U 40>.A<H4' 9> Could not find vdW (or other) parameters for type: H1
For atom: .R<U 40>.A<O4' 10> Could not find vdW (or other) parameters for type: OS
For atom: .R<U 40>.A<C1' 11> Could not find vdW (or other) parameters for type: CT
For atom: .R<U 40>.A<H1' 12> Could not find vdW (or other) parameters for type: H2
For atom: .R<U 40>.A<H6 15> Could not find vdW (or other) parameters for type: H4
For atom: .R<U 40>.A<H5 17> Could not find vdW (or other) parameters for type: HA
For atom: .R<U 40>.A<O4 19> Could not find vdW (or other) parameters for type: O
For atom: .R<U 40>.A<O2 23> Could not find vdW (or other) parameters for type: O
For atom: .R<U 40>.A<C3' 24> Could not find vdW (or other) parameters for type: CT
For atom: .R<U 40>.A<H3' 25> Could not find vdW (or other) parameters for type: H1
For atom: .R<U 40>.A<C2' 26> Could not find vdW (or other) parameters for type: CT
For atom: .R<U 40>.A<H2' 27> Could not find vdW (or other) parameters for type: H1
For atom: .R<U 40>.A<O2' 28> Could not find vdW (or other) parameters for type: OH
For atom: .R<U 40>.A<HO2' 29> Could not find vdW (or other) parameters for type: HO
For atom: .R<U 41>.A<P 1> Could not find vdW (or other) parameters for type: P
For atom: .R<U 41>.A<C5' 5> Could not find vdW (or other) parameters for type: CI
For atom: .R<U 41>.A<H5' 6> Could not find vdW (or other) parameters for type: H1
For atom: .R<U 41>.A<H5'' 7> Could not find vdW (or other) parameters for type: H1
For atom: .R<U 41>.A<C4' 8> Could not find vdW (or other) parameters for type: CT
For atom: .R<U 41>.A<H4' 9> Could not find vdW (or other) parameters for type: H1
For atom: .R<U 41>.A<O4' 10> Could not find vdW (or other) parameters for type: OS
For atom: .R<U 41>.A<C1' 11> Could not find vdW (or other) parameters for type: CT
For atom: .R<U 41>.A<H1' 12> Could not find vdW (or other) parameters for type: H2
For atom: .R<U 41>.A<H6 15> Could not find vdW (or other) parameters for type: H4
For atom: .R<U 41>.A<H5 17> Could not find vdW (or other) parameters for type: HA
For atom: .R<U 41>.A<O4 19> Could not find vdW (or other) parameters for type: O
For atom: .R<U 41>.A<O2 23> Could not find vdW (or other) parameters for type: O
For atom: .R<U 41>.A<C3' 24> Could not find vdW (or other) parameters for type: CT
For atom: .R<U 41>.A<H3' 25> Could not find vdW (or other) parameters for type: H1
For atom: .R<U 41>.A<C2' 26> Could not find vdW (or other) parameters for type: CT
For atom: .R<U 41>.A<H2' 27> Could not find vdW (or other) parameters for type: H1
For atom: .R<U 41>.A<O2' 28> Could not find vdW (or other) parameters for type: OH
For atom: .R<U 41>.A<HO2' 29> Could not find vdW (or other) parameters for type: HO
For atom: .R<U 42>.A<P 1> Could not find vdW (or other) parameters for type: P
For atom: .R<U 42>.A<C5' 5> Could not find vdW (or other) parameters for type: CI
For atom: .R<U 42>.A<H5' 6> Could not find vdW (or other) parameters for type: H1
For atom: .R<U 42>.A<H5'' 7> Could not find vdW (or other) parameters for type: H1
For atom: .R<U 42>.A<C4' 8> Could not find vdW (or other) parameters for type: CT
For atom: .R<U 42>.A<H4' 9> Could not find vdW (or other) parameters for type: H1
For atom: .R<U 42>.A<O4' 10> Could not find vdW (or other) parameters for type: OS
For atom: .R<U 42>.A<C1' 11> Could not find vdW (or other) parameters for type: CT
For atom: .R<U 42>.A<H1' 12> Could not find vdW (or other) parameters for type: H2
For atom: .R<U 42>.A<H6 15> Could not find vdW (or other) parameters for type: H4
For atom: .R<U 42>.A<H5 17> Could not find vdW (or other) parameters for type: HA
For atom: .R<U 42>.A<O4 19> Could not find vdW (or other) parameters for type: O
For atom: .R<U 42>.A<O2 23> Could not find vdW (or other) parameters for type: O
For atom: .R<U 42>.A<C3' 24> Could not find vdW (or other) parameters for type: CT
For atom: .R<U 42>.A<H3' 25> Could not find vdW (or other) parameters for type: H1
For atom: .R<U 42>.A<C2' 26> Could not find vdW (or other) parameters for type: CT
For atom: .R<U 42>.A<H2' 27> Could not find vdW (or other) parameters for type: H1
For atom: .R<U 42>.A<O2' 28> Could not find vdW (or other) parameters for type: OH
For atom: .R<U 42>.A<HO2' 29> Could not find vdW (or other) parameters for type: HO
For atom: .R<U 43>.A<P 1> Could not find vdW (or other) parameters for type: P
For atom: .R<U 43>.A<C5' 5> Could not find vdW (or other) parameters for type: CI
For atom: .R<U 43>.A<H5' 6> Could not find vdW (or other) parameters for type: H1
For atom: .R<U 43>.A<H5'' 7> Could not find vdW (or other) parameters for type: H1
For atom: .R<U 43>.A<C4' 8> Could not find vdW (or other) parameters for type: CT
For atom: .R<U 43>.A<H4' 9> Could not find vdW (or other) parameters for type: H1
For atom: .R<U 43>.A<O4' 10> Could not find vdW (or other) parameters for type: OS
For atom: .R<U 43>.A<C1' 11> Could not find vdW (or other) parameters for type: CT
For atom: .R<U 43>.A<H1' 12> Could not find vdW (or other) parameters for type: H2
For atom: .R<U 43>.A<H6 15> Could not find vdW (or other) parameters for type: H4
For atom: .R<U 43>.A<H5 17> Could not find vdW (or other) parameters for type: HA
For atom: .R<U 43>.A<O4 19> Could not find vdW (or other) parameters for type: O
For atom: .R<U 43>.A<O2 23> Could not find vdW (or other) parameters for type: O
For atom: .R<U 43>.A<C3' 24> Could not find vdW (or other) parameters for type: CT
For atom: .R<U 43>.A<H3' 25> Could not find vdW (or other) parameters for type: H1
For atom: .R<U 43>.A<C2' 26> Could not find vdW (or other) parameters for type: CT
For atom: .R<U 43>.A<H2' 27> Could not find vdW (or other) parameters for type: H1
For atom: .R<U 43>.A<O2' 28> Could not find vdW (or other) parameters for type: OH
For atom: .R<U 43>.A<HO2' 29> Could not find vdW (or other) parameters for type: HO
For atom: .R<U 44>.A<P 1> Could not find vdW (or other) parameters for type: P
For atom: .R<U 44>.A<C5' 5> Could not find vdW (or other) parameters for type: CI
For atom: .R<U 44>.A<H5' 6> Could not find vdW (or other) parameters for type: H1
For atom: .R<U 44>.A<H5'' 7> Could not find vdW (or other) parameters for type: H1
For atom: .R<U 44>.A<C4' 8> Could not find vdW (or other) parameters for type: CT
For atom: .R<U 44>.A<H4' 9> Could not find vdW (or other) parameters for type: H1
For atom: .R<U 44>.A<O4' 10> Could not find vdW (or other) parameters for type: OS
For atom: .R<U 44>.A<C1' 11> Could not find vdW (or other) parameters for type: CT
For atom: .R<U 44>.A<H1' 12> Could not find vdW (or other) parameters for type: H2
For atom: .R<U 44>.A<H6 15> Could not find vdW (or other) parameters for type: H4
For atom: .R<U 44>.A<H5 17> Could not find vdW (or other) parameters for type: HA
For atom: .R<U 44>.A<O4 19> Could not find vdW (or other) parameters for type: O
For atom: .R<U 44>.A<O2 23> Could not find vdW (or other) parameters for type: O
For atom: .R<U 44>.A<C3' 24> Could not find vdW (or other) parameters for type: CT
For atom: .R<U 44>.A<H3' 25> Could not find vdW (or other) parameters for type: H1
For atom: .R<U 44>.A<C2' 26> Could not find vdW (or other) parameters for type: CT
For atom: .R<U 44>.A<H2' 27> Could not find vdW (or other) parameters for type: H1
For atom: .R<U 44>.A<O2' 28> Could not find vdW (or other) parameters for type: OH
For atom: .R<U 44>.A<HO2' 29> Could not find vdW (or other) parameters for type: HO
For atom: .R<U 45>.A<P 1> Could not find vdW (or other) parameters for type: P
For atom: .R<U 45>.A<C5' 5> Could not find vdW (or other) parameters for type: CI
For atom: .R<U 45>.A<H5' 6> Could not find vdW (or other) parameters for type: H1
For atom: .R<U 45>.A<H5'' 7> Could not find vdW (or other) parameters for type: H1
For atom: .R<U 45>.A<C4' 8> Could not find vdW (or other) parameters for type: CT
For atom: .R<U 45>.A<H4' 9> Could not find vdW (or other) parameters for type: H1
For atom: .R<U 45>.A<O4' 10> Could not find vdW (or other) parameters for type: OS
For atom: .R<U 45>.A<C1' 11> Could not find vdW (or other) parameters for type: CT
For atom: .R<U 45>.A<H1' 12> Could not find vdW (or other) parameters for type: H2
For atom: .R<U 45>.A<H6 15> Could not find vdW (or other) parameters for type: H4
For atom: .R<U 45>.A<H5 17> Could not find vdW (or other) parameters for type: HA
For atom: .R<U 45>.A<O4 19> Could not find vdW (or other) parameters for type: O
For atom: .R<U 45>.A<O2 23> Could not find vdW (or other) parameters for type: O
For atom: .R<U 45>.A<C3' 24> Could not find vdW (or other) parameters for type: CT
For atom: .R<U 45>.A<H3' 25> Could not find vdW (or other) parameters for type: H1
For atom: .R<U 45>.A<C2' 26> Could not find vdW (or other) parameters for type: CT
For atom: .R<U 45>.A<H2' 27> Could not find vdW (or other) parameters for type: H1
For atom: .R<U 45>.A<O2' 28> Could not find vdW (or other) parameters for type: OH
For atom: .R<U 45>.A<HO2' 29> Could not find vdW (or other) parameters for type: HO
For atom: .R<U 46>.A<P 1> Could not find vdW (or other) parameters for type: P
For atom: .R<U 46>.A<C5' 5> Could not find vdW (or other) parameters for type: CI
For atom: .R<U 46>.A<H5' 6> Could not find vdW (or other) parameters for type: H1
For atom: .R<U 46>.A<H5'' 7> Could not find vdW (or other) parameters for type: H1
For atom: .R<U 46>.A<C4' 8> Could not find vdW (or other) parameters for type: CT
For atom: .R<U 46>.A<H4' 9> Could not find vdW (or other) parameters for type: H1
For atom: .R<U 46>.A<O4' 10> Could not find vdW (or other) parameters for type: OS
For atom: .R<U 46>.A<C1' 11> Could not find vdW (or other) parameters for type: CT
For atom: .R<U 46>.A<H1' 12> Could not find vdW (or other) parameters for type: H2
For atom: .R<U 46>.A<H6 15> Could not find vdW (or other) parameters for type: H4
For atom: .R<U 46>.A<H5 17> Could not find vdW (or other) parameters for type: HA
For atom: .R<U 46>.A<O4 19> Could not find vdW (or other) parameters for type: O
For atom: .R<U 46>.A<O2 23> Could not find vdW (or other) parameters for type: O
For atom: .R<U 46>.A<C3' 24> Could not find vdW (or other) parameters for type: CT
For atom: .R<U 46>.A<H3' 25> Could not find vdW (or other) parameters for type: H1
For atom: .R<U 46>.A<C2' 26> Could not find vdW (or other) parameters for type: CT
For atom: .R<U 46>.A<H2' 27> Could not find vdW (or other) parameters for type: H1
For atom: .R<U 46>.A<O2' 28> Could not find vdW (or other) parameters for type: OH
For atom: .R<U 46>.A<HO2' 29> Could not find vdW (or other) parameters for type: HO
For atom: .R<U 47>.A<P 1> Could not find vdW (or other) parameters for type: P
For atom: .R<U 47>.A<C5' 5> Could not find vdW (or other) parameters for type: CI
For atom: .R<U 47>.A<H5' 6> Could not find vdW (or other) parameters for type: H1
For atom: .R<U 47>.A<H5'' 7> Could not find vdW (or other) parameters for type: H1
For atom: .R<U 47>.A<C4' 8> Could not find vdW (or other) parameters for type: CT
For atom: .R<U 47>.A<H4' 9> Could not find vdW (or other) parameters for type: H1
For atom: .R<U 47>.A<O4' 10> Could not find vdW (or other) parameters for type: OS
For atom: .R<U 47>.A<C1' 11> Could not find vdW (or other) parameters for type: CT
For atom: .R<U 47>.A<H1' 12> Could not find vdW (or other) parameters for type: H2
For atom: .R<U 47>.A<H6 15> Could not find vdW (or other) parameters for type: H4
For atom: .R<U 47>.A<H5 17> Could not find vdW (or other) parameters for type: HA
For atom: .R<U 47>.A<O4 19> Could not find vdW (or other) parameters for type: O
For atom: .R<U 47>.A<O2 23> Could not find vdW (or other) parameters for type: O
For atom: .R<U 47>.A<C3' 24> Could not find vdW (or other) parameters for type: CT
For atom: .R<U 47>.A<H3' 25> Could not find vdW (or other) parameters for type: H1
For atom: .R<U 47>.A<C2' 26> Could not find vdW (or other) parameters for type: CT
For atom: .R<U 47>.A<H2' 27> Could not find vdW (or other) parameters for type: H1
For atom: .R<U 47>.A<O2' 28> Could not find vdW (or other) parameters for type: OH
For atom: .R<U 47>.A<HO2' 29> Could not find vdW (or other) parameters for type: HO
For atom: .R<U 48>.A<P 1> Could not find vdW (or other) parameters for type: P
For atom: .R<U 48>.A<C5' 5> Could not find vdW (or other) parameters for type: CI
For atom: .R<U 48>.A<H5' 6> Could not find vdW (or other) parameters for type: H1
For atom: .R<U 48>.A<H5'' 7> Could not find vdW (or other) parameters for type: H1
For atom: .R<U 48>.A<C4' 8> Could not find vdW (or other) parameters for type: CT
For atom: .R<U 48>.A<H4' 9> Could not find vdW (or other) parameters for type: H1
For atom: .R<U 48>.A<O4' 10> Could not find vdW (or other) parameters for type: OS
For atom: .R<U 48>.A<C1' 11> Could not find vdW (or other) parameters for type: CT
For atom: .R<U 48>.A<H1' 12> Could not find vdW (or other) parameters for type: H2
For atom: .R<U 48>.A<H6 15> Could not find vdW (or other) parameters for type: H4
For atom: .R<U 48>.A<H5 17> Could not find vdW (or other) parameters for type: HA
For atom: .R<U 48>.A<O4 19> Could not find vdW (or other) parameters for type: O
For atom: .R<U 48>.A<O2 23> Could not find vdW (or other) parameters for type: O
For atom: .R<U 48>.A<C3' 24> Could not find vdW (or other) parameters for type: CT
For atom: .R<U 48>.A<H3' 25> Could not find vdW (or other) parameters for type: H1
For atom: .R<U 48>.A<C2' 26> Could not find vdW (or other) parameters for type: CT
For atom: .R<U 48>.A<H2' 27> Could not find vdW (or other) parameters for type: H1
For atom: .R<U 48>.A<O2' 28> Could not find vdW (or other) parameters for type: OH
For atom: .R<U 48>.A<HO2' 29> Could not find vdW (or other) parameters for type: HO
For atom: .R<U 49>.A<P 1> Could not find vdW (or other) parameters for type: P
For atom: .R<U 49>.A<C5' 5> Could not find vdW (or other) parameters for type: CI
For atom: .R<U 49>.A<H5' 6> Could not find vdW (or other) parameters for type: H1
For atom: .R<U 49>.A<H5'' 7> Could not find vdW (or other) parameters for type: H1
For atom: .R<U 49>.A<C4' 8> Could not find vdW (or other) parameters for type: CT
For atom: .R<U 49>.A<H4' 9> Could not find vdW (or other) parameters for type: H1
For atom: .R<U 49>.A<O4' 10> Could not find vdW (or other) parameters for type: OS
For atom: .R<U 49>.A<C1' 11> Could not find vdW (or other) parameters for type: CT
For atom: .R<U 49>.A<H1' 12> Could not find vdW (or other) parameters for type: H2
For atom: .R<U 49>.A<H6 15> Could not find vdW (or other) parameters for type: H4
For atom: .R<U 49>.A<H5 17> Could not find vdW (or other) parameters for type: HA
For atom: .R<U 49>.A<O4 19> Could not find vdW (or other) parameters for type: O
For atom: .R<U 49>.A<O2 23> Could not find vdW (or other) parameters for type: O
For atom: .R<U 49>.A<C3' 24> Could not find vdW (or other) parameters for type: CT
For atom: .R<U 49>.A<H3' 25> Could not find vdW (or other) parameters for type: H1
For atom: .R<U 49>.A<C2' 26> Could not find vdW (or other) parameters for type: CT
For atom: .R<U 49>.A<H2' 27> Could not find vdW (or other) parameters for type: H1
For atom: .R<U 49>.A<O2' 28> Could not find vdW (or other) parameters for type: OH
For atom: .R<U 49>.A<HO2' 29> Could not find vdW (or other) parameters for type: HO
For atom: .R<U3 50>.A<P 1> Could not find vdW (or other) parameters for type: P
For atom: .R<U3 50>.A<C5' 5> Could not find vdW (or other) parameters for type: CI
For atom: .R<U3 50>.A<H5' 6> Could not find vdW (or other) parameters for type: H1
For atom: .R<U3 50>.A<H5'' 7> Could not find vdW (or other) parameters for type: H1
For atom: .R<U3 50>.A<C4' 8> Could not find vdW (or other) parameters for type: CT
For atom: .R<U3 50>.A<H4' 9> Could not find vdW (or other) parameters for type: H1
For atom: .R<U3 50>.A<O4' 10> Could not find vdW (or other) parameters for type: OS
For atom: .R<U3 50>.A<C1' 11> Could not find vdW (or other) parameters for type: CT
For atom: .R<U3 50>.A<H1' 12> Could not find vdW (or other) parameters for type: H2
For atom: .R<U3 50>.A<H6 15> Could not find vdW (or other) parameters for type: H4
For atom: .R<U3 50>.A<H5 17> Could not find vdW (or other) parameters for type: HA
For atom: .R<U3 50>.A<O4 19> Could not find vdW (or other) parameters for type: O
For atom: .R<U3 50>.A<O2 23> Could not find vdW (or other) parameters for type: O
For atom: .R<U3 50>.A<C3' 24> Could not find vdW (or other) parameters for type: CT
For atom: .R<U3 50>.A<H3' 25> Could not find vdW (or other) parameters for type: H1
For atom: .R<U3 50>.A<C2' 26> Could not find vdW (or other) parameters for type: CT
For atom: .R<U3 50>.A<H2' 27> Could not find vdW (or other) parameters for type: H1
For atom: .R<U3 50>.A<O2' 28> Could not find vdW (or other) parameters for type: OH
For atom: .R<U3 50>.A<HO2' 29> Could not find vdW (or other) parameters for type: HO
For atom: .R<U3 50>.A<O3' 30> Could not find vdW (or other) parameters for type: OH
For atom: .R<U3 50>.A<HO3' 31> Could not find vdW (or other) parameters for type: HO
Parameter file was not saved.
> shaw_rna2 = loadpdb "renum_rna2_R.pdb"
Loading PDB file: ./renum_rna2_R.pdb
Enter zPdbReadScan from call depth  0.
Exit  zPdbReadScan from call depth  0.
Matching PDB residue names to LEaP variables.
(Residue 0: U5, Terminal/beginning, was not found in name map.)
(Residue 1: U, Nonterminal, was not found in name map.)
(Residue 2: U, Nonterminal, was not found in name map.)
(Residue 3: U, Nonterminal, was not found in name map.)
(Residue 4: U, Nonterminal, was not found in name map.)
(Residue 5: U, Nonterminal, was not found in name map.)
(Residue 6: U, Nonterminal, was not found in name map.)
(Residue 7: U, Nonterminal, was not found in name map.)
(Residue 8: U, Nonterminal, was not found in name map.)
(Residue 9: U, Nonterminal, was not found in name map.)
(Residue 10: U, Nonterminal, was not found in name map.)
(Residue 11: U, Nonterminal, was not found in name map.)
(Residue 12: U, Nonterminal, was not found in name map.)
(Residue 13: U, Nonterminal, was not found in name map.)
(Residue 14: U, Nonterminal, was not found in name map.)
(Residue 15: U, Nonterminal, was not found in name map.)
(Residue 16: U, Nonterminal, was not found in name map.)
(Residue 17: U, Nonterminal, was not found in name map.)
(Residue 18: U, Nonterminal, was not found in name map.)
(Residue 19: U, Nonterminal, was not found in name map.)
(Residue 20: U, Nonterminal, was not found in name map.)
(Residue 21: U, Nonterminal, was not found in name map.)
(Residue 22: U, Nonterminal, was not found in name map.)
(Residue 23: U, Nonterminal, was not found in name map.)
(Residue 24: U, Nonterminal, was not found in name map.)
(Residue 25: U, Nonterminal, was not found in name map.)
(Residue 26: U, Nonterminal, was not found in name map.)
(Residue 27: U, Nonterminal, was not found in name map.)
(Residue 28: U, Nonterminal, was not found in name map.)
(Residue 29: U, Nonterminal, was not found in name map.)
(Residue 30: U, Nonterminal, was not found in name map.)
(Residue 31: U, Nonterminal, was not found in name map.)
(Residue 32: U, Nonterminal, was not found in name map.)
(Residue 33: U, Nonterminal, was not found in name map.)
(Residue 34: U, Nonterminal, was not found in name map.)
(Residue 35: U, Nonterminal, was not found in name map.)
(Residue 36: U, Nonterminal, was not found in name map.)
(Residue 37: U, Nonterminal, was not found in name map.)
(Residue 38: U, Nonterminal, was not found in name map.)
(Residue 39: U, Nonterminal, was not found in name map.)
(Residue 40: U, Nonterminal, was not found in name map.)
(Residue 41: U, Nonterminal, was not found in name map.)
(Residue 42: U, Nonterminal, was not found in name map.)
(Residue 43: U, Nonterminal, was not found in name map.)
(Residue 44: U, Nonterminal, was not found in name map.)
(Residue 45: U, Nonterminal, was not found in name map.)
(Residue 46: U, Nonterminal, was not found in name map.)
(Residue 47: U, Nonterminal, was not found in name map.)
(Residue 48: U, Nonterminal, was not found in name map.)
(Residue 49: U3, Terminal/last, was not found in name map.)
Joining U5 - U
Joining U - U
Joining U - U
Joining U - U
Joining U - U
Joining U - U
Joining U - U
Joining U - U
Joining U - U
Joining U - U
Joining U - U
Joining U - U
Joining U - U
Joining U - U
Joining U - U
Joining U - U
Joining U - U
Joining U - U
Joining U - U
Joining U - U
Joining U - U
Joining U - U
Joining U - U
Joining U - U
Joining U - U
Joining U - U
Joining U - U
Joining U - U
Joining U - U
Joining U - U
Joining U - U
Joining U - U
Joining U - U
Joining U - U
Joining U - U
Joining U - U
Joining U - U
Joining U - U
Joining U - U
Joining U - U
Joining U - U
Joining U - U
Joining U - U
Joining U - U
Joining U - U
Joining U - U
Joining U - U
Joining U - U
Joining U - U3
  total atoms in file: 997
  Leap added 502 missing atoms according to residue templates:
       502 H / lone pairs
> saveoff shaw_rna2 shaw_rna2.lib
 Creating shaw_rna2.lib
Saving shaw_rna2.
Building topology.
Building atom parameters.
> saveamberparm shaw_rna2 shaw_rna2.prmtop shaw_rna2.rst7
Checking Unit.
WARNING: The unperturbed charge of the unit: -49.000000 is not zero.

 -- ignoring the warning.

Building topology.
Building atom parameters.
For atom: .R<U5 1>.A<HO5' 1> Could not find vdW (or other) parameters for type: HO
For atom: .R<U5 1>.A<O5' 2> Could not find vdW (or other) parameters for type: OH
For atom: .R<U5 1>.A<C5' 3> Could not find vdW (or other) parameters for type: CI
For atom: .R<U5 1>.A<H5' 4> Could not find vdW (or other) parameters for type: H1
For atom: .R<U5 1>.A<H5'' 5> Could not find vdW (or other) parameters for type: H1
For atom: .R<U5 1>.A<C4' 6> Could not find vdW (or other) parameters for type: CT
For atom: .R<U5 1>.A<H4' 7> Could not find vdW (or other) parameters for type: H1
For atom: .R<U5 1>.A<O4' 8> Could not find vdW (or other) parameters for type: OS
For atom: .R<U5 1>.A<C1' 9> Could not find vdW (or other) parameters for type: CT
For atom: .R<U5 1>.A<H1' 10> Could not find vdW (or other) parameters for type: H2
For atom: .R<U5 1>.A<H6 13> Could not find vdW (or other) parameters for type: H4
For atom: .R<U5 1>.A<H5 15> Could not find vdW (or other) parameters for type: HA
For atom: .R<U5 1>.A<O4 17> Could not find vdW (or other) parameters for type: O
For atom: .R<U5 1>.A<O2 21> Could not find vdW (or other) parameters for type: O
For atom: .R<U5 1>.A<C3' 22> Could not find vdW (or other) parameters for type: CT
For atom: .R<U5 1>.A<H3' 23> Could not find vdW (or other) parameters for type: H1
For atom: .R<U5 1>.A<C2' 24> Could not find vdW (or other) parameters for type: CT
For atom: .R<U5 1>.A<H2' 25> Could not find vdW (or other) parameters for type: H1
For atom: .R<U5 1>.A<O2' 26> Could not find vdW (or other) parameters for type: OH
For atom: .R<U5 1>.A<HO2' 27> Could not find vdW (or other) parameters for type: HO
For atom: .R<U 2>.A<P 1> Could not find vdW (or other) parameters for type: P
For atom: .R<U 2>.A<C5' 5> Could not find vdW (or other) parameters for type: CI
For atom: .R<U 2>.A<H5' 6> Could not find vdW (or other) parameters for type: H1
For atom: .R<U 2>.A<H5'' 7> Could not find vdW (or other) parameters for type: H1
For atom: .R<U 2>.A<C4' 8> Could not find vdW (or other) parameters for type: CT
For atom: .R<U 2>.A<H4' 9> Could not find vdW (or other) parameters for type: H1
For atom: .R<U 2>.A<O4' 10> Could not find vdW (or other) parameters for type: OS
For atom: .R<U 2>.A<C1' 11> Could not find vdW (or other) parameters for type: CT
```
