## Supplementary material for "Benchmarking Molecular Dynamics Force Fields for All-Atom Simulations of Biological Condensates": Files needed to build a small RNA/FUS condensate: leap.log (part 2 of 2)

```
For atom: .R<U 2>.A<H1' 12> Could not find vdW (or other) parameters for type: H2
For atom: .R<U 2>.A<H6 15> Could not find vdW (or other) parameters for type: H4
For atom: .R<U 2>.A<H5 17> Could not find vdW (or other) parameters for type: HA
For atom: .R<U 2>.A<O4 19> Could not find vdW (or other) parameters for type: O
For atom: .R<U 2>.A<O2 23> Could not find vdW (or other) parameters for type: O
For atom: .R<U 2>.A<C3' 24> Could not find vdW (or other) parameters for type: CT
For atom: .R<U 2>.A<H3' 25> Could not find vdW (or other) parameters for type: H1
For atom: .R<U 2>.A<C2' 26> Could not find vdW (or other) parameters for type: CT
For atom: .R<U 2>.A<H2' 27> Could not find vdW (or other) parameters for type: H1
For atom: .R<U 2>.A<O2' 28> Could not find vdW (or other) parameters for type: OH
For atom: .R<U 2>.A<HO2' 29> Could not find vdW (or other) parameters for type: HO
For atom: .R<U 3>.A<P 1> Could not find vdW (or other) parameters for type: P
For atom: .R<U 3>.A<C5' 5> Could not find vdW (or other) parameters for type: CI
For atom: .R<U 3>.A<H5' 6> Could not find vdW (or other) parameters for type: H1
For atom: .R<U 3>.A<H5'' 7> Could not find vdW (or other) parameters for type: H1
For atom: .R<U 3>.A<C4' 8> Could not find vdW (or other) parameters for type: CT
For atom: .R<U 3>.A<H4' 9> Could not find vdW (or other) parameters for type: H1
For atom: .R<U 3>.A<O4' 10> Could not find vdW (or other) parameters for type: OS
For atom: .R<U 3>.A<C1' 11> Could not find vdW (or other) parameters for type: CT
For atom: .R<U 3>.A<H1' 12> Could not find vdW (or other) parameters for type: H2
For atom: .R<U 3>.A<H6 15> Could not find vdW (or other) parameters for type: H4
For atom: .R<U 3>.A<H5 17> Could not find vdW (or other) parameters for type: HA
For atom: .R<U 3>.A<O4 19> Could not find vdW (or other) parameters for type: O
For atom: .R<U 3>.A<O2 23> Could not find vdW (or other) parameters for type: O
For atom: .R<U 3>.A<C3' 24> Could not find vdW (or other) parameters for type: CT
For atom: .R<U 3>.A<H3' 25> Could not find vdW (or other) parameters for type: H1
For atom: .R<U 3>.A<C2' 26> Could not find vdW (or other) parameters for type: CT
For atom: .R<U 3>.A<H2' 27> Could not find vdW (or other) parameters for type: H1
For atom: .R<U 3>.A<O2' 28> Could not find vdW (or other) parameters for type: OH
For atom: .R<U 3>.A<HO2' 29> Could not find vdW (or other) parameters for type: HO
For atom: .R<U 4>.A<P 1> Could not find vdW (or other) parameters for type: P
For atom: .R<U 4>.A<C5' 5> Could not find vdW (or other) parameters for type: CI
For atom: .R<U 4>.A<H5' 6> Could not find vdW (or other) parameters for type: H1
For atom: .R<U 4>.A<H5'' 7> Could not find vdW (or other) parameters for type: H1
For atom: .R<U 4>.A<C4' 8> Could not find vdW (or other) parameters for type: CT
For atom: .R<U 4>.A<H4' 9> Could not find vdW (or other) parameters for type: H1
For atom: .R<U 4>.A<O4' 10> Could not find vdW (or other) parameters for type: OS
For atom: .R<U 4>.A<C1' 11> Could not find vdW (or other) parameters for type: CT
For atom: .R<U 4>.A<H1' 12> Could not find vdW (or other) parameters for type: H2
For atom: .R<U 4>.A<H6 15> Could not find vdW (or other) parameters for type: H4
For atom: .R<U 4>.A<H5 17> Could not find vdW (or other) parameters for type: HA
For atom: .R<U 4>.A<O4 19> Could not find vdW (or other) parameters for type: O
For atom: .R<U 4>.A<O2 23> Could not find vdW (or other) parameters for type: O
For atom: .R<U 4>.A<C3' 24> Could not find vdW (or other) parameters for type: CT
For atom: .R<U 4>.A<H3' 25> Could not find vdW (or other) parameters for type: H1
For atom: .R<U 4>.A<C2' 26> Could not find vdW (or other) parameters for type: CT
For atom: .R<U 4>.A<H2' 27> Could not find vdW (or other) parameters for type: H1
For atom: .R<U 4>.A<O2' 28> Could not find vdW (or other) parameters for type: OH
For atom: .R<U 4>.A<HO2' 29> Could not find vdW (or other) parameters for type: HO
For atom: .R<U 5>.A<P 1> Could not find vdW (or other) parameters for type: P
For atom: .R<U 5>.A<C5' 5> Could not find vdW (or other) parameters for type: CI
For atom: .R<U 5>.A<H5' 6> Could not find vdW (or other) parameters for type: H1
For atom: .R<U 5>.A<H5'' 7> Could not find vdW (or other) parameters for type: H1
For atom: .R<U 5>.A<C4' 8> Could not find vdW (or other) parameters for type: CT
For atom: .R<U 5>.A<H4' 9> Could not find vdW (or other) parameters for type: H1
For atom: .R<U 5>.A<O4' 10> Could not find vdW (or other) parameters for type: OS
For atom: .R<U 5>.A<C1' 11> Could not find vdW (or other) parameters for type: CT
For atom: .R<U 5>.A<H1' 12> Could not find vdW (or other) parameters for type: H2
For atom: .R<U 5>.A<H6 15> Could not find vdW (or other) parameters for type: H4
For atom: .R<U 5>.A<H5 17> Could not find vdW (or other) parameters for type: HA
For atom: .R<U 5>.A<O4 19> Could not find vdW (or other) parameters for type: O
For atom: .R<U 5>.A<O2 23> Could not find vdW (or other) parameters for type: O
For atom: .R<U 5>.A<C3' 24> Could not find vdW (or other) parameters for type: CT
For atom: .R<U 5>.A<H3' 25> Could not find vdW (or other) parameters for type: H1
For atom: .R<U 5>.A<C2' 26> Could not find vdW (or other) parameters for type: CT
For atom: .R<U 5>.A<H2' 27> Could not find vdW (or other) parameters for type: H1
For atom: .R<U 5>.A<O2' 28> Could not find vdW (or other) parameters for type: OH
For atom: .R<U 5>.A<HO2' 29> Could not find vdW (or other) parameters for type: HO
For atom: .R<U 6>.A<P 1> Could not find vdW (or other) parameters for type: P
For atom: .R<U 6>.A<C5' 5> Could not find vdW (or other) parameters for type: CI
For atom: .R<U 6>.A<H5' 6> Could not find vdW (or other) parameters for type: H1
For atom: .R<U 6>.A<H5'' 7> Could not find vdW (or other) parameters for type: H1
For atom: .R<U 6>.A<C4' 8> Could not find vdW (or other) parameters for type: CT
For atom: .R<U 6>.A<H4' 9> Could not find vdW (or other) parameters for type: H1
For atom: .R<U 6>.A<O4' 10> Could not find vdW (or other) parameters for type: OS
For atom: .R<U 6>.A<C1' 11> Could not find vdW (or other) parameters for type: CT
For atom: .R<U 6>.A<H1' 12> Could not find vdW (or other) parameters for type: H2
For atom: .R<U 6>.A<H6 15> Could not find vdW (or other) parameters for type: H4
For atom: .R<U 6>.A<H5 17> Could not find vdW (or other) parameters for type: HA
For atom: .R<U 6>.A<O4 19> Could not find vdW (or other) parameters for type: O
For atom: .R<U 6>.A<O2 23> Could not find vdW (or other) parameters for type: O
For atom: .R<U 6>.A<C3' 24> Could not find vdW (or other) parameters for type: CT
For atom: .R<U 6>.A<H3' 25> Could not find vdW (or other) parameters for type: H1
For atom: .R<U 6>.A<C2' 26> Could not find vdW (or other) parameters for type: CT
For atom: .R<U 6>.A<H2' 27> Could not find vdW (or other) parameters for type: H1
For atom: .R<U 6>.A<O2' 28> Could not find vdW (or other) parameters for type: OH
For atom: .R<U 6>.A<HO2' 29> Could not find vdW (or other) parameters for type: HO
For atom: .R<U 7>.A<P 1> Could not find vdW (or other) parameters for type: P
For atom: .R<U 7>.A<C5' 5> Could not find vdW (or other) parameters for type: CI
For atom: .R<U 7>.A<H5' 6> Could not find vdW (or other) parameters for type: H1
For atom: .R<U 7>.A<H5'' 7> Could not find vdW (or other) parameters for type: H1
For atom: .R<U 7>.A<C4' 8> Could not find vdW (or other) parameters for type: CT
For atom: .R<U 7>.A<H4' 9> Could not find vdW (or other) parameters for type: H1
For atom: .R<U 7>.A<O4' 10> Could not find vdW (or other) parameters for type: OS
For atom: .R<U 7>.A<C1' 11> Could not find vdW (or other) parameters for type: CT
For atom: .R<U 7>.A<H1' 12> Could not find vdW (or other) parameters for type: H2
For atom: .R<U 7>.A<H6 15> Could not find vdW (or other) parameters for type: H4
For atom: .R<U 7>.A<H5 17> Could not find vdW (or other) parameters for type: HA
For atom: .R<U 7>.A<O4 19> Could not find vdW (or other) parameters for type: O
For atom: .R<U 7>.A<O2 23> Could not find vdW (or other) parameters for type: O
For atom: .R<U 7>.A<C3' 24> Could not find vdW (or other) parameters for type: CT
For atom: .R<U 7>.A<H3' 25> Could not find vdW (or other) parameters for type: H1
For atom: .R<U 7>.A<C2' 26> Could not find vdW (or other) parameters for type: CT
For atom: .R<U 7>.A<H2' 27> Could not find vdW (or other) parameters for type: H1
For atom: .R<U 7>.A<O2' 28> Could not find vdW (or other) parameters for type: OH
For atom: .R<U 7>.A<HO2' 29> Could not find vdW (or other) parameters for type: HO
For atom: .R<U 8>.A<P 1> Could not find vdW (or other) parameters for type: P
For atom: .R<U 8>.A<C5' 5> Could not find vdW (or other) parameters for type: CI
For atom: .R<U 8>.A<H5' 6> Could not find vdW (or other) parameters for type: H1
For atom: .R<U 8>.A<H5'' 7> Could not find vdW (or other) parameters for type: H1
For atom: .R<U 8>.A<C4' 8> Could not find vdW (or other) parameters for type: CT
For atom: .R<U 8>.A<H4' 9> Could not find vdW (or other) parameters for type: H1
For atom: .R<U 8>.A<O4' 10> Could not find vdW (or other) parameters for type: OS
For atom: .R<U 8>.A<C1' 11> Could not find vdW (or other) parameters for type: CT
For atom: .R<U 8>.A<H1' 12> Could not find vdW (or other) parameters for type: H2
For atom: .R<U 8>.A<H6 15> Could not find vdW (or other) parameters for type: H4
For atom: .R<U 8>.A<H5 17> Could not find vdW (or other) parameters for type: HA
For atom: .R<U 8>.A<O4 19> Could not find vdW (or other) parameters for type: O
For atom: .R<U 8>.A<O2 23> Could not find vdW (or other) parameters for type: O
For atom: .R<U 8>.A<C3' 24> Could not find vdW (or other) parameters for type: CT
For atom: .R<U 8>.A<H3' 25> Could not find vdW (or other) parameters for type: H1
For atom: .R<U 8>.A<C2' 26> Could not find vdW (or other) parameters for type: CT
For atom: .R<U 8>.A<H2' 27> Could not find vdW (or other) parameters for type: H1
For atom: .R<U 8>.A<O2' 28> Could not find vdW (or other) parameters for type: OH
For atom: .R<U 8>.A<HO2' 29> Could not find vdW (or other) parameters for type: HO
For atom: .R<U 9>.A<P 1> Could not find vdW (or other) parameters for type: P
For atom: .R<U 9>.A<C5' 5> Could not find vdW (or other) parameters for type: CI
For atom: .R<U 9>.A<H5' 6> Could not find vdW (or other) parameters for type: H1
For atom: .R<U 9>.A<H5'' 7> Could not find vdW (or other) parameters for type: H1
For atom: .R<U 9>.A<C4' 8> Could not find vdW (or other) parameters for type: CT
For atom: .R<U 9>.A<H4' 9> Could not find vdW (or other) parameters for type: H1
For atom: .R<U 9>.A<O4' 10> Could not find vdW (or other) parameters for type: OS
For atom: .R<U 9>.A<C1' 11> Could not find vdW (or other) parameters for type: CT
For atom: .R<U 9>.A<H1' 12> Could not find vdW (or other) parameters for type: H2
For atom: .R<U 9>.A<H6 15> Could not find vdW (or other) parameters for type: H4
For atom: .R<U 9>.A<H5 17> Could not find vdW (or other) parameters for type: HA
For atom: .R<U 9>.A<O4 19> Could not find vdW (or other) parameters for type: O
For atom: .R<U 9>.A<O2 23> Could not find vdW (or other) parameters for type: O
For atom: .R<U 9>.A<C3' 24> Could not find vdW (or other) parameters for type: CT
For atom: .R<U 9>.A<H3' 25> Could not find vdW (or other) parameters for type: H1
For atom: .R<U 9>.A<C2' 26> Could not find vdW (or other) parameters for type: CT
For atom: .R<U 9>.A<H2' 27> Could not find vdW (or other) parameters for type: H1
For atom: .R<U 9>.A<O2' 28> Could not find vdW (or other) parameters for type: OH
For atom: .R<U 9>.A<HO2' 29> Could not find vdW (or other) parameters for type: HO
For atom: .R<U 10>.A<P 1> Could not find vdW (or other) parameters for type: P
For atom: .R<U 10>.A<C5' 5> Could not find vdW (or other) parameters for type: CI
For atom: .R<U 10>.A<H5' 6> Could not find vdW (or other) parameters for type: H1
For atom: .R<U 10>.A<H5'' 7> Could not find vdW (or other) parameters for type: H1
For atom: .R<U 10>.A<C4' 8> Could not find vdW (or other) parameters for type: CT
For atom: .R<U 10>.A<H4' 9> Could not find vdW (or other) parameters for type: H1
For atom: .R<U 10>.A<O4' 10> Could not find vdW (or other) parameters for type: OS
For atom: .R<U 10>.A<C1' 11> Could not find vdW (or other) parameters for type: CT
For atom: .R<U 10>.A<H1' 12> Could not find vdW (or other) parameters for type: H2
For atom: .R<U 10>.A<H6 15> Could not find vdW (or other) parameters for type: H4
For atom: .R<U 10>.A<H5 17> Could not find vdW (or other) parameters for type: HA
For atom: .R<U 10>.A<O4 19> Could not find vdW (or other) parameters for type: O
For atom: .R<U 10>.A<O2 23> Could not find vdW (or other) parameters for type: O
For atom: .R<U 10>.A<C3' 24> Could not find vdW (or other) parameters for type: CT
For atom: .R<U 10>.A<H3' 25> Could not find vdW (or other) parameters for type: H1
For atom: .R<U 10>.A<C2' 26> Could not find vdW (or other) parameters for type: CT
For atom: .R<U 10>.A<H2' 27> Could not find vdW (or other) parameters for type: H1
For atom: .R<U 10>.A<O2' 28> Could not find vdW (or other) parameters for type: OH
For atom: .R<U 10>.A<HO2' 29> Could not find vdW (or other) parameters for type: HO
For atom: .R<U 11>.A<P 1> Could not find vdW (or other) parameters for type: P
For atom: .R<U 11>.A<C5' 5> Could not find vdW (or other) parameters for type: CI
For atom: .R<U 11>.A<H5' 6> Could not find vdW (or other) parameters for type: H1
For atom: .R<U 11>.A<H5'' 7> Could not find vdW (or other) parameters for type: H1
For atom: .R<U 11>.A<C4' 8> Could not find vdW (or other) parameters for type: CT
For atom: .R<U 11>.A<H4' 9> Could not find vdW (or other) parameters for type: H1
For atom: .R<U 11>.A<O4' 10> Could not find vdW (or other) parameters for type: OS
For atom: .R<U 11>.A<C1' 11> Could not find vdW (or other) parameters for type: CT
For atom: .R<U 11>.A<H1' 12> Could not find vdW (or other) parameters for type: H2
For atom: .R<U 11>.A<H6 15> Could not find vdW (or other) parameters for type: H4
For atom: .R<U 11>.A<H5 17> Could not find vdW (or other) parameters for type: HA
For atom: .R<U 11>.A<O4 19> Could not find vdW (or other) parameters for type: O
For atom: .R<U 11>.A<O2 23> Could not find vdW (or other) parameters for type: O
For atom: .R<U 11>.A<C3' 24> Could not find vdW (or other) parameters for type: CT
For atom: .R<U 11>.A<H3' 25> Could not find vdW (or other) parameters for type: H1
For atom: .R<U 11>.A<C2' 26> Could not find vdW (or other) parameters for type: CT
For atom: .R<U 11>.A<H2' 27> Could not find vdW (or other) parameters for type: H1
For atom: .R<U 11>.A<O2' 28> Could not find vdW (or other) parameters for type: OH
For atom: .R<U 11>.A<HO2' 29> Could not find vdW (or other) parameters for type: HO
For atom: .R<U 12>.A<P 1> Could not find vdW (or other) parameters for type: P
For atom: .R<U 12>.A<C5' 5> Could not find vdW (or other) parameters for type: CI
For atom: .R<U 12>.A<H5' 6> Could not find vdW (or other) parameters for type: H1
For atom: .R<U 12>.A<H5'' 7> Could not find vdW (or other) parameters for type: H1
For atom: .R<U 12>.A<C4' 8> Could not find vdW (or other) parameters for type: CT
For atom: .R<U 12>.A<H4' 9> Could not find vdW (or other) parameters for type: H1
For atom: .R<U 12>.A<O4' 10> Could not find vdW (or other) parameters for type: OS
For atom: .R<U 12>.A<C1' 11> Could not find vdW (or other) parameters for type: CT
For atom: .R<U 12>.A<H1' 12> Could not find vdW (or other) parameters for type: H2
For atom: .R<U 12>.A<H6 15> Could not find vdW (or other) parameters for type: H4
For atom: .R<U 12>.A<H5 17> Could not find vdW (or other) parameters for type: HA
For atom: .R<U 12>.A<O4 19> Could not find vdW (or other) parameters for type: O
For atom: .R<U 12>.A<O2 23> Could not find vdW (or other) parameters for type: O
For atom: .R<U 12>.A<C3' 24> Could not find vdW (or other) parameters for type: CT
For atom: .R<U 12>.A<H3' 25> Could not find vdW (or other) parameters for type: H1
For atom: .R<U 12>.A<C2' 26> Could not find vdW (or other) parameters for type: CT
For atom: .R<U 12>.A<H2' 27> Could not find vdW (or other) parameters for type: H1
For atom: .R<U 12>.A<O2' 28> Could not find vdW (or other) parameters for type: OH
For atom: .R<U 12>.A<HO2' 29> Could not find vdW (or other) parameters for type: HO
For atom: .R<U 13>.A<P 1> Could not find vdW (or other) parameters for type: P
For atom: .R<U 13>.A<C5' 5> Could not find vdW (or other) parameters for type: CI
For atom: .R<U 13>.A<H5' 6> Could not find vdW (or other) parameters for type: H1
For atom: .R<U 13>.A<H5'' 7> Could not find vdW (or other) parameters for type: H1
For atom: .R<U 13>.A<C4' 8> Could not find vdW (or other) parameters for type: CT
For atom: .R<U 13>.A<H4' 9> Could not find vdW (or other) parameters for type: H1
For atom: .R<U 13>.A<O4' 10> Could not find vdW (or other) parameters for type: OS
For atom: .R<U 13>.A<C1' 11> Could not find vdW (or other) parameters for type: CT
For atom: .R<U 13>.A<H1' 12> Could not find vdW (or other) parameters for type: H2
For atom: .R<U 13>.A<H6 15> Could not find vdW (or other) parameters for type: H4
For atom: .R<U 13>.A<H5 17> Could not find vdW (or other) parameters for type: HA
For atom: .R<U 13>.A<O4 19> Could not find vdW (or other) parameters for type: O
For atom: .R<U 13>.A<O2 23> Could not find vdW (or other) parameters for type: O
For atom: .R<U 13>.A<C3' 24> Could not find vdW (or other) parameters for type: CT
For atom: .R<U 13>.A<H3' 25> Could not find vdW (or other) parameters for type: H1
For atom: .R<U 13>.A<C2' 26> Could not find vdW (or other) parameters for type: CT
For atom: .R<U 13>.A<H2' 27> Could not find vdW (or other) parameters for type: H1
For atom: .R<U 13>.A<O2' 28> Could not find vdW (or other) parameters for type: OH
For atom: .R<U 13>.A<HO2' 29> Could not find vdW (or other) parameters for type: HO
For atom: .R<U 14>.A<P 1> Could not find vdW (or other) parameters for type: P
For atom: .R<U 14>.A<C5' 5> Could not find vdW (or other) parameters for type: CI
For atom: .R<U 14>.A<H5' 6> Could not find vdW (or other) parameters for type: H1
For atom: .R<U 14>.A<H5'' 7> Could not find vdW (or other) parameters for type: H1
For atom: .R<U 14>.A<C4' 8> Could not find vdW (or other) parameters for type: CT
For atom: .R<U 14>.A<H4' 9> Could not find vdW (or other) parameters for type: H1
For atom: .R<U 14>.A<O4' 10> Could not find vdW (or other) parameters for type: OS
For atom: .R<U 14>.A<C1' 11> Could not find vdW (or other) parameters for type: CT
For atom: .R<U 14>.A<H1' 12> Could not find vdW (or other) parameters for type: H2
For atom: .R<U 14>.A<H6 15> Could not find vdW (or other) parameters for type: H4
For atom: .R<U 14>.A<H5 17> Could not find vdW (or other) parameters for type: HA
For atom: .R<U 14>.A<O4 19> Could not find vdW (or other) parameters for type: O
For atom: .R<U 14>.A<O2 23> Could not find vdW (or other) parameters for type: O
For atom: .R<U 14>.A<C3' 24> Could not find vdW (or other) parameters for type: CT
For atom: .R<U 14>.A<H3' 25> Could not find vdW (or other) parameters for type: H1
For atom: .R<U 14>.A<C2' 26> Could not find vdW (or other) parameters for type: CT
For atom: .R<U 14>.A<H2' 27> Could not find vdW (or other) parameters for type: H1
For atom: .R<U 14>.A<O2' 28> Could not find vdW (or other) parameters for type: OH
For atom: .R<U 14>.A<HO2' 29> Could not find vdW (or other) parameters for type: HO
For atom: .R<U 15>.A<P 1> Could not find vdW (or other) parameters for type: P
For atom: .R<U 15>.A<C5' 5> Could not find vdW (or other) parameters for type: CI
For atom: .R<U 15>.A<H5' 6> Could not find vdW (or other) parameters for type: H1
For atom: .R<U 15>.A<H5'' 7> Could not find vdW (or other) parameters for type: H1
For atom: .R<U 15>.A<C4' 8> Could not find vdW (or other) parameters for type: CT
For atom: .R<U 15>.A<H4' 9> Could not find vdW (or other) parameters for type: H1
For atom: .R<U 15>.A<O4' 10> Could not find vdW (or other) parameters for type: OS
For atom: .R<U 15>.A<C1' 11> Could not find vdW (or other) parameters for type: CT
For atom: .R<U 15>.A<H1' 12> Could not find vdW (or other) parameters for type: H2
For atom: .R<U 15>.A<H6 15> Could not find vdW (or other) parameters for type: H4
For atom: .R<U 15>.A<H5 17> Could not find vdW (or other) parameters for type: HA
For atom: .R<U 15>.A<O4 19> Could not find vdW (or other) parameters for type: O
For atom: .R<U 15>.A<O2 23> Could not find vdW (or other) parameters for type: O
For atom: .R<U 15>.A<C3' 24> Could not find vdW (or other) parameters for type: CT
For atom: .R<U 15>.A<H3' 25> Could not find vdW (or other) parameters for type: H1
For atom: .R<U 15>.A<C2' 26> Could not find vdW (or other) parameters for type: CT
For atom: .R<U 15>.A<H2' 27> Could not find vdW (or other) parameters for type: H1
For atom: .R<U 15>.A<O2' 28> Could not find vdW (or other) parameters for type: OH
For atom: .R<U 15>.A<HO2' 29> Could not find vdW (or other) parameters for type: HO
For atom: .R<U 16>.A<P 1> Could not find vdW (or other) parameters for type: P
For atom: .R<U 16>.A<C5' 5> Could not find vdW (or other) parameters for type: CI
For atom: .R<U 16>.A<H5' 6> Could not find vdW (or other) parameters for type: H1
For atom: .R<U 16>.A<H5'' 7> Could not find vdW (or other) parameters for type: H1
For atom: .R<U 16>.A<C4' 8> Could not find vdW (or other) parameters for type: CT
For atom: .R<U 16>.A<H4' 9> Could not find vdW (or other) parameters for type: H1
For atom: .R<U 16>.A<O4' 10> Could not find vdW (or other) parameters for type: OS
For atom: .R<U 16>.A<C1' 11> Could not find vdW (or other) parameters for type: CT
For atom: .R<U 16>.A<H1' 12> Could not find vdW (or other) parameters for type: H2
For atom: .R<U 16>.A<H6 15> Could not find vdW (or other) parameters for type: H4
For atom: .R<U 16>.A<H5 17> Could not find vdW (or other) parameters for type: HA
For atom: .R<U 16>.A<O4 19> Could not find vdW (or other) parameters for type: O
For atom: .R<U 16>.A<O2 23> Could not find vdW (or other) parameters for type: O
For atom: .R<U 16>.A<C3' 24> Could not find vdW (or other) parameters for type: CT
For atom: .R<U 16>.A<H3' 25> Could not find vdW (or other) parameters for type: H1
For atom: .R<U 16>.A<C2' 26> Could not find vdW (or other) parameters for type: CT
For atom: .R<U 16>.A<H2' 27> Could not find vdW (or other) parameters for type: H1
For atom: .R<U 16>.A<O2' 28> Could not find vdW (or other) parameters for type: OH
For atom: .R<U 16>.A<HO2' 29> Could not find vdW (or other) parameters for type: HO
For atom: .R<U 17>.A<P 1> Could not find vdW (or other) parameters for type: P
For atom: .R<U 17>.A<C5' 5> Could not find vdW (or other) parameters for type: CI
For atom: .R<U 17>.A<H5' 6> Could not find vdW (or other) parameters for type: H1
For atom: .R<U 17>.A<H5'' 7> Could not find vdW (or other) parameters for type: H1
For atom: .R<U 17>.A<C4' 8> Could not find vdW (or other) parameters for type: CT
For atom: .R<U 17>.A<H4' 9> Could not find vdW (or other) parameters for type: H1
For atom: .R<U 17>.A<O4' 10> Could not find vdW (or other) parameters for type: OS
For atom: .R<U 17>.A<C1' 11> Could not find vdW (or other) parameters for type: CT
For atom: .R<U 17>.A<H1' 12> Could not find vdW (or other) parameters for type: H2
For atom: .R<U 17>.A<H6 15> Could not find vdW (or other) parameters for type: H4
For atom: .R<U 17>.A<H5 17> Could not find vdW (or other) parameters for type: HA
For atom: .R<U 17>.A<O4 19> Could not find vdW (or other) parameters for type: O
For atom: .R<U 17>.A<O2 23> Could not find vdW (or other) parameters for type: O
For atom: .R<U 17>.A<C3' 24> Could not find vdW (or other) parameters for type: CT
For atom: .R<U 17>.A<H3' 25> Could not find vdW (or other) parameters for type: H1
For atom: .R<U 17>.A<C2' 26> Could not find vdW (or other) parameters for type: CT
For atom: .R<U 17>.A<H2' 27> Could not find vdW (or other) parameters for type: H1
For atom: .R<U 17>.A<O2' 28> Could not find vdW (or other) parameters for type: OH
For atom: .R<U 17>.A<HO2' 29> Could not find vdW (or other) parameters for type: HO
For atom: .R<U 18>.A<P 1> Could not find vdW (or other) parameters for type: P
For atom: .R<U 18>.A<C5' 5> Could not find vdW (or other) parameters for type: CI
For atom: .R<U 18>.A<H5' 6> Could not find vdW (or other) parameters for type: H1
For atom: .R<U 18>.A<H5'' 7> Could not find vdW (or other) parameters for type: H1
For atom: .R<U 18>.A<C4' 8> Could not find vdW (or other) parameters for type: CT
For atom: .R<U 18>.A<H4' 9> Could not find vdW (or other) parameters for type: H1
For atom: .R<U 18>.A<O4' 10> Could not find vdW (or other) parameters for type: OS
For atom: .R<U 18>.A<C1' 11> Could not find vdW (or other) parameters for type: CT
For atom: .R<U 18>.A<H1' 12> Could not find vdW (or other) parameters for type: H2
For atom: .R<U 18>.A<H6 15> Could not find vdW (or other) parameters for type: H4
For atom: .R<U 18>.A<H5 17> Could not find vdW (or other) parameters for type: HA
For atom: .R<U 18>.A<O4 19> Could not find vdW (or other) parameters for type: O
For atom: .R<U 18>.A<O2 23> Could not find vdW (or other) parameters for type: O
For atom: .R<U 18>.A<C3' 24> Could not find vdW (or other) parameters for type: CT
For atom: .R<U 18>.A<H3' 25> Could not find vdW (or other) parameters for type: H1
For atom: .R<U 18>.A<C2' 26> Could not find vdW (or other) parameters for type: CT
For atom: .R<U 18>.A<H2' 27> Could not find vdW (or other) parameters for type: H1
For atom: .R<U 18>.A<O2' 28> Could not find vdW (or other) parameters for type: OH
For atom: .R<U 18>.A<HO2' 29> Could not find vdW (or other) parameters for type: HO
For atom: .R<U 19>.A<P 1> Could not find vdW (or other) parameters for type: P
For atom: .R<U 19>.A<C5' 5> Could not find vdW (or other) parameters for type: CI
For atom: .R<U 19>.A<H5' 6> Could not find vdW (or other) parameters for type: H1
For atom: .R<U 19>.A<H5'' 7> Could not find vdW (or other) parameters for type: H1
For atom: .R<U 19>.A<C4' 8> Could not find vdW (or other) parameters for type: CT
For atom: .R<U 19>.A<H4' 9> Could not find vdW (or other) parameters for type: H1
For atom: .R<U 19>.A<O4' 10> Could not find vdW (or other) parameters for type: OS
For atom: .R<U 19>.A<C1' 11> Could not find vdW (or other) parameters for type: CT
For atom: .R<U 19>.A<H1' 12> Could not find vdW (or other) parameters for type: H2
For atom: .R<U 19>.A<H6 15> Could not find vdW (or other) parameters for type: H4
For atom: .R<U 19>.A<H5 17> Could not find vdW (or other) parameters for type: HA
For atom: .R<U 19>.A<O4 19> Could not find vdW (or other) parameters for type: O
For atom: .R<U 19>.A<O2 23> Could not find vdW (or other) parameters for type: O
For atom: .R<U 19>.A<C3' 24> Could not find vdW (or other) parameters for type: CT
For atom: .R<U 19>.A<H3' 25> Could not find vdW (or other) parameters for type: H1
For atom: .R<U 19>.A<C2' 26> Could not find vdW (or other) parameters for type: CT
For atom: .R<U 19>.A<H2' 27> Could not find vdW (or other) parameters for type: H1
For atom: .R<U 19>.A<O2' 28> Could not find vdW (or other) parameters for type: OH
For atom: .R<U 19>.A<HO2' 29> Could not find vdW (or other) parameters for type: HO
For atom: .R<U 20>.A<P 1> Could not find vdW (or other) parameters for type: P
For atom: .R<U 20>.A<C5' 5> Could not find vdW (or other) parameters for type: CI
For atom: .R<U 20>.A<H5' 6> Could not find vdW (or other) parameters for type: H1
For atom: .R<U 20>.A<H5'' 7> Could not find vdW (or other) parameters for type: H1
For atom: .R<U 20>.A<C4' 8> Could not find vdW (or other) parameters for type: CT
For atom: .R<U 20>.A<H4' 9> Could not find vdW (or other) parameters for type: H1
For atom: .R<U 20>.A<O4' 10> Could not find vdW (or other) parameters for type: OS
For atom: .R<U 20>.A<C1' 11> Could not find vdW (or other) parameters for type: CT
For atom: .R<U 20>.A<H1' 12> Could not find vdW (or other) parameters for type: H2
For atom: .R<U 20>.A<H6 15> Could not find vdW (or other) parameters for type: H4
For atom: .R<U 20>.A<H5 17> Could not find vdW (or other) parameters for type: HA
For atom: .R<U 20>.A<O4 19> Could not find vdW (or other) parameters for type: O
For atom: .R<U 20>.A<O2 23> Could not find vdW (or other) parameters for type: O
For atom: .R<U 20>.A<C3' 24> Could not find vdW (or other) parameters for type: CT
For atom: .R<U 20>.A<H3' 25> Could not find vdW (or other) parameters for type: H1
For atom: .R<U 20>.A<C2' 26> Could not find vdW (or other) parameters for type: CT
For atom: .R<U 20>.A<H2' 27> Could not find vdW (or other) parameters for type: H1
For atom: .R<U 20>.A<O2' 28> Could not find vdW (or other) parameters for type: OH
For atom: .R<U 20>.A<HO2' 29> Could not find vdW (or other) parameters for type: HO
For atom: .R<U 21>.A<P 1> Could not find vdW (or other) parameters for type: P
For atom: .R<U 21>.A<C5' 5> Could not find vdW (or other) parameters for type: CI
For atom: .R<U 21>.A<H5' 6> Could not find vdW (or other) parameters for type: H1
For atom: .R<U 21>.A<H5'' 7> Could not find vdW (or other) parameters for type: H1
For atom: .R<U 21>.A<C4' 8> Could not find vdW (or other) parameters for type: CT
For atom: .R<U 21>.A<H4' 9> Could not find vdW (or other) parameters for type: H1
For atom: .R<U 21>.A<O4' 10> Could not find vdW (or other) parameters for type: OS
For atom: .R<U 21>.A<C1' 11> Could not find vdW (or other) parameters for type: CT
For atom: .R<U 21>.A<H1' 12> Could not find vdW (or other) parameters for type: H2
For atom: .R<U 21>.A<H6 15> Could not find vdW (or other) parameters for type: H4
For atom: .R<U 21>.A<H5 17> Could not find vdW (or other) parameters for type: HA
For atom: .R<U 21>.A<O4 19> Could not find vdW (or other) parameters for type: O
For atom: .R<U 21>.A<O2 23> Could not find vdW (or other) parameters for type: O
For atom: .R<U 21>.A<C3' 24> Could not find vdW (or other) parameters for type: CT
For atom: .R<U 21>.A<H3' 25> Could not find vdW (or other) parameters for type: H1
For atom: .R<U 21>.A<C2' 26> Could not find vdW (or other) parameters for type: CT
For atom: .R<U 21>.A<H2' 27> Could not find vdW (or other) parameters for type: H1
For atom: .R<U 21>.A<O2' 28> Could not find vdW (or other) parameters for type: OH
For atom: .R<U 21>.A<HO2' 29> Could not find vdW (or other) parameters for type: HO
For atom: .R<U 22>.A<P 1> Could not find vdW (or other) parameters for type: P
For atom: .R<U 22>.A<C5' 5> Could not find vdW (or other) parameters for type: CI
For atom: .R<U 22>.A<H5' 6> Could not find vdW (or other) parameters for type: H1
For atom: .R<U 22>.A<H5'' 7> Could not find vdW (or other) parameters for type: H1
For atom: .R<U 22>.A<C4' 8> Could not find vdW (or other) parameters for type: CT
For atom: .R<U 22>.A<H4' 9> Could not find vdW (or other) parameters for type: H1
For atom: .R<U 22>.A<O4' 10> Could not find vdW (or other) parameters for type: OS
For atom: .R<U 22>.A<C1' 11> Could not find vdW (or other) parameters for type: CT
For atom: .R<U 22>.A<H1' 12> Could not find vdW (or other) parameters for type: H2
For atom: .R<U 22>.A<H6 15> Could not find vdW (or other) parameters for type: H4
For atom: .R<U 22>.A<H5 17> Could not find vdW (or other) parameters for type: HA
For atom: .R<U 22>.A<O4 19> Could not find vdW (or other) parameters for type: O
For atom: .R<U 22>.A<O2 23> Could not find vdW (or other) parameters for type: O
For atom: .R<U 22>.A<C3' 24> Could not find vdW (or other) parameters for type: CT
For atom: .R<U 22>.A<H3' 25> Could not find vdW (or other) parameters for type: H1
For atom: .R<U 22>.A<C2' 26> Could not find vdW (or other) parameters for type: CT
For atom: .R<U 22>.A<H2' 27> Could not find vdW (or other) parameters for type: H1
For atom: .R<U 22>.A<O2' 28> Could not find vdW (or other) parameters for type: OH
For atom: .R<U 22>.A<HO2' 29> Could not find vdW (or other) parameters for type: HO
For atom: .R<U 23>.A<P 1> Could not find vdW (or other) parameters for type: P
For atom: .R<U 23>.A<C5' 5> Could not find vdW (or other) parameters for type: CI
For atom: .R<U 23>.A<H5' 6> Could not find vdW (or other) parameters for type: H1
For atom: .R<U 23>.A<H5'' 7> Could not find vdW (or other) parameters for type: H1
For atom: .R<U 23>.A<C4' 8> Could not find vdW (or other) parameters for type: CT
For atom: .R<U 23>.A<H4' 9> Could not find vdW (or other) parameters for type: H1
For atom: .R<U 23>.A<O4' 10> Could not find vdW (or other) parameters for type: OS
For atom: .R<U 23>.A<C1' 11> Could not find vdW (or other) parameters for type: CT
For atom: .R<U 23>.A<H1' 12> Could not find vdW (or other) parameters for type: H2
For atom: .R<U 23>.A<H6 15> Could not find vdW (or other) parameters for type: H4
For atom: .R<U 23>.A<H5 17> Could not find vdW (or other) parameters for type: HA
For atom: .R<U 23>.A<O4 19> Could not find vdW (or other) parameters for type: O
For atom: .R<U 23>.A<O2 23> Could not find vdW (or other) parameters for type: O
For atom: .R<U 23>.A<C3' 24> Could not find vdW (or other) parameters for type: CT
For atom: .R<U 23>.A<H3' 25> Could not find vdW (or other) parameters for type: H1
For atom: .R<U 23>.A<C2' 26> Could not find vdW (or other) parameters for type: CT
For atom: .R<U 23>.A<H2' 27> Could not find vdW (or other) parameters for type: H1
For atom: .R<U 23>.A<O2' 28> Could not find vdW (or other) parameters for type: OH
For atom: .R<U 23>.A<HO2' 29> Could not find vdW (or other) parameters for type: HO
For atom: .R<U 24>.A<P 1> Could not find vdW (or other) parameters for type: P
For atom: .R<U 24>.A<C5' 5> Could not find vdW (or other) parameters for type: CI
For atom: .R<U 24>.A<H5' 6> Could not find vdW (or other) parameters for type: H1
For atom: .R<U 24>.A<H5'' 7> Could not find vdW (or other) parameters for type: H1
For atom: .R<U 24>.A<C4' 8> Could not find vdW (or other) parameters for type: CT
For atom: .R<U 24>.A<H4' 9> Could not find vdW (or other) parameters for type: H1
For atom: .R<U 24>.A<O4' 10> Could not find vdW (or other) parameters for type: OS
For atom: .R<U 24>.A<C1' 11> Could not find vdW (or other) parameters for type: CT
For atom: .R<U 24>.A<H1' 12> Could not find vdW (or other) parameters for type: H2
For atom: .R<U 24>.A<H6 15> Could not find vdW (or other) parameters for type: H4
For atom: .R<U 24>.A<H5 17> Could not find vdW (or other) parameters for type: HA
For atom: .R<U 24>.A<O4 19> Could not find vdW (or other) parameters for type: O
For atom: .R<U 24>.A<O2 23> Could not find vdW (or other) parameters for type: O
For atom: .R<U 24>.A<C3' 24> Could not find vdW (or other) parameters for type: CT
For atom: .R<U 24>.A<H3' 25> Could not find vdW (or other) parameters for type: H1
For atom: .R<U 24>.A<C2' 26> Could not find vdW (or other) parameters for type: CT
For atom: .R<U 24>.A<H2' 27> Could not find vdW (or other) parameters for type: H1
For atom: .R<U 24>.A<O2' 28> Could not find vdW (or other) parameters for type: OH
For atom: .R<U 24>.A<HO2' 29> Could not find vdW (or other) parameters for type: HO
For atom: .R<U 25>.A<P 1> Could not find vdW (or other) parameters for type: P
For atom: .R<U 25>.A<C5' 5> Could not find vdW (or other) parameters for type: CI
For atom: .R<U 25>.A<H5' 6> Could not find vdW (or other) parameters for type: H1
For atom: .R<U 25>.A<H5'' 7> Could not find vdW (or other) parameters for type: H1
For atom: .R<U 25>.A<C4' 8> Could not find vdW (or other) parameters for type: CT
For atom: .R<U 25>.A<H4' 9> Could not find vdW (or other) parameters for type: H1
For atom: .R<U 25>.A<O4' 10> Could not find vdW (or other) parameters for type: OS
For atom: .R<U 25>.A<C1' 11> Could not find vdW (or other) parameters for type: CT
For atom: .R<U 25>.A<H1' 12> Could not find vdW (or other) parameters for type: H2
For atom: .R<U 25>.A<H6 15> Could not find vdW (or other) parameters for type: H4
For atom: .R<U 25>.A<H5 17> Could not find vdW (or other) parameters for type: HA
For atom: .R<U 25>.A<O4 19> Could not find vdW (or other) parameters for type: O
For atom: .R<U 25>.A<O2 23> Could not find vdW (or other) parameters for type: O
For atom: .R<U 25>.A<C3' 24> Could not find vdW (or other) parameters for type: CT
For atom: .R<U 25>.A<H3' 25> Could not find vdW (or other) parameters for type: H1
For atom: .R<U 25>.A<C2' 26> Could not find vdW (or other) parameters for type: CT
For atom: .R<U 25>.A<H2' 27> Could not find vdW (or other) parameters for type: H1
For atom: .R<U 25>.A<O2' 28> Could not find vdW (or other) parameters for type: OH
For atom: .R<U 25>.A<HO2' 29> Could not find vdW (or other) parameters for type: HO
For atom: .R<U 26>.A<P 1> Could not find vdW (or other) parameters for type: P
For atom: .R<U 26>.A<C5' 5> Could not find vdW (or other) parameters for type: CI
For atom: .R<U 26>.A<H5' 6> Could not find vdW (or other) parameters for type: H1
For atom: .R<U 26>.A<H5'' 7> Could not find vdW (or other) parameters for type: H1
For atom: .R<U 26>.A<C4' 8> Could not find vdW (or other) parameters for type: CT
For atom: .R<U 26>.A<H4' 9> Could not find vdW (or other) parameters for type: H1
For atom: .R<U 26>.A<O4' 10> Could not find vdW (or other) parameters for type: OS
For atom: .R<U 26>.A<C1' 11> Could not find vdW (or other) parameters for type: CT
For atom: .R<U 26>.A<H1' 12> Could not find vdW (or other) parameters for type: H2
For atom: .R<U 26>.A<H6 15> Could not find vdW (or other) parameters for type: H4
For atom: .R<U 26>.A<H5 17> Could not find vdW (or other) parameters for type: HA
For atom: .R<U 26>.A<O4 19> Could not find vdW (or other) parameters for type: O
For atom: .R<U 26>.A<O2 23> Could not find vdW (or other) parameters for type: O
For atom: .R<U 26>.A<C3' 24> Could not find vdW (or other) parameters for type: CT
For atom: .R<U 26>.A<H3' 25> Could not find vdW (or other) parameters for type: H1
For atom: .R<U 26>.A<C2' 26> Could not find vdW (or other) parameters for type: CT
For atom: .R<U 26>.A<H2' 27> Could not find vdW (or other) parameters for type: H1
For atom: .R<U 26>.A<O2' 28> Could not find vdW (or other) parameters for type: OH
For atom: .R<U 26>.A<HO2' 29> Could not find vdW (or other) parameters for type: HO
For atom: .R<U 27>.A<P 1> Could not find vdW (or other) parameters for type: P
For atom: .R<U 27>.A<C5' 5> Could not find vdW (or other) parameters for type: CI
For atom: .R<U 27>.A<H5' 6> Could not find vdW (or other) parameters for type: H1
For atom: .R<U 27>.A<H5'' 7> Could not find vdW (or other) parameters for type: H1
For atom: .R<U 27>.A<C4' 8> Could not find vdW (or other) parameters for type: CT
For atom: .R<U 27>.A<H4' 9> Could not find vdW (or other) parameters for type: H1
For atom: .R<U 27>.A<O4' 10> Could not find vdW (or other) parameters for type: OS
For atom: .R<U 27>.A<C1' 11> Could not find vdW (or other) parameters for type: CT
For atom: .R<U 27>.A<H1' 12> Could not find vdW (or other) parameters for type: H2
For atom: .R<U 27>.A<H6 15> Could not find vdW (or other) parameters for type: H4
For atom: .R<U 27>.A<H5 17> Could not find vdW (or other) parameters for type: HA
For atom: .R<U 27>.A<O4 19> Could not find vdW (or other) parameters for type: O
For atom: .R<U 27>.A<O2 23> Could not find vdW (or other) parameters for type: O
For atom: .R<U 27>.A<C3' 24> Could not find vdW (or other) parameters for type: CT
For atom: .R<U 27>.A<H3' 25> Could not find vdW (or other) parameters for type: H1
For atom: .R<U 27>.A<C2' 26> Could not find vdW (or other) parameters for type: CT
For atom: .R<U 27>.A<H2' 27> Could not find vdW (or other) parameters for type: H1
For atom: .R<U 27>.A<O2' 28> Could not find vdW (or other) parameters for type: OH
For atom: .R<U 27>.A<HO2' 29> Could not find vdW (or other) parameters for type: HO
For atom: .R<U 28>.A<P 1> Could not find vdW (or other) parameters for type: P
For atom: .R<U 28>.A<C5' 5> Could not find vdW (or other) parameters for type: CI
For atom: .R<U 28>.A<H5' 6> Could not find vdW (or other) parameters for type: H1
For atom: .R<U 28>.A<H5'' 7> Could not find vdW (or other) parameters for type: H1
For atom: .R<U 28>.A<C4' 8> Could not find vdW (or other) parameters for type: CT
For atom: .R<U 28>.A<H4' 9> Could not find vdW (or other) parameters for type: H1
For atom: .R<U 28>.A<O4' 10> Could not find vdW (or other) parameters for type: OS
For atom: .R<U 28>.A<C1' 11> Could not find vdW (or other) parameters for type: CT
For atom: .R<U 28>.A<H1' 12> Could not find vdW (or other) parameters for type: H2
For atom: .R<U 28>.A<H6 15> Could not find vdW (or other) parameters for type: H4
For atom: .R<U 28>.A<H5 17> Could not find vdW (or other) parameters for type: HA
For atom: .R<U 28>.A<O4 19> Could not find vdW (or other) parameters for type: O
For atom: .R<U 28>.A<O2 23> Could not find vdW (or other) parameters for type: O
For atom: .R<U 28>.A<C3' 24> Could not find vdW (or other) parameters for type: CT
For atom: .R<U 28>.A<H3' 25> Could not find vdW (or other) parameters for type: H1
For atom: .R<U 28>.A<C2' 26> Could not find vdW (or other) parameters for type: CT
For atom: .R<U 28>.A<H2' 27> Could not find vdW (or other) parameters for type: H1
For atom: .R<U 28>.A<O2' 28> Could not find vdW (or other) parameters for type: OH
For atom: .R<U 28>.A<HO2' 29> Could not find vdW (or other) parameters for type: HO
For atom: .R<U 29>.A<P 1> Could not find vdW (or other) parameters for type: P
For atom: .R<U 29>.A<C5' 5> Could not find vdW (or other) parameters for type: CI
For atom: .R<U 29>.A<H5' 6> Could not find vdW (or other) parameters for type: H1
For atom: .R<U 29>.A<H5'' 7> Could not find vdW (or other) parameters for type: H1
For atom: .R<U 29>.A<C4' 8> Could not find vdW (or other) parameters for type: CT
For atom: .R<U 29>.A<H4' 9> Could not find vdW (or other) parameters for type: H1
For atom: .R<U 29>.A<O4' 10> Could not find vdW (or other) parameters for type: OS
For atom: .R<U 29>.A<C1' 11> Could not find vdW (or other) parameters for type: CT
For atom: .R<U 29>.A<H1' 12> Could not find vdW (or other) parameters for type: H2
For atom: .R<U 29>.A<H6 15> Could not find vdW (or other) parameters for type: H4
For atom: .R<U 29>.A<H5 17> Could not find vdW (or other) parameters for type: HA
For atom: .R<U 29>.A<O4 19> Could not find vdW (or other) parameters for type: O
For atom: .R<U 29>.A<O2 23> Could not find vdW (or other) parameters for type: O
For atom: .R<U 29>.A<C3' 24> Could not find vdW (or other) parameters for type: CT
For atom: .R<U 29>.A<H3' 25> Could not find vdW (or other) parameters for type: H1
For atom: .R<U 29>.A<C2' 26> Could not find vdW (or other) parameters for type: CT
For atom: .R<U 29>.A<H2' 27> Could not find vdW (or other) parameters for type: H1
For atom: .R<U 29>.A<O2' 28> Could not find vdW (or other) parameters for type: OH
For atom: .R<U 29>.A<HO2' 29> Could not find vdW (or other) parameters for type: HO
For atom: .R<U 30>.A<P 1> Could not find vdW (or other) parameters for type: P
For atom: .R<U 30>.A<C5' 5> Could not find vdW (or other) parameters for type: CI
For atom: .R<U 30>.A<H5' 6> Could not find vdW (or other) parameters for type: H1
For atom: .R<U 30>.A<H5'' 7> Could not find vdW (or other) parameters for type: H1
For atom: .R<U 30>.A<C4' 8> Could not find vdW (or other) parameters for type: CT
For atom: .R<U 30>.A<H4' 9> Could not find vdW (or other) parameters for type: H1
For atom: .R<U 30>.A<O4' 10> Could not find vdW (or other) parameters for type: OS
For atom: .R<U 30>.A<C1' 11> Could not find vdW (or other) parameters for type: CT
For atom: .R<U 30>.A<H1' 12> Could not find vdW (or other) parameters for type: H2
For atom: .R<U 30>.A<H6 15> Could not find vdW (or other) parameters for type: H4
For atom: .R<U 30>.A<H5 17> Could not find vdW (or other) parameters for type: HA
For atom: .R<U 30>.A<O4 19> Could not find vdW (or other) parameters for type: O
For atom: .R<U 30>.A<O2 23> Could not find vdW (or other) parameters for type: O
For atom: .R<U 30>.A<C3' 24> Could not find vdW (or other) parameters for type: CT
For atom: .R<U 30>.A<H3' 25> Could not find vdW (or other) parameters for type: H1
For atom: .R<U 30>.A<C2' 26> Could not find vdW (or other) parameters for type: CT
For atom: .R<U 30>.A<H2' 27> Could not find vdW (or other) parameters for type: H1
For atom: .R<U 30>.A<O2' 28> Could not find vdW (or other) parameters for type: OH
For atom: .R<U 30>.A<HO2' 29> Could not find vdW (or other) parameters for type: HO
For atom: .R<U 31>.A<P 1> Could not find vdW (or other) parameters for type: P
For atom: .R<U 31>.A<C5' 5> Could not find vdW (or other) parameters for type: CI
For atom: .R<U 31>.A<H5' 6> Could not find vdW (or other) parameters for type: H1
For atom: .R<U 31>.A<H5'' 7> Could not find vdW (or other) parameters for type: H1
For atom: .R<U 31>.A<C4' 8> Could not find vdW (or other) parameters for type: CT
For atom: .R<U 31>.A<H4' 9> Could not find vdW (or other) parameters for type: H1
For atom: .R<U 31>.A<O4' 10> Could not find vdW (or other) parameters for type: OS
For atom: .R<U 31>.A<C1' 11> Could not find vdW (or other) parameters for type: CT
For atom: .R<U 31>.A<H1' 12> Could not find vdW (or other) parameters for type: H2
For atom: .R<U 31>.A<H6 15> Could not find vdW (or other) parameters for type: H4
For atom: .R<U 31>.A<H5 17> Could not find vdW (or other) parameters for type: HA
For atom: .R<U 31>.A<O4 19> Could not find vdW (or other) parameters for type: O
For atom: .R<U 31>.A<O2 23> Could not find vdW (or other) parameters for type: O
For atom: .R<U 31>.A<C3' 24> Could not find vdW (or other) parameters for type: CT
For atom: .R<U 31>.A<H3' 25> Could not find vdW (or other) parameters for type: H1
For atom: .R<U 31>.A<C2' 26> Could not find vdW (or other) parameters for type: CT
For atom: .R<U 31>.A<H2' 27> Could not find vdW (or other) parameters for type: H1
For atom: .R<U 31>.A<O2' 28> Could not find vdW (or other) parameters for type: OH
For atom: .R<U 31>.A<HO2' 29> Could not find vdW (or other) parameters for type: HO
For atom: .R<U 32>.A<P 1> Could not find vdW (or other) parameters for type: P
For atom: .R<U 32>.A<C5' 5> Could not find vdW (or other) parameters for type: CI
For atom: .R<U 32>.A<H5' 6> Could not find vdW (or other) parameters for type: H1
For atom: .R<U 32>.A<H5'' 7> Could not find vdW (or other) parameters for type: H1
For atom: .R<U 32>.A<C4' 8> Could not find vdW (or other) parameters for type: CT
For atom: .R<U 32>.A<H4' 9> Could not find vdW (or other) parameters for type: H1
For atom: .R<U 32>.A<O4' 10> Could not find vdW (or other) parameters for type: OS
For atom: .R<U 32>.A<C1' 11> Could not find vdW (or other) parameters for type: CT
For atom: .R<U 32>.A<H1' 12> Could not find vdW (or other) parameters for type: H2
For atom: .R<U 32>.A<H6 15> Could not find vdW (or other) parameters for type: H4
For atom: .R<U 32>.A<H5 17> Could not find vdW (or other) parameters for type: HA
For atom: .R<U 32>.A<O4 19> Could not find vdW (or other) parameters for type: O
For atom: .R<U 32>.A<O2 23> Could not find vdW (or other) parameters for type: O
For atom: .R<U 32>.A<C3' 24> Could not find vdW (or other) parameters for type: CT
For atom: .R<U 32>.A<H3' 25> Could not find vdW (or other) parameters for type: H1
For atom: .R<U 32>.A<C2' 26> Could not find vdW (or other) parameters for type: CT
For atom: .R<U 32>.A<H2' 27> Could not find vdW (or other) parameters for type: H1
For atom: .R<U 32>.A<O2' 28> Could not find vdW (or other) parameters for type: OH
For atom: .R<U 32>.A<HO2' 29> Could not find vdW (or other) parameters for type: HO
For atom: .R<U 33>.A<P 1> Could not find vdW (or other) parameters for type: P
For atom: .R<U 33>.A<C5' 5> Could not find vdW (or other) parameters for type: CI
For atom: .R<U 33>.A<H5' 6> Could not find vdW (or other) parameters for type: H1
For atom: .R<U 33>.A<H5'' 7> Could not find vdW (or other) parameters for type: H1
For atom: .R<U 33>.A<C4' 8> Could not find vdW (or other) parameters for type: CT
For atom: .R<U 33>.A<H4' 9> Could not find vdW (or other) parameters for type: H1
For atom: .R<U 33>.A<O4' 10> Could not find vdW (or other) parameters for type: OS
For atom: .R<U 33>.A<C1' 11> Could not find vdW (or other) parameters for type: CT
For atom: .R<U 33>.A<H1' 12> Could not find vdW (or other) parameters for type: H2
For atom: .R<U 33>.A<H6 15> Could not find vdW (or other) parameters for type: H4
For atom: .R<U 33>.A<H5 17> Could not find vdW (or other) parameters for type: HA
For atom: .R<U 33>.A<O4 19> Could not find vdW (or other) parameters for type: O
For atom: .R<U 33>.A<O2 23> Could not find vdW (or other) parameters for type: O
For atom: .R<U 33>.A<C3' 24> Could not find vdW (or other) parameters for type: CT
For atom: .R<U 33>.A<H3' 25> Could not find vdW (or other) parameters for type: H1
For atom: .R<U 33>.A<C2' 26> Could not find vdW (or other) parameters for type: CT
For atom: .R<U 33>.A<H2' 27> Could not find vdW (or other) parameters for type: H1
For atom: .R<U 33>.A<O2' 28> Could not find vdW (or other) parameters for type: OH
For atom: .R<U 33>.A<HO2' 29> Could not find vdW (or other) parameters for type: HO
For atom: .R<U 34>.A<P 1> Could not find vdW (or other) parameters for type: P
For atom: .R<U 34>.A<C5' 5> Could not find vdW (or other) parameters for type: CI
For atom: .R<U 34>.A<H5' 6> Could not find vdW (or other) parameters for type: H1
For atom: .R<U 34>.A<H5'' 7> Could not find vdW (or other) parameters for type: H1
For atom: .R<U 34>.A<C4' 8> Could not find vdW (or other) parameters for type: CT
For atom: .R<U 34>.A<H4' 9> Could not find vdW (or other) parameters for type: H1
For atom: .R<U 34>.A<O4' 10> Could not find vdW (or other) parameters for type: OS
For atom: .R<U 34>.A<C1' 11> Could not find vdW (or other) parameters for type: CT
For atom: .R<U 34>.A<H1' 12> Could not find vdW (or other) parameters for type: H2
For atom: .R<U 34>.A<H6 15> Could not find vdW (or other) parameters for type: H4
For atom: .R<U 34>.A<H5 17> Could not find vdW (or other) parameters for type: HA
For atom: .R<U 34>.A<O4 19> Could not find vdW (or other) parameters for type: O
For atom: .R<U 34>.A<O2 23> Could not find vdW (or other) parameters for type: O
For atom: .R<U 34>.A<C3' 24> Could not find vdW (or other) parameters for type: CT
For atom: .R<U 34>.A<H3' 25> Could not find vdW (or other) parameters for type: H1
For atom: .R<U 34>.A<C2' 26> Could not find vdW (or other) parameters for type: CT
For atom: .R<U 34>.A<H2' 27> Could not find vdW (or other) parameters for type: H1
For atom: .R<U 34>.A<O2' 28> Could not find vdW (or other) parameters for type: OH
For atom: .R<U 34>.A<HO2' 29> Could not find vdW (or other) parameters for type: HO
For atom: .R<U 35>.A<P 1> Could not find vdW (or other) parameters for type: P
For atom: .R<U 35>.A<C5' 5> Could not find vdW (or other) parameters for type: CI
For atom: .R<U 35>.A<H5' 6> Could not find vdW (or other) parameters for type: H1
For atom: .R<U 35>.A<H5'' 7> Could not find vdW (or other) parameters for type: H1
For atom: .R<U 35>.A<C4' 8> Could not find vdW (or other) parameters for type: CT
For atom: .R<U 35>.A<H4' 9> Could not find vdW (or other) parameters for type: H1
For atom: .R<U 35>.A<O4' 10> Could not find vdW (or other) parameters for type: OS
For atom: .R<U 35>.A<C1' 11> Could not find vdW (or other) parameters for type: CT
For atom: .R<U 35>.A<H1' 12> Could not find vdW (or other) parameters for type: H2
For atom: .R<U 35>.A<H6 15> Could not find vdW (or other) parameters for type: H4
For atom: .R<U 35>.A<H5 17> Could not find vdW (or other) parameters for type: HA
For atom: .R<U 35>.A<O4 19> Could not find vdW (or other) parameters for type: O
For atom: .R<U 35>.A<O2 23> Could not find vdW (or other) parameters for type: O
For atom: .R<U 35>.A<C3' 24> Could not find vdW (or other) parameters for type: CT
For atom: .R<U 35>.A<H3' 25> Could not find vdW (or other) parameters for type: H1
For atom: .R<U 35>.A<C2' 26> Could not find vdW (or other) parameters for type: CT
For atom: .R<U 35>.A<H2' 27> Could not find vdW (or other) parameters for type: H1
For atom: .R<U 35>.A<O2' 28> Could not find vdW (or other) parameters for type: OH
For atom: .R<U 35>.A<HO2' 29> Could not find vdW (or other) parameters for type: HO
For atom: .R<U 36>.A<P 1> Could not find vdW (or other) parameters for type: P
For atom: .R<U 36>.A<C5' 5> Could not find vdW (or other) parameters for type: CI
For atom: .R<U 36>.A<H5' 6> Could not find vdW (or other) parameters for type: H1
For atom: .R<U 36>.A<H5'' 7> Could not find vdW (or other) parameters for type: H1
For atom: .R<U 36>.A<C4' 8> Could not find vdW (or other) parameters for type: CT
For atom: .R<U 36>.A<H4' 9> Could not find vdW (or other) parameters for type: H1
For atom: .R<U 36>.A<O4' 10> Could not find vdW (or other) parameters for type: OS
For atom: .R<U 36>.A<C1' 11> Could not find vdW (or other) parameters for type: CT
For atom: .R<U 36>.A<H1' 12> Could not find vdW (or other) parameters for type: H2
For atom: .R<U 36>.A<H6 15> Could not find vdW (or other) parameters for type: H4
For atom: .R<U 36>.A<H5 17> Could not find vdW (or other) parameters for type: HA
For atom: .R<U 36>.A<O4 19> Could not find vdW (or other) parameters for type: O
For atom: .R<U 36>.A<O2 23> Could not find vdW (or other) parameters for type: O
For atom: .R<U 36>.A<C3' 24> Could not find vdW (or other) parameters for type: CT
For atom: .R<U 36>.A<H3' 25> Could not find vdW (or other) parameters for type: H1
For atom: .R<U 36>.A<C2' 26> Could not find vdW (or other) parameters for type: CT
For atom: .R<U 36>.A<H2' 27> Could not find vdW (or other) parameters for type: H1
For atom: .R<U 36>.A<O2' 28> Could not find vdW (or other) parameters for type: OH
For atom: .R<U 36>.A<HO2' 29> Could not find vdW (or other) parameters for type: HO
For atom: .R<U 37>.A<P 1> Could not find vdW (or other) parameters for type: P
For atom: .R<U 37>.A<C5' 5> Could not find vdW (or other) parameters for type: CI
For atom: .R<U 37>.A<H5' 6> Could not find vdW (or other) parameters for type: H1
For atom: .R<U 37>.A<H5'' 7> Could not find vdW (or other) parameters for type: H1
For atom: .R<U 37>.A<C4' 8> Could not find vdW (or other) parameters for type: CT
For atom: .R<U 37>.A<H4' 9> Could not find vdW (or other) parameters for type: H1
For atom: .R<U 37>.A<O4' 10> Could not find vdW (or other) parameters for type: OS
For atom: .R<U 37>.A<C1' 11> Could not find vdW (or other) parameters for type: CT
For atom: .R<U 37>.A<H1' 12> Could not find vdW (or other) parameters for type: H2
For atom: .R<U 37>.A<H6 15> Could not find vdW (or other) parameters for type: H4
For atom: .R<U 37>.A<H5 17> Could not find vdW (or other) parameters for type: HA
For atom: .R<U 37>.A<O4 19> Could not find vdW (or other) parameters for type: O
For atom: .R<U 37>.A<O2 23> Could not find vdW (or other) parameters for type: O
For atom: .R<U 37>.A<C3' 24> Could not find vdW (or other) parameters for type: CT
For atom: .R<U 37>.A<H3' 25> Could not find vdW (or other) parameters for type: H1
For atom: .R<U 37>.A<C2' 26> Could not find vdW (or other) parameters for type: CT
For atom: .R<U 37>.A<H2' 27> Could not find vdW (or other) parameters for type: H1
For atom: .R<U 37>.A<O2' 28> Could not find vdW (or other) parameters for type: OH
For atom: .R<U 37>.A<HO2' 29> Could not find vdW (or other) parameters for type: HO
For atom: .R<U 38>.A<P 1> Could not find vdW (or other) parameters for type: P
For atom: .R<U 38>.A<C5' 5> Could not find vdW (or other) parameters for type: CI
For atom: .R<U 38>.A<H5' 6> Could not find vdW (or other) parameters for type: H1
For atom: .R<U 38>.A<H5'' 7> Could not find vdW (or other) parameters for type: H1
For atom: .R<U 38>.A<C4' 8> Could not find vdW (or other) parameters for type: CT
For atom: .R<U 38>.A<H4' 9> Could not find vdW (or other) parameters for type: H1
For atom: .R<U 38>.A<O4' 10> Could not find vdW (or other) parameters for type: OS
For atom: .R<U 38>.A<C1' 11> Could not find vdW (or other) parameters for type: CT
For atom: .R<U 38>.A<H1' 12> Could not find vdW (or other) parameters for type: H2
For atom: .R<U 38>.A<H6 15> Could not find vdW (or other) parameters for type: H4
For atom: .R<U 38>.A<H5 17> Could not find vdW (or other) parameters for type: HA
For atom: .R<U 38>.A<O4 19> Could not find vdW (or other) parameters for type: O
For atom: .R<U 38>.A<O2 23> Could not find vdW (or other) parameters for type: O
For atom: .R<U 38>.A<C3' 24> Could not find vdW (or other) parameters for type: CT
For atom: .R<U 38>.A<H3' 25> Could not find vdW (or other) parameters for type: H1
For atom: .R<U 38>.A<C2' 26> Could not find vdW (or other) parameters for type: CT
For atom: .R<U 38>.A<H2' 27> Could not find vdW (or other) parameters for type: H1
For atom: .R<U 38>.A<O2' 28> Could not find vdW (or other) parameters for type: OH
For atom: .R<U 38>.A<HO2' 29> Could not find vdW (or other) parameters for type: HO
For atom: .R<U 39>.A<P 1> Could not find vdW (or other) parameters for type: P
For atom: .R<U 39>.A<C5' 5> Could not find vdW (or other) parameters for type: CI
For atom: .R<U 39>.A<H5' 6> Could not find vdW (or other) parameters for type: H1
For atom: .R<U 39>.A<H5'' 7> Could not find vdW (or other) parameters for type: H1
For atom: .R<U 39>.A<C4' 8> Could not find vdW (or other) parameters for type: CT
For atom: .R<U 39>.A<H4' 9> Could not find vdW (or other) parameters for type: H1
For atom: .R<U 39>.A<O4' 10> Could not find vdW (or other) parameters for type: OS
For atom: .R<U 39>.A<C1' 11> Could not find vdW (or other) parameters for type: CT
For atom: .R<U 39>.A<H1' 12> Could not find vdW (or other) parameters for type: H2
For atom: .R<U 39>.A<H6 15> Could not find vdW (or other) parameters for type: H4
For atom: .R<U 39>.A<H5 17> Could not find vdW (or other) parameters for type: HA
For atom: .R<U 39>.A<O4 19> Could not find vdW (or other) parameters for type: O
For atom: .R<U 39>.A<O2 23> Could not find vdW (or other) parameters for type: O
For atom: .R<U 39>.A<C3' 24> Could not find vdW (or other) parameters for type: CT
For atom: .R<U 39>.A<H3' 25> Could not find vdW (or other) parameters for type: H1
For atom: .R<U 39>.A<C2' 26> Could not find vdW (or other) parameters for type: CT
For atom: .R<U 39>.A<H2' 27> Could not find vdW (or other) parameters for type: H1
For atom: .R<U 39>.A<O2' 28> Could not find vdW (or other) parameters for type: OH
For atom: .R<U 39>.A<HO2' 29> Could not find vdW (or other) parameters for type: HO
For atom: .R<U 40>.A<P 1> Could not find vdW (or other) parameters for type: P
For atom: .R<U 40>.A<C5' 5> Could not find vdW (or other) parameters for type: CI
For atom: .R<U 40>.A<H5' 6> Could not find vdW (or other) parameters for type: H1
For atom: .R<U 40>.A<H5'' 7> Could not find vdW (or other) parameters for type: H1
For atom: .R<U 40>.A<C4' 8> Could not find vdW (or other) parameters for type: CT
For atom: .R<U 40>.A<H4' 9> Could not find vdW (or other) parameters for type: H1
For atom: .R<U 40>.A<O4' 10> Could not find vdW (or other) parameters for type: OS
For atom: .R<U 40>.A<C1' 11> Could not find vdW (or other) parameters for type: CT
For atom: .R<U 40>.A<H1' 12> Could not find vdW (or other) parameters for type: H2
For atom: .R<U 40>.A<H6 15> Could not find vdW (or other) parameters for type: H4
For atom: .R<U 40>.A<H5 17> Could not find vdW (or other) parameters for type: HA
For atom: .R<U 40>.A<O4 19> Could not find vdW (or other) parameters for type: O
For atom: .R<U 40>.A<O2 23> Could not find vdW (or other) parameters for type: O
For atom: .R<U 40>.A<C3' 24> Could not find vdW (or other) parameters for type: CT
For atom: .R<U 40>.A<H3' 25> Could not find vdW (or other) parameters for type: H1
For atom: .R<U 40>.A<C2' 26> Could not find vdW (or other) parameters for type: CT
For atom: .R<U 40>.A<H2' 27> Could not find vdW (or other) parameters for type: H1
For atom: .R<U 40>.A<O2' 28> Could not find vdW (or other) parameters for type: OH
For atom: .R<U 40>.A<HO2' 29> Could not find vdW (or other) parameters for type: HO
For atom: .R<U 41>.A<P 1> Could not find vdW (or other) parameters for type: P
For atom: .R<U 41>.A<C5' 5> Could not find vdW (or other) parameters for type: CI
For atom: .R<U 41>.A<H5' 6> Could not find vdW (or other) parameters for type: H1
For atom: .R<U 41>.A<H5'' 7> Could not find vdW (or other) parameters for type: H1
For atom: .R<U 41>.A<C4' 8> Could not find vdW (or other) parameters for type: CT
For atom: .R<U 41>.A<H4' 9> Could not find vdW (or other) parameters for type: H1
For atom: .R<U 41>.A<O4' 10> Could not find vdW (or other) parameters for type: OS
For atom: .R<U 41>.A<C1' 11> Could not find vdW (or other) parameters for type: CT
For atom: .R<U 41>.A<H1' 12> Could not find vdW (or other) parameters for type: H2
For atom: .R<U 41>.A<H6 15> Could not find vdW (or other) parameters for type: H4
For atom: .R<U 41>.A<H5 17> Could not find vdW (or other) parameters for type: HA
For atom: .R<U 41>.A<O4 19> Could not find vdW (or other) parameters for type: O
For atom: .R<U 41>.A<O2 23> Could not find vdW (or other) parameters for type: O
For atom: .R<U 41>.A<C3' 24> Could not find vdW (or other) parameters for type: CT
For atom: .R<U 41>.A<H3' 25> Could not find vdW (or other) parameters for type: H1
For atom: .R<U 41>.A<C2' 26> Could not find vdW (or other) parameters for type: CT
For atom: .R<U 41>.A<H2' 27> Could not find vdW (or other) parameters for type: H1
For atom: .R<U 41>.A<O2' 28> Could not find vdW (or other) parameters for type: OH
For atom: .R<U 41>.A<HO2' 29> Could not find vdW (or other) parameters for type: HO
For atom: .R<U 42>.A<P 1> Could not find vdW (or other) parameters for type: P
For atom: .R<U 42>.A<C5' 5> Could not find vdW (or other) parameters for type: CI
For atom: .R<U 42>.A<H5' 6> Could not find vdW (or other) parameters for type: H1
For atom: .R<U 42>.A<H5'' 7> Could not find vdW (or other) parameters for type: H1
For atom: .R<U 42>.A<C4' 8> Could not find vdW (or other) parameters for type: CT
For atom: .R<U 42>.A<H4' 9> Could not find vdW (or other) parameters for type: H1
For atom: .R<U 42>.A<O4' 10> Could not find vdW (or other) parameters for type: OS
For atom: .R<U 42>.A<C1' 11> Could not find vdW (or other) parameters for type: CT
For atom: .R<U 42>.A<H1' 12> Could not find vdW (or other) parameters for type: H2
For atom: .R<U 42>.A<H6 15> Could not find vdW (or other) parameters for type: H4
For atom: .R<U 42>.A<H5 17> Could not find vdW (or other) parameters for type: HA
For atom: .R<U 42>.A<O4 19> Could not find vdW (or other) parameters for type: O
For atom: .R<U 42>.A<O2 23> Could not find vdW (or other) parameters for type: O
For atom: .R<U 42>.A<C3' 24> Could not find vdW (or other) parameters for type: CT
For atom: .R<U 42>.A<H3' 25> Could not find vdW (or other) parameters for type: H1
For atom: .R<U 42>.A<C2' 26> Could not find vdW (or other) parameters for type: CT
For atom: .R<U 42>.A<H2' 27> Could not find vdW (or other) parameters for type: H1
For atom: .R<U 42>.A<O2' 28> Could not find vdW (or other) parameters for type: OH
For atom: .R<U 42>.A<HO2' 29> Could not find vdW (or other) parameters for type: HO
For atom: .R<U 43>.A<P 1> Could not find vdW (or other) parameters for type: P
For atom: .R<U 43>.A<C5' 5> Could not find vdW (or other) parameters for type: CI
For atom: .R<U 43>.A<H5' 6> Could not find vdW (or other) parameters for type: H1
For atom: .R<U 43>.A<H5'' 7> Could not find vdW (or other) parameters for type: H1
For atom: .R<U 43>.A<C4' 8> Could not find vdW (or other) parameters for type: CT
For atom: .R<U 43>.A<H4' 9> Could not find vdW (or other) parameters for type: H1
For atom: .R<U 43>.A<O4' 10> Could not find vdW (or other) parameters for type: OS
For atom: .R<U 43>.A<C1' 11> Could not find vdW (or other) parameters for type: CT
For atom: .R<U 43>.A<H1' 12> Could not find vdW (or other) parameters for type: H2
For atom: .R<U 43>.A<H6 15> Could not find vdW (or other) parameters for type: H4
For atom: .R<U 43>.A<H5 17> Could not find vdW (or other) parameters for type: HA
For atom: .R<U 43>.A<O4 19> Could not find vdW (or other) parameters for type: O
For atom: .R<U 43>.A<O2 23> Could not find vdW (or other) parameters for type: O
For atom: .R<U 43>.A<C3' 24> Could not find vdW (or other) parameters for type: CT
For atom: .R<U 43>.A<H3' 25> Could not find vdW (or other) parameters for type: H1
For atom: .R<U 43>.A<C2' 26> Could not find vdW (or other) parameters for type: CT
For atom: .R<U 43>.A<H2' 27> Could not find vdW (or other) parameters for type: H1
For atom: .R<U 43>.A<O2' 28> Could not find vdW (or other) parameters for type: OH
For atom: .R<U 43>.A<HO2' 29> Could not find vdW (or other) parameters for type: HO
For atom: .R<U 44>.A<P 1> Could not find vdW (or other) parameters for type: P
For atom: .R<U 44>.A<C5' 5> Could not find vdW (or other) parameters for type: CI
For atom: .R<U 44>.A<H5' 6> Could not find vdW (or other) parameters for type: H1
For atom: .R<U 44>.A<H5'' 7> Could not find vdW (or other) parameters for type: H1
For atom: .R<U 44>.A<C4' 8> Could not find vdW (or other) parameters for type: CT
For atom: .R<U 44>.A<H4' 9> Could not find vdW (or other) parameters for type: H1
For atom: .R<U 44>.A<O4' 10> Could not find vdW (or other) parameters for type: OS
For atom: .R<U 44>.A<C1' 11> Could not find vdW (or other) parameters for type: CT
For atom: .R<U 44>.A<H1' 12> Could not find vdW (or other) parameters for type: H2
For atom: .R<U 44>.A<H6 15> Could not find vdW (or other) parameters for type: H4
For atom: .R<U 44>.A<H5 17> Could not find vdW (or other) parameters for type: HA
For atom: .R<U 44>.A<O4 19> Could not find vdW (or other) parameters for type: O
For atom: .R<U 44>.A<O2 23> Could not find vdW (or other) parameters for type: O
For atom: .R<U 44>.A<C3' 24> Could not find vdW (or other) parameters for type: CT
For atom: .R<U 44>.A<H3' 25> Could not find vdW (or other) parameters for type: H1
For atom: .R<U 44>.A<C2' 26> Could not find vdW (or other) parameters for type: CT
For atom: .R<U 44>.A<H2' 27> Could not find vdW (or other) parameters for type: H1
For atom: .R<U 44>.A<O2' 28> Could not find vdW (or other) parameters for type: OH
For atom: .R<U 44>.A<HO2' 29> Could not find vdW (or other) parameters for type: HO
For atom: .R<U 45>.A<P 1> Could not find vdW (or other) parameters for type: P
For atom: .R<U 45>.A<C5' 5> Could not find vdW (or other) parameters for type: CI
For atom: .R<U 45>.A<H5' 6> Could not find vdW (or other) parameters for type: H1
For atom: .R<U 45>.A<H5'' 7> Could not find vdW (or other) parameters for type: H1
For atom: .R<U 45>.A<C4' 8> Could not find vdW (or other) parameters for type: CT
For atom: .R<U 45>.A<H4' 9> Could not find vdW (or other) parameters for type: H1
For atom: .R<U 45>.A<O4' 10> Could not find vdW (or other) parameters for type: OS
For atom: .R<U 45>.A<C1' 11> Could not find vdW (or other) parameters for type: CT
For atom: .R<U 45>.A<H1' 12> Could not find vdW (or other) parameters for type: H2
For atom: .R<U 45>.A<H6 15> Could not find vdW (or other) parameters for type: H4
For atom: .R<U 45>.A<H5 17> Could not find vdW (or other) parameters for type: HA
For atom: .R<U 45>.A<O4 19> Could not find vdW (or other) parameters for type: O
For atom: .R<U 45>.A<O2 23> Could not find vdW (or other) parameters for type: O
For atom: .R<U 45>.A<C3' 24> Could not find vdW (or other) parameters for type: CT
For atom: .R<U 45>.A<H3' 25> Could not find vdW (or other) parameters for type: H1
For atom: .R<U 45>.A<C2' 26> Could not find vdW (or other) parameters for type: CT
For atom: .R<U 45>.A<H2' 27> Could not find vdW (or other) parameters for type: H1
For atom: .R<U 45>.A<O2' 28> Could not find vdW (or other) parameters for type: OH
For atom: .R<U 45>.A<HO2' 29> Could not find vdW (or other) parameters for type: HO
For atom: .R<U 46>.A<P 1> Could not find vdW (or other) parameters for type: P
For atom: .R<U 46>.A<C5' 5> Could not find vdW (or other) parameters for type: CI
For atom: .R<U 46>.A<H5' 6> Could not find vdW (or other) parameters for type: H1
For atom: .R<U 46>.A<H5'' 7> Could not find vdW (or other) parameters for type: H1
For atom: .R<U 46>.A<C4' 8> Could not find vdW (or other) parameters for type: CT
For atom: .R<U 46>.A<H4' 9> Could not find vdW (or other) parameters for type: H1
For atom: .R<U 46>.A<O4' 10> Could not find vdW (or other) parameters for type: OS
For atom: .R<U 46>.A<C1' 11> Could not find vdW (or other) parameters for type: CT
For atom: .R<U 46>.A<H1' 12> Could not find vdW (or other) parameters for type: H2
For atom: .R<U 46>.A<H6 15> Could not find vdW (or other) parameters for type: H4
For atom: .R<U 46>.A<H5 17> Could not find vdW (or other) parameters for type: HA
For atom: .R<U 46>.A<O4 19> Could not find vdW (or other) parameters for type: O
For atom: .R<U 46>.A<O2 23> Could not find vdW (or other) parameters for type: O
For atom: .R<U 46>.A<C3' 24> Could not find vdW (or other) parameters for type: CT
For atom: .R<U 46>.A<H3' 25> Could not find vdW (or other) parameters for type: H1
For atom: .R<U 46>.A<C2' 26> Could not find vdW (or other) parameters for type: CT
For atom: .R<U 46>.A<H2' 27> Could not find vdW (or other) parameters for type: H1
For atom: .R<U 46>.A<O2' 28> Could not find vdW (or other) parameters for type: OH
For atom: .R<U 46>.A<HO2' 29> Could not find vdW (or other) parameters for type: HO
For atom: .R<U 47>.A<P 1> Could not find vdW (or other) parameters for type: P
For atom: .R<U 47>.A<C5' 5> Could not find vdW (or other) parameters for type: CI
For atom: .R<U 47>.A<H5' 6> Could not find vdW (or other) parameters for type: H1
For atom: .R<U 47>.A<H5'' 7> Could not find vdW (or other) parameters for type: H1
For atom: .R<U 47>.A<C4' 8> Could not find vdW (or other) parameters for type: CT
For atom: .R<U 47>.A<H4' 9> Could not find vdW (or other) parameters for type: H1
For atom: .R<U 47>.A<O4' 10> Could not find vdW (or other) parameters for type: OS
For atom: .R<U 47>.A<C1' 11> Could not find vdW (or other) parameters for type: CT
For atom: .R<U 47>.A<H1' 12> Could not find vdW (or other) parameters for type: H2
For atom: .R<U 47>.A<H6 15> Could not find vdW (or other) parameters for type: H4
For atom: .R<U 47>.A<H5 17> Could not find vdW (or other) parameters for type: HA
For atom: .R<U 47>.A<O4 19> Could not find vdW (or other) parameters for type: O
For atom: .R<U 47>.A<O2 23> Could not find vdW (or other) parameters for type: O
For atom: .R<U 47>.A<C3' 24> Could not find vdW (or other) parameters for type: CT
For atom: .R<U 47>.A<H3' 25> Could not find vdW (or other) parameters for type: H1
For atom: .R<U 47>.A<C2' 26> Could not find vdW (or other) parameters for type: CT
For atom: .R<U 47>.A<H2' 27> Could not find vdW (or other) parameters for type: H1
For atom: .R<U 47>.A<O2' 28> Could not find vdW (or other) parameters for type: OH
For atom: .R<U 47>.A<HO2' 29> Could not find vdW (or other) parameters for type: HO
For atom: .R<U 48>.A<P 1> Could not find vdW (or other) parameters for type: P
For atom: .R<U 48>.A<C5' 5> Could not find vdW (or other) parameters for type: CI
For atom: .R<U 48>.A<H5' 6> Could not find vdW (or other) parameters for type: H1
For atom: .R<U 48>.A<H5'' 7> Could not find vdW (or other) parameters for type: H1
For atom: .R<U 48>.A<C4' 8> Could not find vdW (or other) parameters for type: CT
For atom: .R<U 48>.A<H4' 9> Could not find vdW (or other) parameters for type: H1
For atom: .R<U 48>.A<O4' 10> Could not find vdW (or other) parameters for type: OS
For atom: .R<U 48>.A<C1' 11> Could not find vdW (or other) parameters for type: CT
For atom: .R<U 48>.A<H1' 12> Could not find vdW (or other) parameters for type: H2
For atom: .R<U 48>.A<H6 15> Could not find vdW (or other) parameters for type: H4
For atom: .R<U 48>.A<H5 17> Could not find vdW (or other) parameters for type: HA
For atom: .R<U 48>.A<O4 19> Could not find vdW (or other) parameters for type: O
For atom: .R<U 48>.A<O2 23> Could not find vdW (or other) parameters for type: O
For atom: .R<U 48>.A<C3' 24> Could not find vdW (or other) parameters for type: CT
For atom: .R<U 48>.A<H3' 25> Could not find vdW (or other) parameters for type: H1
For atom: .R<U 48>.A<C2' 26> Could not find vdW (or other) parameters for type: CT
For atom: .R<U 48>.A<H2' 27> Could not find vdW (or other) parameters for type: H1
For atom: .R<U 48>.A<O2' 28> Could not find vdW (or other) parameters for type: OH
For atom: .R<U 48>.A<HO2' 29> Could not find vdW (or other) parameters for type: HO
For atom: .R<U 49>.A<P 1> Could not find vdW (or other) parameters for type: P
For atom: .R<U 49>.A<C5' 5> Could not find vdW (or other) parameters for type: CI
For atom: .R<U 49>.A<H5' 6> Could not find vdW (or other) parameters for type: H1
For atom: .R<U 49>.A<H5'' 7> Could not find vdW (or other) parameters for type: H1
For atom: .R<U 49>.A<C4' 8> Could not find vdW (or other) parameters for type: CT
For atom: .R<U 49>.A<H4' 9> Could not find vdW (or other) parameters for type: H1
For atom: .R<U 49>.A<O4' 10> Could not find vdW (or other) parameters for type: OS
For atom: .R<U 49>.A<C1' 11> Could not find vdW (or other) parameters for type: CT
For atom: .R<U 49>.A<H1' 12> Could not find vdW (or other) parameters for type: H2
For atom: .R<U 49>.A<H6 15> Could not find vdW (or other) parameters for type: H4
For atom: .R<U 49>.A<H5 17> Could not find vdW (or other) parameters for type: HA
For atom: .R<U 49>.A<O4 19> Could not find vdW (or other) parameters for type: O
For atom: .R<U 49>.A<O2 23> Could not find vdW (or other) parameters for type: O
For atom: .R<U 49>.A<C3' 24> Could not find vdW (or other) parameters for type: CT
For atom: .R<U 49>.A<H3' 25> Could not find vdW (or other) parameters for type: H1
For atom: .R<U 49>.A<C2' 26> Could not find vdW (or other) parameters for type: CT
For atom: .R<U 49>.A<H2' 27> Could not find vdW (or other) parameters for type: H1
For atom: .R<U 49>.A<O2' 28> Could not find vdW (or other) parameters for type: OH
For atom: .R<U 49>.A<HO2' 29> Could not find vdW (or other) parameters for type: HO
For atom: .R<U3 50>.A<P 1> Could not find vdW (or other) parameters for type: P
For atom: .R<U3 50>.A<C5' 5> Could not find vdW (or other) parameters for type: CI
For atom: .R<U3 50>.A<H5' 6> Could not find vdW (or other) parameters for type: H1
For atom: .R<U3 50>.A<H5'' 7> Could not find vdW (or other) parameters for type: H1
For atom: .R<U3 50>.A<C4' 8> Could not find vdW (or other) parameters for type: CT
For atom: .R<U3 50>.A<H4' 9> Could not find vdW (or other) parameters for type: H1
For atom: .R<U3 50>.A<O4' 10> Could not find vdW (or other) parameters for type: OS
For atom: .R<U3 50>.A<C1' 11> Could not find vdW (or other) parameters for type: CT
For atom: .R<U3 50>.A<H1' 12> Could not find vdW (or other) parameters for type: H2
For atom: .R<U3 50>.A<H6 15> Could not find vdW (or other) parameters for type: H4
For atom: .R<U3 50>.A<H5 17> Could not find vdW (or other) parameters for type: HA
For atom: .R<U3 50>.A<O4 19> Could not find vdW (or other) parameters for type: O
For atom: .R<U3 50>.A<O2 23> Could not find vdW (or other) parameters for type: O
For atom: .R<U3 50>.A<C3' 24> Could not find vdW (or other) parameters for type: CT
For atom: .R<U3 50>.A<H3' 25> Could not find vdW (or other) parameters for type: H1
For atom: .R<U3 50>.A<C2' 26> Could not find vdW (or other) parameters for type: CT
For atom: .R<U3 50>.A<H2' 27> Could not find vdW (or other) parameters for type: H1
For atom: .R<U3 50>.A<O2' 28> Could not find vdW (or other) parameters for type: OH
For atom: .R<U3 50>.A<HO2' 29> Could not find vdW (or other) parameters for type: HO
For atom: .R<U3 50>.A<O3' 30> Could not find vdW (or other) parameters for type: OH
For atom: .R<U3 50>.A<HO3' 31> Could not find vdW (or other) parameters for type: HO
Parameter file was not saved.
> shaw_rna3 = loadpdb "renum_rna3_R.pdb"
Loading PDB file: ./renum_rna3_R.pdb
Enter zPdbReadScan from call depth  0.
Exit  zPdbReadScan from call depth  0.
Matching PDB residue names to LEaP variables.
(Residue 0: U5, Terminal/beginning, was not found in name map.)
(Residue 1: U, Nonterminal, was not found in name map.)
(Residue 2: U, Nonterminal, was not found in name map.)
(Residue 3: U, Nonterminal, was not found in name map.)
(Residue 4: U, Nonterminal, was not found in name map.)
(Residue 5: U, Nonterminal, was not found in name map.)
(Residue 6: U, Nonterminal, was not found in name map.)
(Residue 7: U, Nonterminal, was not found in name map.)
(Residue 8: U, Nonterminal, was not found in name map.)
(Residue 9: U, Nonterminal, was not found in name map.)
(Residue 10: U, Nonterminal, was not found in name map.)
(Residue 11: U, Nonterminal, was not found in name map.)
(Residue 12: U, Nonterminal, was not found in name map.)
(Residue 13: U, Nonterminal, was not found in name map.)
(Residue 14: U, Nonterminal, was not found in name map.)
(Residue 15: U, Nonterminal, was not found in name map.)
(Residue 16: U, Nonterminal, was not found in name map.)
(Residue 17: U, Nonterminal, was not found in name map.)
(Residue 18: U, Nonterminal, was not found in name map.)
(Residue 19: U, Nonterminal, was not found in name map.)
(Residue 20: U, Nonterminal, was not found in name map.)
(Residue 21: U, Nonterminal, was not found in name map.)
(Residue 22: U, Nonterminal, was not found in name map.)
(Residue 23: U, Nonterminal, was not found in name map.)
(Residue 24: U, Nonterminal, was not found in name map.)
(Residue 25: U, Nonterminal, was not found in name map.)
(Residue 26: U, Nonterminal, was not found in name map.)
(Residue 27: U, Nonterminal, was not found in name map.)
(Residue 28: U, Nonterminal, was not found in name map.)
(Residue 29: U, Nonterminal, was not found in name map.)
(Residue 30: U, Nonterminal, was not found in name map.)
(Residue 31: U, Nonterminal, was not found in name map.)
(Residue 32: U, Nonterminal, was not found in name map.)
(Residue 33: U, Nonterminal, was not found in name map.)
(Residue 34: U, Nonterminal, was not found in name map.)
(Residue 35: U, Nonterminal, was not found in name map.)
(Residue 36: U, Nonterminal, was not found in name map.)
(Residue 37: U, Nonterminal, was not found in name map.)
(Residue 38: U, Nonterminal, was not found in name map.)
(Residue 39: U, Nonterminal, was not found in name map.)
(Residue 40: U, Nonterminal, was not found in name map.)
(Residue 41: U, Nonterminal, was not found in name map.)
(Residue 42: U, Nonterminal, was not found in name map.)
(Residue 43: U, Nonterminal, was not found in name map.)
(Residue 44: U, Nonterminal, was not found in name map.)
(Residue 45: U, Nonterminal, was not found in name map.)
(Residue 46: U, Nonterminal, was not found in name map.)
(Residue 47: U, Nonterminal, was not found in name map.)
(Residue 48: U, Nonterminal, was not found in name map.)
(Residue 49: U3, Terminal/last, was not found in name map.)
Joining U5 - U
Joining U - U
Joining U - U
Joining U - U
Joining U - U
Joining U - U
Joining U - U
Joining U - U
Joining U - U
Joining U - U
Joining U - U
Joining U - U
Joining U - U
Joining U - U
Joining U - U
Joining U - U
Joining U - U
Joining U - U
Joining U - U
Joining U - U
Joining U - U
Joining U - U
Joining U - U
Joining U - U
Joining U - U
Joining U - U
Joining U - U
Joining U - U
Joining U - U
Joining U - U
Joining U - U
Joining U - U
Joining U - U
Joining U - U
Joining U - U
Joining U - U
Joining U - U
Joining U - U
Joining U - U
Joining U - U
Joining U - U
Joining U - U
Joining U - U
Joining U - U
Joining U - U
Joining U - U
Joining U - U
Joining U - U
Joining U - U3
  total atoms in file: 997
  Leap added 502 missing atoms according to residue templates:
       502 H / lone pairs
> saveoff shaw_rna3 shaw_rna3.lib
 Creating shaw_rna3.lib
Saving shaw_rna3.
Building topology.
Building atom parameters.
> saveamberparm shaw_rna3 shaw_rna3.prmtop shaw_rna3.rst7
Checking Unit.
WARNING: The unperturbed charge of the unit: -49.000000 is not zero.

 -- ignoring the warning.

Building topology.
Building atom parameters.
For atom: .R<U5 1>.A<HO5' 1> Could not find vdW (or other) parameters for type: HO
For atom: .R<U5 1>.A<O5' 2> Could not find vdW (or other) parameters for type: OH
For atom: .R<U5 1>.A<C5' 3> Could not find vdW (or other) parameters for type: CI
For atom: .R<U5 1>.A<H5' 4> Could not find vdW (or other) parameters for type: H1
For atom: .R<U5 1>.A<H5'' 5> Could not find vdW (or other) parameters for type: H1
For atom: .R<U5 1>.A<C4' 6> Could not find vdW (or other) parameters for type: CT
For atom: .R<U5 1>.A<H4' 7> Could not find vdW (or other) parameters for type: H1
For atom: .R<U5 1>.A<O4' 8> Could not find vdW (or other) parameters for type: OS
For atom: .R<U5 1>.A<C1' 9> Could not find vdW (or other) parameters for type: CT
For atom: .R<U5 1>.A<H1' 10> Could not find vdW (or other) parameters for type: H2
For atom: .R<U5 1>.A<H6 13> Could not find vdW (or other) parameters for type: H4
For atom: .R<U5 1>.A<H5 15> Could not find vdW (or other) parameters for type: HA
For atom: .R<U5 1>.A<O4 17> Could not find vdW (or other) parameters for type: O
For atom: .R<U5 1>.A<O2 21> Could not find vdW (or other) parameters for type: O
For atom: .R<U5 1>.A<C3' 22> Could not find vdW (or other) parameters for type: CT
For atom: .R<U5 1>.A<H3' 23> Could not find vdW (or other) parameters for type: H1
For atom: .R<U5 1>.A<C2' 24> Could not find vdW (or other) parameters for type: CT
For atom: .R<U5 1>.A<H2' 25> Could not find vdW (or other) parameters for type: H1
For atom: .R<U5 1>.A<O2' 26> Could not find vdW (or other) parameters for type: OH
For atom: .R<U5 1>.A<HO2' 27> Could not find vdW (or other) parameters for type: HO
For atom: .R<U 2>.A<P 1> Could not find vdW (or other) parameters for type: P
For atom: .R<U 2>.A<C5' 5> Could not find vdW (or other) parameters for type: CI
For atom: .R<U 2>.A<H5' 6> Could not find vdW (or other) parameters for type: H1
For atom: .R<U 2>.A<H5'' 7> Could not find vdW (or other) parameters for type: H1
For atom: .R<U 2>.A<C4' 8> Could not find vdW (or other) parameters for type: CT
For atom: .R<U 2>.A<H4' 9> Could not find vdW (or other) parameters for type: H1
For atom: .R<U 2>.A<O4' 10> Could not find vdW (or other) parameters for type: OS
For atom: .R<U 2>.A<C1' 11> Could not find vdW (or other) parameters for type: CT
For atom: .R<U 2>.A<H1' 12> Could not find vdW (or other) parameters for type: H2
For atom: .R<U 2>.A<H6 15> Could not find vdW (or other) parameters for type: H4
For atom: .R<U 2>.A<H5 17> Could not find vdW (or other) parameters for type: HA
For atom: .R<U 2>.A<O4 19> Could not find vdW (or other) parameters for type: O
For atom: .R<U 2>.A<O2 23> Could not find vdW (or other) parameters for type: O
For atom: .R<U 2>.A<C3' 24> Could not find vdW (or other) parameters for type: CT
For atom: .R<U 2>.A<H3' 25> Could not find vdW (or other) parameters for type: H1
For atom: .R<U 2>.A<C2' 26> Could not find vdW (or other) parameters for type: CT
For atom: .R<U 2>.A<H2' 27> Could not find vdW (or other) parameters for type: H1
For atom: .R<U 2>.A<O2' 28> Could not find vdW (or other) parameters for type: OH
For atom: .R<U 2>.A<HO2' 29> Could not find vdW (or other) parameters for type: HO
For atom: .R<U 3>.A<P 1> Could not find vdW (or other) parameters for type: P
For atom: .R<U 3>.A<C5' 5> Could not find vdW (or other) parameters for type: CI
For atom: .R<U 3>.A<H5' 6> Could not find vdW (or other) parameters for type: H1
For atom: .R<U 3>.A<H5'' 7> Could not find vdW (or other) parameters for type: H1
For atom: .R<U 3>.A<C4' 8> Could not find vdW (or other) parameters for type: CT
For atom: .R<U 3>.A<H4' 9> Could not find vdW (or other) parameters for type: H1
For atom: .R<U 3>.A<O4' 10> Could not find vdW (or other) parameters for type: OS
For atom: .R<U 3>.A<C1' 11> Could not find vdW (or other) parameters for type: CT
For atom: .R<U 3>.A<H1' 12> Could not find vdW (or other) parameters for type: H2
For atom: .R<U 3>.A<H6 15> Could not find vdW (or other) parameters for type: H4
For atom: .R<U 3>.A<H5 17> Could not find vdW (or other) parameters for type: HA
For atom: .R<U 3>.A<O4 19> Could not find vdW (or other) parameters for type: O
For atom: .R<U 3>.A<O2 23> Could not find vdW (or other) parameters for type: O
For atom: .R<U 3>.A<C3' 24> Could not find vdW (or other) parameters for type: CT
For atom: .R<U 3>.A<H3' 25> Could not find vdW (or other) parameters for type: H1
For atom: .R<U 3>.A<C2' 26> Could not find vdW (or other) parameters for type: CT
For atom: .R<U 3>.A<H2' 27> Could not find vdW (or other) parameters for type: H1
For atom: .R<U 3>.A<O2' 28> Could not find vdW (or other) parameters for type: OH
For atom: .R<U 3>.A<HO2' 29> Could not find vdW (or other) parameters for type: HO
For atom: .R<U 4>.A<P 1> Could not find vdW (or other) parameters for type: P
For atom: .R<U 4>.A<C5' 5> Could not find vdW (or other) parameters for type: CI
For atom: .R<U 4>.A<H5' 6> Could not find vdW (or other) parameters for type: H1
For atom: .R<U 4>.A<H5'' 7> Could not find vdW (or other) parameters for type: H1
For atom: .R<U 4>.A<C4' 8> Could not find vdW (or other) parameters for type: CT
For atom: .R<U 4>.A<H4' 9> Could not find vdW (or other) parameters for type: H1
For atom: .R<U 4>.A<O4' 10> Could not find vdW (or other) parameters for type: OS
For atom: .R<U 4>.A<C1' 11> Could not find vdW (or other) parameters for type: CT
For atom: .R<U 4>.A<H1' 12> Could not find vdW (or other) parameters for type: H2
For atom: .R<U 4>.A<H6 15> Could not find vdW (or other) parameters for type: H4
For atom: .R<U 4>.A<H5 17> Could not find vdW (or other) parameters for type: HA
For atom: .R<U 4>.A<O4 19> Could not find vdW (or other) parameters for type: O
For atom: .R<U 4>.A<O2 23> Could not find vdW (or other) parameters for type: O
For atom: .R<U 4>.A<C3' 24> Could not find vdW (or other) parameters for type: CT
For atom: .R<U 4>.A<H3' 25> Could not find vdW (or other) parameters for type: H1
For atom: .R<U 4>.A<C2' 26> Could not find vdW (or other) parameters for type: CT
For atom: .R<U 4>.A<H2' 27> Could not find vdW (or other) parameters for type: H1
For atom: .R<U 4>.A<O2' 28> Could not find vdW (or other) parameters for type: OH
For atom: .R<U 4>.A<HO2' 29> Could not find vdW (or other) parameters for type: HO
For atom: .R<U 5>.A<P 1> Could not find vdW (or other) parameters for type: P
For atom: .R<U 5>.A<C5' 5> Could not find vdW (or other) parameters for type: CI
For atom: .R<U 5>.A<H5' 6> Could not find vdW (or other) parameters for type: H1
For atom: .R<U 5>.A<H5'' 7> Could not find vdW (or other) parameters for type: H1
For atom: .R<U 5>.A<C4' 8> Could not find vdW (or other) parameters for type: CT
For atom: .R<U 5>.A<H4' 9> Could not find vdW (or other) parameters for type: H1
For atom: .R<U 5>.A<O4' 10> Could not find vdW (or other) parameters for type: OS
For atom: .R<U 5>.A<C1' 11> Could not find vdW (or other) parameters for type: CT
For atom: .R<U 5>.A<H1' 12> Could not find vdW (or other) parameters for type: H2
For atom: .R<U 5>.A<H6 15> Could not find vdW (or other) parameters for type: H4
For atom: .R<U 5>.A<H5 17> Could not find vdW (or other) parameters for type: HA
For atom: .R<U 5>.A<O4 19> Could not find vdW (or other) parameters for type: O
For atom: .R<U 5>.A<O2 23> Could not find vdW (or other) parameters for type: O
For atom: .R<U 5>.A<C3' 24> Could not find vdW (or other) parameters for type: CT
For atom: .R<U 5>.A<H3' 25> Could not find vdW (or other) parameters for type: H1
For atom: .R<U 5>.A<C2' 26> Could not find vdW (or other) parameters for type: CT
For atom: .R<U 5>.A<H2' 27> Could not find vdW (or other) parameters for type: H1
For atom: .R<U 5>.A<O2' 28> Could not find vdW (or other) parameters for type: OH
For atom: .R<U 5>.A<HO2' 29> Could not find vdW (or other) parameters for type: HO
For atom: .R<U 6>.A<P 1> Could not find vdW (or other) parameters for type: P
For atom: .R<U 6>.A<C5' 5> Could not find vdW (or other) parameters for type: CI
For atom: .R<U 6>.A<H5' 6> Could not find vdW (or other) parameters for type: H1
For atom: .R<U 6>.A<H5'' 7> Could not find vdW (or other) parameters for type: H1
For atom: .R<U 6>.A<C4' 8> Could not find vdW (or other) parameters for type: CT
For atom: .R<U 6>.A<H4' 9> Could not find vdW (or other) parameters for type: H1
For atom: .R<U 6>.A<O4' 10> Could not find vdW (or other) parameters for type: OS
For atom: .R<U 6>.A<C1' 11> Could not find vdW (or other) parameters for type: CT
For atom: .R<U 6>.A<H1' 12> Could not find vdW (or other) parameters for type: H2
For atom: .R<U 6>.A<H6 15> Could not find vdW (or other) parameters for type: H4
For atom: .R<U 6>.A<H5 17> Could not find vdW (or other) parameters for type: HA
For atom: .R<U 6>.A<O4 19> Could not find vdW (or other) parameters for type: O
For atom: .R<U 6>.A<O2 23> Could not find vdW (or other) parameters for type: O
For atom: .R<U 6>.A<C3' 24> Could not find vdW (or other) parameters for type: CT
For atom: .R<U 6>.A<H3' 25> Could not find vdW (or other) parameters for type: H1
For atom: .R<U 6>.A<C2' 26> Could not find vdW (or other) parameters for type: CT
For atom: .R<U 6>.A<H2' 27> Could not find vdW (or other) parameters for type: H1
For atom: .R<U 6>.A<O2' 28> Could not find vdW (or other) parameters for type: OH
For atom: .R<U 6>.A<HO2' 29> Could not find vdW (or other) parameters for type: HO
For atom: .R<U 7>.A<P 1> Could not find vdW (or other) parameters for type: P
For atom: .R<U 7>.A<C5' 5> Could not find vdW (or other) parameters for type: CI
For atom: .R<U 7>.A<H5' 6> Could not find vdW (or other) parameters for type: H1
For atom: .R<U 7>.A<H5'' 7> Could not find vdW (or other) parameters for type: H1
For atom: .R<U 7>.A<C4' 8> Could not find vdW (or other) parameters for type: CT
For atom: .R<U 7>.A<H4' 9> Could not find vdW (or other) parameters for type: H1
For atom: .R<U 7>.A<O4' 10> Could not find vdW (or other) parameters for type: OS
For atom: .R<U 7>.A<C1' 11> Could not find vdW (or other) parameters for type: CT
For atom: .R<U 7>.A<H1' 12> Could not find vdW (or other) parameters for type: H2
For atom: .R<U 7>.A<H6 15> Could not find vdW (or other) parameters for type: H4
For atom: .R<U 7>.A<H5 17> Could not find vdW (or other) parameters for type: HA
For atom: .R<U 7>.A<O4 19> Could not find vdW (or other) parameters for type: O
For atom: .R<U 7>.A<O2 23> Could not find vdW (or other) parameters for type: O
For atom: .R<U 7>.A<C3' 24> Could not find vdW (or other) parameters for type: CT
For atom: .R<U 7>.A<H3' 25> Could not find vdW (or other) parameters for type: H1
For atom: .R<U 7>.A<C2' 26> Could not find vdW (or other) parameters for type: CT
For atom: .R<U 7>.A<H2' 27> Could not find vdW (or other) parameters for type: H1
For atom: .R<U 7>.A<O2' 28> Could not find vdW (or other) parameters for type: OH
For atom: .R<U 7>.A<HO2' 29> Could not find vdW (or other) parameters for type: HO
For atom: .R<U 8>.A<P 1> Could not find vdW (or other) parameters for type: P
For atom: .R<U 8>.A<C5' 5> Could not find vdW (or other) parameters for type: CI
For atom: .R<U 8>.A<H5' 6> Could not find vdW (or other) parameters for type: H1
For atom: .R<U 8>.A<H5'' 7> Could not find vdW (or other) parameters for type: H1
For atom: .R<U 8>.A<C4' 8> Could not find vdW (or other) parameters for type: CT
For atom: .R<U 8>.A<H4' 9> Could not find vdW (or other) parameters for type: H1
For atom: .R<U 8>.A<O4' 10> Could not find vdW (or other) parameters for type: OS
For atom: .R<U 8>.A<C1' 11> Could not find vdW (or other) parameters for type: CT
For atom: .R<U 8>.A<H1' 12> Could not find vdW (or other) parameters for type: H2
For atom: .R<U 8>.A<H6 15> Could not find vdW (or other) parameters for type: H4
For atom: .R<U 8>.A<H5 17> Could not find vdW (or other) parameters for type: HA
For atom: .R<U 8>.A<O4 19> Could not find vdW (or other) parameters for type: O
For atom: .R<U 8>.A<O2 23> Could not find vdW (or other) parameters for type: O
For atom: .R<U 8>.A<C3' 24> Could not find vdW (or other) parameters for type: CT
For atom: .R<U 8>.A<H3' 25> Could not find vdW (or other) parameters for type: H1
For atom: .R<U 8>.A<C2' 26> Could not find vdW (or other) parameters for type: CT
For atom: .R<U 8>.A<H2' 27> Could not find vdW (or other) parameters for type: H1
For atom: .R<U 8>.A<O2' 28> Could not find vdW (or other) parameters for type: OH
For atom: .R<U 8>.A<HO2' 29> Could not find vdW (or other) parameters for type: HO
For atom: .R<U 9>.A<P 1> Could not find vdW (or other) parameters for type: P
For atom: .R<U 9>.A<C5' 5> Could not find vdW (or other) parameters for type: CI
For atom: .R<U 9>.A<H5' 6> Could not find vdW (or other) parameters for type: H1
For atom: .R<U 9>.A<H5'' 7> Could not find vdW (or other) parameters for type: H1
For atom: .R<U 9>.A<C4' 8> Could not find vdW (or other) parameters for type: CT
For atom: .R<U 9>.A<H4' 9> Could not find vdW (or other) parameters for type: H1
For atom: .R<U 9>.A<O4' 10> Could not find vdW (or other) parameters for type: OS
For atom: .R<U 9>.A<C1' 11> Could not find vdW (or other) parameters for type: CT
For atom: .R<U 9>.A<H1' 12> Could not find vdW (or other) parameters for type: H2
For atom: .R<U 9>.A<H6 15> Could not find vdW (or other) parameters for type: H4
For atom: .R<U 9>.A<H5 17> Could not find vdW (or other) parameters for type: HA
For atom: .R<U 9>.A<O4 19> Could not find vdW (or other) parameters for type: O
For atom: .R<U 9>.A<O2 23> Could not find vdW (or other) parameters for type: O
For atom: .R<U 9>.A<C3' 24> Could not find vdW (or other) parameters for type: CT
For atom: .R<U 9>.A<H3' 25> Could not find vdW (or other) parameters for type: H1
For atom: .R<U 9>.A<C2' 26> Could not find vdW (or other) parameters for type: CT
For atom: .R<U 9>.A<H2' 27> Could not find vdW (or other) parameters for type: H1
For atom: .R<U 9>.A<O2' 28> Could not find vdW (or other) parameters for type: OH
For atom: .R<U 9>.A<HO2' 29> Could not find vdW (or other) parameters for type: HO
For atom: .R<U 10>.A<P 1> Could not find vdW (or other) parameters for type: P
For atom: .R<U 10>.A<C5' 5> Could not find vdW (or other) parameters for type: CI
For atom: .R<U 10>.A<H5' 6> Could not find vdW (or other) parameters for type: H1
For atom: .R<U 10>.A<H5'' 7> Could not find vdW (or other) parameters for type: H1
For atom: .R<U 10>.A<C4' 8> Could not find vdW (or other) parameters for type: CT
For atom: .R<U 10>.A<H4' 9> Could not find vdW (or other) parameters for type: H1
For atom: .R<U 10>.A<O4' 10> Could not find vdW (or other) parameters for type: OS
For atom: .R<U 10>.A<C1' 11> Could not find vdW (or other) parameters for type: CT
For atom: .R<U 10>.A<H1' 12> Could not find vdW (or other) parameters for type: H2
For atom: .R<U 10>.A<H6 15> Could not find vdW (or other) parameters for type: H4
For atom: .R<U 10>.A<H5 17> Could not find vdW (or other) parameters for type: HA
For atom: .R<U 10>.A<O4 19> Could not find vdW (or other) parameters for type: O
For atom: .R<U 10>.A<O2 23> Could not find vdW (or other) parameters for type: O
For atom: .R<U 10>.A<C3' 24> Could not find vdW (or other) parameters for type: CT
For atom: .R<U 10>.A<H3' 25> Could not find vdW (or other) parameters for type: H1
For atom: .R<U 10>.A<C2' 26> Could not find vdW (or other) parameters for type: CT
For atom: .R<U 10>.A<H2' 27> Could not find vdW (or other) parameters for type: H1
For atom: .R<U 10>.A<O2' 28> Could not find vdW (or other) parameters for type: OH
For atom: .R<U 10>.A<HO2' 29> Could not find vdW (or other) parameters for type: HO
For atom: .R<U 11>.A<P 1> Could not find vdW (or other) parameters for type: P
For atom: .R<U 11>.A<C5' 5> Could not find vdW (or other) parameters for type: CI
For atom: .R<U 11>.A<H5' 6> Could not find vdW (or other) parameters for type: H1
For atom: .R<U 11>.A<H5'' 7> Could not find vdW (or other) parameters for type: H1
For atom: .R<U 11>.A<C4' 8> Could not find vdW (or other) parameters for type: CT
For atom: .R<U 11>.A<H4' 9> Could not find vdW (or other) parameters for type: H1
For atom: .R<U 11>.A<O4' 10> Could not find vdW (or other) parameters for type: OS
For atom: .R<U 11>.A<C1' 11> Could not find vdW (or other) parameters for type: CT
For atom: .R<U 11>.A<H1' 12> Could not find vdW (or other) parameters for type: H2
For atom: .R<U 11>.A<H6 15> Could not find vdW (or other) parameters for type: H4
For atom: .R<U 11>.A<H5 17> Could not find vdW (or other) parameters for type: HA
For atom: .R<U 11>.A<O4 19> Could not find vdW (or other) parameters for type: O
For atom: .R<U 11>.A<O2 23> Could not find vdW (or other) parameters for type: O
For atom: .R<U 11>.A<C3' 24> Could not find vdW (or other) parameters for type: CT
For atom: .R<U 11>.A<H3' 25> Could not find vdW (or other) parameters for type: H1
For atom: .R<U 11>.A<C2' 26> Could not find vdW (or other) parameters for type: CT
For atom: .R<U 11>.A<H2' 27> Could not find vdW (or other) parameters for type: H1
For atom: .R<U 11>.A<O2' 28> Could not find vdW (or other) parameters for type: OH
For atom: .R<U 11>.A<HO2' 29> Could not find vdW (or other) parameters for type: HO
For atom: .R<U 12>.A<P 1> Could not find vdW (or other) parameters for type: P
For atom: .R<U 12>.A<C5' 5> Could not find vdW (or other) parameters for type: CI
For atom: .R<U 12>.A<H5' 6> Could not find vdW (or other) parameters for type: H1
For atom: .R<U 12>.A<H5'' 7> Could not find vdW (or other) parameters for type: H1
For atom: .R<U 12>.A<C4' 8> Could not find vdW (or other) parameters for type: CT
For atom: .R<U 12>.A<H4' 9> Could not find vdW (or other) parameters for type: H1
For atom: .R<U 12>.A<O4' 10> Could not find vdW (or other) parameters for type: OS
For atom: .R<U 12>.A<C1' 11> Could not find vdW (or other) parameters for type: CT
For atom: .R<U 12>.A<H1' 12> Could not find vdW (or other) parameters for type: H2
For atom: .R<U 12>.A<H6 15> Could not find vdW (or other) parameters for type: H4
For atom: .R<U 12>.A<H5 17> Could not find vdW (or other) parameters for type: HA
For atom: .R<U 12>.A<O4 19> Could not find vdW (or other) parameters for type: O
For atom: .R<U 12>.A<O2 23> Could not find vdW (or other) parameters for type: O
For atom: .R<U 12>.A<C3' 24> Could not find vdW (or other) parameters for type: CT
For atom: .R<U 12>.A<H3' 25> Could not find vdW (or other) parameters for type: H1
For atom: .R<U 12>.A<C2' 26> Could not find vdW (or other) parameters for type: CT
For atom: .R<U 12>.A<H2' 27> Could not find vdW (or other) parameters for type: H1
For atom: .R<U 12>.A<O2' 28> Could not find vdW (or other) parameters for type: OH
For atom: .R<U 12>.A<HO2' 29> Could not find vdW (or other) parameters for type: HO
For atom: .R<U 13>.A<P 1> Could not find vdW (or other) parameters for type: P
For atom: .R<U 13>.A<C5' 5> Could not find vdW (or other) parameters for type: CI
For atom: .R<U 13>.A<H5' 6> Could not find vdW (or other) parameters for type: H1
For atom: .R<U 13>.A<H5'' 7> Could not find vdW (or other) parameters for type: H1
For atom: .R<U 13>.A<C4' 8> Could not find vdW (or other) parameters for type: CT
For atom: .R<U 13>.A<H4' 9> Could not find vdW (or other) parameters for type: H1
For atom: .R<U 13>.A<O4' 10> Could not find vdW (or other) parameters for type: OS
For atom: .R<U 13>.A<C1' 11> Could not find vdW (or other) parameters for type: CT
For atom: .R<U 13>.A<H1' 12> Could not find vdW (or other) parameters for type: H2
For atom: .R<U 13>.A<H6 15> Could not find vdW (or other) parameters for type: H4
For atom: .R<U 13>.A<H5 17> Could not find vdW (or other) parameters for type: HA
For atom: .R<U 13>.A<O4 19> Could not find vdW (or other) parameters for type: O
For atom: .R<U 13>.A<O2 23> Could not find vdW (or other) parameters for type: O
For atom: .R<U 13>.A<C3' 24> Could not find vdW (or other) parameters for type: CT
For atom: .R<U 13>.A<H3' 25> Could not find vdW (or other) parameters for type: H1
For atom: .R<U 13>.A<C2' 26> Could not find vdW (or other) parameters for type: CT
For atom: .R<U 13>.A<H2' 27> Could not find vdW (or other) parameters for type: H1
For atom: .R<U 13>.A<O2' 28> Could not find vdW (or other) parameters for type: OH
For atom: .R<U 13>.A<HO2' 29> Could not find vdW (or other) parameters for type: HO
For atom: .R<U 14>.A<P 1> Could not find vdW (or other) parameters for type: P
For atom: .R<U 14>.A<C5' 5> Could not find vdW (or other) parameters for type: CI
For atom: .R<U 14>.A<H5' 6> Could not find vdW (or other) parameters for type: H1
For atom: .R<U 14>.A<H5'' 7> Could not find vdW (or other) parameters for type: H1
For atom: .R<U 14>.A<C4' 8> Could not find vdW (or other) parameters for type: CT
For atom: .R<U 14>.A<H4' 9> Could not find vdW (or other) parameters for type: H1
For atom: .R<U 14>.A<O4' 10> Could not find vdW (or other) parameters for type: OS
For atom: .R<U 14>.A<C1' 11> Could not find vdW (or other) parameters for type: CT
For atom: .R<U 14>.A<H1' 12> Could not find vdW (or other) parameters for type: H2
For atom: .R<U 14>.A<H6 15> Could not find vdW (or other) parameters for type: H4
For atom: .R<U 14>.A<H5 17> Could not find vdW (or other) parameters for type: HA
For atom: .R<U 14>.A<O4 19> Could not find vdW (or other) parameters for type: O
For atom: .R<U 14>.A<O2 23> Could not find vdW (or other) parameters for type: O
For atom: .R<U 14>.A<C3' 24> Could not find vdW (or other) parameters for type: CT
For atom: .R<U 14>.A<H3' 25> Could not find vdW (or other) parameters for type: H1
For atom: .R<U 14>.A<C2' 26> Could not find vdW (or other) parameters for type: CT
For atom: .R<U 14>.A<H2' 27> Could not find vdW (or other) parameters for type: H1
For atom: .R<U 14>.A<O2' 28> Could not find vdW (or other) parameters for type: OH
For atom: .R<U 14>.A<HO2' 29> Could not find vdW (or other) parameters for type: HO
For atom: .R<U 15>.A<P 1> Could not find vdW (or other) parameters for type: P
For atom: .R<U 15>.A<C5' 5> Could not find vdW (or other) parameters for type: CI
For atom: .R<U 15>.A<H5' 6> Could not find vdW (or other) parameters for type: H1
For atom: .R<U 15>.A<H5'' 7> Could not find vdW (or other) parameters for type: H1
For atom: .R<U 15>.A<C4' 8> Could not find vdW (or other) parameters for type: CT
For atom: .R<U 15>.A<H4' 9> Could not find vdW (or other) parameters for type: H1
For atom: .R<U 15>.A<O4' 10> Could not find vdW (or other) parameters for type: OS
For atom: .R<U 15>.A<C1' 11> Could not find vdW (or other) parameters for type: CT
For atom: .R<U 15>.A<H1' 12> Could not find vdW (or other) parameters for type: H2
For atom: .R<U 15>.A<H6 15> Could not find vdW (or other) parameters for type: H4
For atom: .R<U 15>.A<H5 17> Could not find vdW (or other) parameters for type: HA
For atom: .R<U 15>.A<O4 19> Could not find vdW (or other) parameters for type: O
For atom: .R<U 15>.A<O2 23> Could not find vdW (or other) parameters for type: O
For atom: .R<U 15>.A<C3' 24> Could not find vdW (or other) parameters for type: CT
For atom: .R<U 15>.A<H3' 25> Could not find vdW (or other) parameters for type: H1
For atom: .R<U 15>.A<C2' 26> Could not find vdW (or other) parameters for type: CT
For atom: .R<U 15>.A<H2' 27> Could not find vdW (or other) parameters for type: H1
For atom: .R<U 15>.A<O2' 28> Could not find vdW (or other) parameters for type: OH
For atom: .R<U 15>.A<HO2' 29> Could not find vdW (or other) parameters for type: HO
For atom: .R<U 16>.A<P 1> Could not find vdW (or other) parameters for type: P
For atom: .R<U 16>.A<C5' 5> Could not find vdW (or other) parameters for type: CI
For atom: .R<U 16>.A<H5' 6> Could not find vdW (or other) parameters for type: H1
For atom: .R<U 16>.A<H5'' 7> Could not find vdW (or other) parameters for type: H1
For atom: .R<U 16>.A<C4' 8> Could not find vdW (or other) parameters for type: CT
For atom: .R<U 16>.A<H4' 9> Could not find vdW (or other) parameters for type: H1
For atom: .R<U 16>.A<O4' 10> Could not find vdW (or other) parameters for type: OS
For atom: .R<U 16>.A<C1' 11> Could not find vdW (or other) parameters for type: CT
For atom: .R<U 16>.A<H1' 12> Could not find vdW (or other) parameters for type: H2
For atom: .R<U 16>.A<H6 15> Could not find vdW (or other) parameters for type: H4
For atom: .R<U 16>.A<H5 17> Could not find vdW (or other) parameters for type: HA
For atom: .R<U 16>.A<O4 19> Could not find vdW (or other) parameters for type: O
For atom: .R<U 16>.A<O2 23> Could not find vdW (or other) parameters for type: O
For atom: .R<U 16>.A<C3' 24> Could not find vdW (or other) parameters for type: CT
For atom: .R<U 16>.A<H3' 25> Could not find vdW (or other) parameters for type: H1
For atom: .R<U 16>.A<C2' 26> Could not find vdW (or other) parameters for type: CT
For atom: .R<U 16>.A<H2' 27> Could not find vdW (or other) parameters for type: H1
For atom: .R<U 16>.A<O2' 28> Could not find vdW (or other) parameters for type: OH
For atom: .R<U 16>.A<HO2' 29> Could not find vdW (or other) parameters for type: HO
For atom: .R<U 17>.A<P 1> Could not find vdW (or other) parameters for type: P
For atom: .R<U 17>.A<C5' 5> Could not find vdW (or other) parameters for type: CI
For atom: .R<U 17>.A<H5' 6> Could not find vdW (or other) parameters for type: H1
For atom: .R<U 17>.A<H5'' 7> Could not find vdW (or other) parameters for type: H1
For atom: .R<U 17>.A<C4' 8> Could not find vdW (or other) parameters for type: CT
For atom: .R<U 17>.A<H4' 9> Could not find vdW (or other) parameters for type: H1
For atom: .R<U 17>.A<O4' 10> Could not find vdW (or other) parameters for type: OS
For atom: .R<U 17>.A<C1' 11> Could not find vdW (or other) parameters for type: CT
For atom: .R<U 17>.A<H1' 12> Could not find vdW (or other) parameters for type: H2
For atom: .R<U 17>.A<H6 15> Could not find vdW (or other) parameters for type: H4
For atom: .R<U 17>.A<H5 17> Could not find vdW (or other) parameters for type: HA
For atom: .R<U 17>.A<O4 19> Could not find vdW (or other) parameters for type: O
For atom: .R<U 17>.A<O2 23> Could not find vdW (or other) parameters for type: O
For atom: .R<U 17>.A<C3' 24> Could not find vdW (or other) parameters for type: CT
For atom: .R<U 17>.A<H3' 25> Could not find vdW (or other) parameters for type: H1
For atom: .R<U 17>.A<C2' 26> Could not find vdW (or other) parameters for type: CT
For atom: .R<U 17>.A<H2' 27> Could not find vdW (or other) parameters for type: H1
For atom: .R<U 17>.A<O2' 28> Could not find vdW (or other) parameters for type: OH
For atom: .R<U 17>.A<HO2' 29> Could not find vdW (or other) parameters for type: HO
For atom: .R<U 18>.A<P 1> Could not find vdW (or other) parameters for type: P
For atom: .R<U 18>.A<C5' 5> Could not find vdW (or other) parameters for type: CI
For atom: .R<U 18>.A<H5' 6> Could not find vdW (or other) parameters for type: H1
For atom: .R<U 18>.A<H5'' 7> Could not find vdW (or other) parameters for type: H1
For atom: .R<U 18>.A<C4' 8> Could not find vdW (or other) parameters for type: CT
For atom: .R<U 18>.A<H4' 9> Could not find vdW (or other) parameters for type: H1
For atom: .R<U 18>.A<O4' 10> Could not find vdW (or other) parameters for type: OS
For atom: .R<U 18>.A<C1' 11> Could not find vdW (or other) parameters for type: CT
For atom: .R<U 18>.A<H1' 12> Could not find vdW (or other) parameters for type: H2
For atom: .R<U 18>.A<H6 15> Could not find vdW (or other) parameters for type: H4
For atom: .R<U 18>.A<H5 17> Could not find vdW (or other) parameters for type: HA
For atom: .R<U 18>.A<O4 19> Could not find vdW (or other) parameters for type: O
For atom: .R<U 18>.A<O2 23> Could not find vdW (or other) parameters for type: O
For atom: .R<U 18>.A<C3' 24> Could not find vdW (or other) parameters for type: CT
For atom: .R<U 18>.A<H3' 25> Could not find vdW (or other) parameters for type: H1
For atom: .R<U 18>.A<C2' 26> Could not find vdW (or other) parameters for type: CT
For atom: .R<U 18>.A<H2' 27> Could not find vdW (or other) parameters for type: H1
For atom: .R<U 18>.A<O2' 28> Could not find vdW (or other) parameters for type: OH
For atom: .R<U 18>.A<HO2' 29> Could not find vdW (or other) parameters for type: HO
For atom: .R<U 19>.A<P 1> Could not find vdW (or other) parameters for type: P
For atom: .R<U 19>.A<C5' 5> Could not find vdW (or other) parameters for type: CI
For atom: .R<U 19>.A<H5' 6> Could not find vdW (or other) parameters for type: H1
For atom: .R<U 19>.A<H5'' 7> Could not find vdW (or other) parameters for type: H1
For atom: .R<U 19>.A<C4' 8> Could not find vdW (or other) parameters for type: CT
For atom: .R<U 19>.A<H4' 9> Could not find vdW (or other) parameters for type: H1
For atom: .R<U 19>.A<O4' 10> Could not find vdW (or other) parameters for type: OS
For atom: .R<U 19>.A<C1' 11> Could not find vdW (or other) parameters for type: CT
For atom: .R<U 19>.A<H1' 12> Could not find vdW (or other) parameters for type: H2
For atom: .R<U 19>.A<H6 15> Could not find vdW (or other) parameters for type: H4
For atom: .R<U 19>.A<H5 17> Could not find vdW (or other) parameters for type: HA
For atom: .R<U 19>.A<O4 19> Could not find vdW (or other) parameters for type: O
For atom: .R<U 19>.A<O2 23> Could not find vdW (or other) parameters for type: O
For atom: .R<U 19>.A<C3' 24> Could not find vdW (or other) parameters for type: CT
For atom: .R<U 19>.A<H3' 25> Could not find vdW (or other) parameters for type: H1
For atom: .R<U 19>.A<C2' 26> Could not find vdW (or other) parameters for type: CT
For atom: .R<U 19>.A<H2' 27> Could not find vdW (or other) parameters for type: H1
For atom: .R<U 19>.A<O2' 28> Could not find vdW (or other) parameters for type: OH
For atom: .R<U 19>.A<HO2' 29> Could not find vdW (or other) parameters for type: HO
For atom: .R<U 20>.A<P 1> Could not find vdW (or other) parameters for type: P
For atom: .R<U 20>.A<C5' 5> Could not find vdW (or other) parameters for type: CI
For atom: .R<U 20>.A<H5' 6> Could not find vdW (or other) parameters for type: H1
For atom: .R<U 20>.A<H5'' 7> Could not find vdW (or other) parameters for type: H1
For atom: .R<U 20>.A<C4' 8> Could not find vdW (or other) parameters for type: CT
For atom: .R<U 20>.A<H4' 9> Could not find vdW (or other) parameters for type: H1
For atom: .R<U 20>.A<O4' 10> Could not find vdW (or other) parameters for type: OS
For atom: .R<U 20>.A<C1' 11> Could not find vdW (or other) parameters for type: CT
For atom: .R<U 20>.A<H1' 12> Could not find vdW (or other) parameters for type: H2
For atom: .R<U 20>.A<H6 15> Could not find vdW (or other) parameters for type: H4
For atom: .R<U 20>.A<H5 17> Could not find vdW (or other) parameters for type: HA
For atom: .R<U 20>.A<O4 19> Could not find vdW (or other) parameters for type: O
For atom: .R<U 20>.A<O2 23> Could not find vdW (or other) parameters for type: O
For atom: .R<U 20>.A<C3' 24> Could not find vdW (or other) parameters for type: CT
For atom: .R<U 20>.A<H3' 25> Could not find vdW (or other) parameters for type: H1
For atom: .R<U 20>.A<C2' 26> Could not find vdW (or other) parameters for type: CT
For atom: .R<U 20>.A<H2' 27> Could not find vdW (or other) parameters for type: H1
For atom: .R<U 20>.A<O2' 28> Could not find vdW (or other) parameters for type: OH
For atom: .R<U 20>.A<HO2' 29> Could not find vdW (or other) parameters for type: HO
For atom: .R<U 21>.A<P 1> Could not find vdW (or other) parameters for type: P
For atom: .R<U 21>.A<C5' 5> Could not find vdW (or other) parameters for type: CI
For atom: .R<U 21>.A<H5' 6> Could not find vdW (or other) parameters for type: H1
For atom: .R<U 21>.A<H5'' 7> Could not find vdW (or other) parameters for type: H1
For atom: .R<U 21>.A<C4' 8> Could not find vdW (or other) parameters for type: CT
For atom: .R<U 21>.A<H4' 9> Could not find vdW (or other) parameters for type: H1
For atom: .R<U 21>.A<O4' 10> Could not find vdW (or other) parameters for type: OS
For atom: .R<U 21>.A<C1' 11> Could not find vdW (or other) parameters for type: CT
For atom: .R<U 21>.A<H1' 12> Could not find vdW (or other) parameters for type: H2
For atom: .R<U 21>.A<H6 15> Could not find vdW (or other) parameters for type: H4
For atom: .R<U 21>.A<H5 17> Could not find vdW (or other) parameters for type: HA
For atom: .R<U 21>.A<O4 19> Could not find vdW (or other) parameters for type: O
For atom: .R<U 21>.A<O2 23> Could not find vdW (or other) parameters for type: O
For atom: .R<U 21>.A<C3' 24> Could not find vdW (or other) parameters for type: CT
For atom: .R<U 21>.A<H3' 25> Could not find vdW (or other) parameters for type: H1
For atom: .R<U 21>.A<C2' 26> Could not find vdW (or other) parameters for type: CT
For atom: .R<U 21>.A<H2' 27> Could not find vdW (or other) parameters for type: H1
For atom: .R<U 21>.A<O2' 28> Could not find vdW (or other) parameters for type: OH
For atom: .R<U 21>.A<HO2' 29> Could not find vdW (or other) parameters for type: HO
For atom: .R<U 22>.A<P 1> Could not find vdW (or other) parameters for type: P
For atom: .R<U 22>.A<C5' 5> Could not find vdW (or other) parameters for type: CI
For atom: .R<U 22>.A<H5' 6> Could not find vdW (or other) parameters for type: H1
For atom: .R<U 22>.A<H5'' 7> Could not find vdW (or other) parameters for type: H1
For atom: .R<U 22>.A<C4' 8> Could not find vdW (or other) parameters for type: CT
For atom: .R<U 22>.A<H4' 9> Could not find vdW (or other) parameters for type: H1
For atom: .R<U 22>.A<O4' 10> Could not find vdW (or other) parameters for type: OS
For atom: .R<U 22>.A<C1' 11> Could not find vdW (or other) parameters for type: CT
For atom: .R<U 22>.A<H1' 12> Could not find vdW (or other) parameters for type: H2
For atom: .R<U 22>.A<H6 15> Could not find vdW (or other) parameters for type: H4
For atom: .R<U 22>.A<H5 17> Could not find vdW (or other) parameters for type: HA
For atom: .R<U 22>.A<O4 19> Could not find vdW (or other) parameters for type: O
For atom: .R<U 22>.A<O2 23> Could not find vdW (or other) parameters for type: O
For atom: .R<U 22>.A<C3' 24> Could not find vdW (or other) parameters for type: CT
For atom: .R<U 22>.A<H3' 25> Could not find vdW (or other) parameters for type: H1
For atom: .R<U 22>.A<C2' 26> Could not find vdW (or other) parameters for type: CT
For atom: .R<U 22>.A<H2' 27> Could not find vdW (or other) parameters for type: H1
For atom: .R<U 22>.A<O2' 28> Could not find vdW (or other) parameters for type: OH
For atom: .R<U 22>.A<HO2' 29> Could not find vdW (or other) parameters for type: HO
For atom: .R<U 23>.A<P 1> Could not find vdW (or other) parameters for type: P
For atom: .R<U 23>.A<C5' 5> Could not find vdW (or other) parameters for type: CI
For atom: .R<U 23>.A<H5' 6> Could not find vdW (or other) parameters for type: H1
For atom: .R<U 23>.A<H5'' 7> Could not find vdW (or other) parameters for type: H1
For atom: .R<U 23>.A<C4' 8> Could not find vdW (or other) parameters for type: CT
For atom: .R<U 23>.A<H4' 9> Could not find vdW (or other) parameters for type: H1
For atom: .R<U 23>.A<O4' 10> Could not find vdW (or other) parameters for type: OS
For atom: .R<U 23>.A<C1' 11> Could not find vdW (or other) parameters for type: CT
For atom: .R<U 23>.A<H1' 12> Could not find vdW (or other) parameters for type: H2
For atom: .R<U 23>.A<H6 15> Could not find vdW (or other) parameters for type: H4
For atom: .R<U 23>.A<H5 17> Could not find vdW (or other) parameters for type: HA
For atom: .R<U 23>.A<O4 19> Could not find vdW (or other) parameters for type: O
For atom: .R<U 23>.A<O2 23> Could not find vdW (or other) parameters for type: O
For atom: .R<U 23>.A<C3' 24> Could not find vdW (or other) parameters for type: CT
For atom: .R<U 23>.A<H3' 25> Could not find vdW (or other) parameters for type: H1
For atom: .R<U 23>.A<C2' 26> Could not find vdW (or other) parameters for type: CT
For atom: .R<U 23>.A<H2' 27> Could not find vdW (or other) parameters for type: H1
For atom: .R<U 23>.A<O2' 28> Could not find vdW (or other) parameters for type: OH
For atom: .R<U 23>.A<HO2' 29> Could not find vdW (or other) parameters for type: HO
For atom: .R<U 24>.A<P 1> Could not find vdW (or other) parameters for type: P
For atom: .R<U 24>.A<C5' 5> Could not find vdW (or other) parameters for type: CI
For atom: .R<U 24>.A<H5' 6> Could not find vdW (or other) parameters for type: H1
For atom: .R<U 24>.A<H5'' 7> Could not find vdW (or other) parameters for type: H1
For atom: .R<U 24>.A<C4' 8> Could not find vdW (or other) parameters for type: CT
For atom: .R<U 24>.A<H4' 9> Could not find vdW (or other) parameters for type: H1
For atom: .R<U 24>.A<O4' 10> Could not find vdW (or other) parameters for type: OS
For atom: .R<U 24>.A<C1' 11> Could not find vdW (or other) parameters for type: CT
For atom: .R<U 24>.A<H1' 12> Could not find vdW (or other) parameters for type: H2
For atom: .R<U 24>.A<H6 15> Could not find vdW (or other) parameters for type: H4
For atom: .R<U 24>.A<H5 17> Could not find vdW (or other) parameters for type: HA
For atom: .R<U 24>.A<O4 19> Could not find vdW (or other) parameters for type: O
For atom: .R<U 24>.A<O2 23> Could not find vdW (or other) parameters for type: O
For atom: .R<U 24>.A<C3' 24> Could not find vdW (or other) parameters for type: CT
For atom: .R<U 24>.A<H3' 25> Could not find vdW (or other) parameters for type: H1
For atom: .R<U 24>.A<C2' 26> Could not find vdW (or other) parameters for type: CT
For atom: .R<U 24>.A<H2' 27> Could not find vdW (or other) parameters for type: H1
For atom: .R<U 24>.A<O2' 28> Could not find vdW (or other) parameters for type: OH
For atom: .R<U 24>.A<HO2' 29> Could not find vdW (or other) parameters for type: HO
For atom: .R<U 25>.A<P 1> Could not find vdW (or other) parameters for type: P
For atom: .R<U 25>.A<C5' 5> Could not find vdW (or other) parameters for type: CI
For atom: .R<U 25>.A<H5' 6> Could not find vdW (or other) parameters for type: H1
For atom: .R<U 25>.A<H5'' 7> Could not find vdW (or other) parameters for type: H1
For atom: .R<U 25>.A<C4' 8> Could not find vdW (or other) parameters for type: CT
For atom: .R<U 25>.A<H4' 9> Could not find vdW (or other) parameters for type: H1
For atom: .R<U 25>.A<O4' 10> Could not find vdW (or other) parameters for type: OS
For atom: .R<U 25>.A<C1' 11> Could not find vdW (or other) parameters for type: CT
For atom: .R<U 25>.A<H1' 12> Could not find vdW (or other) parameters for type: H2
For atom: .R<U 25>.A<H6 15> Could not find vdW (or other) parameters for type: H4
For atom: .R<U 25>.A<H5 17> Could not find vdW (or other) parameters for type: HA
For atom: .R<U 25>.A<O4 19> Could not find vdW (or other) parameters for type: O
For atom: .R<U 25>.A<O2 23> Could not find vdW (or other) parameters for type: O
For atom: .R<U 25>.A<C3' 24> Could not find vdW (or other) parameters for type: CT
For atom: .R<U 25>.A<H3' 25> Could not find vdW (or other) parameters for type: H1
For atom: .R<U 25>.A<C2' 26> Could not find vdW (or other) parameters for type: CT
For atom: .R<U 25>.A<H2' 27> Could not find vdW (or other) parameters for type: H1
For atom: .R<U 25>.A<O2' 28> Could not find vdW (or other) parameters for type: OH
For atom: .R<U 25>.A<HO2' 29> Could not find vdW (or other) parameters for type: HO
For atom: .R<U 26>.A<P 1> Could not find vdW (or other) parameters for type: P
For atom: .R<U 26>.A<C5' 5> Could not find vdW (or other) parameters for type: CI
For atom: .R<U 26>.A<H5' 6> Could not find vdW (or other) parameters for type: H1
For atom: .R<U 26>.A<H5'' 7> Could not find vdW (or other) parameters for type: H1
For atom: .R<U 26>.A<C4' 8> Could not find vdW (or other) parameters for type: CT
For atom: .R<U 26>.A<H4' 9> Could not find vdW (or other) parameters for type: H1
For atom: .R<U 26>.A<O4' 10> Could not find vdW (or other) parameters for type: OS
For atom: .R<U 26>.A<C1' 11> Could not find vdW (or other) parameters for type: CT
For atom: .R<U 26>.A<H1' 12> Could not find vdW (or other) parameters for type: H2
For atom: .R<U 26>.A<H6 15> Could not find vdW (or other) parameters for type: H4
For atom: .R<U 26>.A<H5 17> Could not find vdW (or other) parameters for type: HA
For atom: .R<U 26>.A<O4 19> Could not find vdW (or other) parameters for type: O
For atom: .R<U 26>.A<O2 23> Could not find vdW (or other) parameters for type: O
For atom: .R<U 26>.A<C3' 24> Could not find vdW (or other) parameters for type: CT
For atom: .R<U 26>.A<H3' 25> Could not find vdW (or other) parameters for type: H1
For atom: .R<U 26>.A<C2' 26> Could not find vdW (or other) parameters for type: CT
For atom: .R<U 26>.A<H2' 27> Could not find vdW (or other) parameters for type: H1
For atom: .R<U 26>.A<O2' 28> Could not find vdW (or other) parameters for type: OH
For atom: .R<U 26>.A<HO2' 29> Could not find vdW (or other) parameters for type: HO
For atom: .R<U 27>.A<P 1> Could not find vdW (or other) parameters for type: P
For atom: .R<U 27>.A<C5' 5> Could not find vdW (or other) parameters for type: CI
For atom: .R<U 27>.A<H5' 6> Could not find vdW (or other) parameters for type: H1
For atom: .R<U 27>.A<H5'' 7> Could not find vdW (or other) parameters for type: H1
For atom: .R<U 27>.A<C4' 8> Could not find vdW (or other) parameters for type: CT
For atom: .R<U 27>.A<H4' 9> Could not find vdW (or other) parameters for type: H1
For atom: .R<U 27>.A<O4' 10> Could not find vdW (or other) parameters for type: OS
For atom: .R<U 27>.A<C1' 11> Could not find vdW (or other) parameters for type: CT
For atom: .R<U 27>.A<H1' 12> Could not find vdW (or other) parameters for type: H2
For atom: .R<U 27>.A<H6 15> Could not find vdW (or other) parameters for type: H4
For atom: .R<U 27>.A<H5 17> Could not find vdW (or other) parameters for type: HA
For atom: .R<U 27>.A<O4 19> Could not find vdW (or other) parameters for type: O
For atom: .R<U 27>.A<O2 23> Could not find vdW (or other) parameters for type: O
For atom: .R<U 27>.A<C3' 24> Could not find vdW (or other) parameters for type: CT
For atom: .R<U 27>.A<H3' 25> Could not find vdW (or other) parameters for type: H1
For atom: .R<U 27>.A<C2' 26> Could not find vdW (or other) parameters for type: CT
For atom: .R<U 27>.A<H2' 27> Could not find vdW (or other) parameters for type: H1
For atom: .R<U 27>.A<O2' 28> Could not find vdW (or other) parameters for type: OH
For atom: .R<U 27>.A<HO2' 29> Could not find vdW (or other) parameters for type: HO
For atom: .R<U 28>.A<P 1> Could not find vdW (or other) parameters for type: P
For atom: .R<U 28>.A<C5' 5> Could not find vdW (or other) parameters for type: CI
For atom: .R<U 28>.A<H5' 6> Could not find vdW (or other) parameters for type: H1
For atom: .R<U 28>.A<H5'' 7> Could not find vdW (or other) parameters for type: H1
For atom: .R<U 28>.A<C4' 8> Could not find vdW (or other) parameters for type: CT
For atom: .R<U 28>.A<H4' 9> Could not find vdW (or other) parameters for type: H1
For atom: .R<U 28>.A<O4' 10> Could not find vdW (or other) parameters for type: OS
For atom: .R<U 28>.A<C1' 11> Could not find vdW (or other) parameters for type: CT
For atom: .R<U 28>.A<H1' 12> Could not find vdW (or other) parameters for type: H2
For atom: .R<U 28>.A<H6 15> Could not find vdW (or other) parameters for type: H4
For atom: .R<U 28>.A<H5 17> Could not find vdW (or other) parameters for type: HA
For atom: .R<U 28>.A<O4 19> Could not find vdW (or other) parameters for type: O
For atom: .R<U 28>.A<O2 23> Could not find vdW (or other) parameters for type: O
For atom: .R<U 28>.A<C3' 24> Could not find vdW (or other) parameters for type: CT
For atom: .R<U 28>.A<H3' 25> Could not find vdW (or other) parameters for type: H1
For atom: .R<U 28>.A<C2' 26> Could not find vdW (or other) parameters for type: CT
For atom: .R<U 28>.A<H2' 27> Could not find vdW (or other) parameters for type: H1
For atom: .R<U 28>.A<O2' 28> Could not find vdW (or other) parameters for type: OH
For atom: .R<U 28>.A<HO2' 29> Could not find vdW (or other) parameters for type: HO
For atom: .R<U 29>.A<P 1> Could not find vdW (or other) parameters for type: P
For atom: .R<U 29>.A<C5' 5> Could not find vdW (or other) parameters for type: CI
For atom: .R<U 29>.A<H5' 6> Could not find vdW (or other) parameters for type: H1
For atom: .R<U 29>.A<H5'' 7> Could not find vdW (or other) parameters for type: H1
For atom: .R<U 29>.A<C4' 8> Could not find vdW (or other) parameters for type: CT
For atom: .R<U 29>.A<H4' 9> Could not find vdW (or other) parameters for type: H1
For atom: .R<U 29>.A<O4' 10> Could not find vdW (or other) parameters for type: OS
For atom: .R<U 29>.A<C1' 11> Could not find vdW (or other) parameters for type: CT
For atom: .R<U 29>.A<H1' 12> Could not find vdW (or other) parameters for type: H2
For atom: .R<U 29>.A<H6 15> Could not find vdW (or other) parameters for type: H4
For atom: .R<U 29>.A<H5 17> Could not find vdW (or other) parameters for type: HA
For atom: .R<U 29>.A<O4 19> Could not find vdW (or other) parameters for type: O
For atom: .R<U 29>.A<O2 23> Could not find vdW (or other) parameters for type: O
For atom: .R<U 29>.A<C3' 24> Could not find vdW (or other) parameters for type: CT
For atom: .R<U 29>.A<H3' 25> Could not find vdW (or other) parameters for type: H1
For atom: .R<U 29>.A<C2' 26> Could not find vdW (or other) parameters for type: CT
For atom: .R<U 29>.A<H2' 27> Could not find vdW (or other) parameters for type: H1
For atom: .R<U 29>.A<O2' 28> Could not find vdW (or other) parameters for type: OH
For atom: .R<U 29>.A<HO2' 29> Could not find vdW (or other) parameters for type: HO
For atom: .R<U 30>.A<P 1> Could not find vdW (or other) parameters for type: P
For atom: .R<U 30>.A<C5' 5> Could not find vdW (or other) parameters for type: CI
For atom: .R<U 30>.A<H5' 6> Could not find vdW (or other) parameters for type: H1
For atom: .R<U 30>.A<H5'' 7> Could not find vdW (or other) parameters for type: H1
For atom: .R<U 30>.A<C4' 8> Could not find vdW (or other) parameters for type: CT
For atom: .R<U 30>.A<H4' 9> Could not find vdW (or other) parameters for type: H1
For atom: .R<U 30>.A<O4' 10> Could not find vdW (or other) parameters for type: OS
For atom: .R<U 30>.A<C1' 11> Could not find vdW (or other) parameters for type: CT
For atom: .R<U 30>.A<H1' 12> Could not find vdW (or other) parameters for type: H2
For atom: .R<U 30>.A<H6 15> Could not find vdW (or other) parameters for type: H4
For atom: .R<U 30>.A<H5 17> Could not find vdW (or other) parameters for type: HA
For atom: .R<U 30>.A<O4 19> Could not find vdW (or other) parameters for type: O
For atom: .R<U 30>.A<O2 23> Could not find vdW (or other) parameters for type: O
For atom: .R<U 30>.A<C3' 24> Could not find vdW (or other) parameters for type: CT
For atom: .R<U 30>.A<H3' 25> Could not find vdW (or other) parameters for type: H1
For atom: .R<U 30>.A<C2' 26> Could not find vdW (or other) parameters for type: CT
For atom: .R<U 30>.A<H2' 27> Could not find vdW (or other) parameters for type: H1
For atom: .R<U 30>.A<O2' 28> Could not find vdW (or other) parameters for type: OH
For atom: .R<U 30>.A<HO2' 29> Could not find vdW (or other) parameters for type: HO
For atom: .R<U 31>.A<P 1> Could not find vdW (or other) parameters for type: P
For atom: .R<U 31>.A<C5' 5> Could not find vdW (or other) parameters for type: CI
For atom: .R<U 31>.A<H5' 6> Could not find vdW (or other) parameters for type: H1
For atom: .R<U 31>.A<H5'' 7> Could not find vdW (or other) parameters for type: H1
For atom: .R<U 31>.A<C4' 8> Could not find vdW (or other) parameters for type: CT
For atom: .R<U 31>.A<H4' 9> Could not find vdW (or other) parameters for type: H1
For atom: .R<U 31>.A<O4' 10> Could not find vdW (or other) parameters for type: OS
For atom: .R<U 31>.A<C1' 11> Could not find vdW (or other) parameters for type: CT
For atom: .R<U 31>.A<H1' 12> Could not find vdW (or other) parameters for type: H2
For atom: .R<U 31>.A<H6 15> Could not find vdW (or other) parameters for type: H4
For atom: .R<U 31>.A<H5 17> Could not find vdW (or other) parameters for type: HA
For atom: .R<U 31>.A<O4 19> Could not find vdW (or other) parameters for type: O
For atom: .R<U 31>.A<O2 23> Could not find vdW (or other) parameters for type: O
For atom: .R<U 31>.A<C3' 24> Could not find vdW (or other) parameters for type: CT
For atom: .R<U 31>.A<H3' 25> Could not find vdW (or other) parameters for type: H1
For atom: .R<U 31>.A<C2' 26> Could not find vdW (or other) parameters for type: CT
For atom: .R<U 31>.A<H2' 27> Could not find vdW (or other) parameters for type: H1
For atom: .R<U 31>.A<O2' 28> Could not find vdW (or other) parameters for type: OH
For atom: .R<U 31>.A<HO2' 29> Could not find vdW (or other) parameters for type: HO
For atom: .R<U 32>.A<P 1> Could not find vdW (or other) parameters for type: P
For atom: .R<U 32>.A<C5' 5> Could not find vdW (or other) parameters for type: CI
For atom: .R<U 32>.A<H5' 6> Could not find vdW (or other) parameters for type: H1
For atom: .R<U 32>.A<H5'' 7> Could not find vdW (or other) parameters for type: H1
For atom: .R<U 32>.A<C4' 8> Could not find vdW (or other) parameters for type: CT
For atom: .R<U 32>.A<H4' 9> Could not find vdW (or other) parameters for type: H1
For atom: .R<U 32>.A<O4' 10> Could not find vdW (or other) parameters for type: OS
For atom: .R<U 32>.A<C1' 11> Could not find vdW (or other) parameters for type: CT
For atom: .R<U 32>.A<H1' 12> Could not find vdW (or other) parameters for type: H2
For atom: .R<U 32>.A<H6 15> Could not find vdW (or other) parameters for type: H4
For atom: .R<U 32>.A<H5 17> Could not find vdW (or other) parameters for type: HA
For atom: .R<U 32>.A<O4 19> Could not find vdW (or other) parameters for type: O
For atom: .R<U 32>.A<O2 23> Could not find vdW (or other) parameters for type: O
For atom: .R<U 32>.A<C3' 24> Could not find vdW (or other) parameters for type: CT
For atom: .R<U 32>.A<H3' 25> Could not find vdW (or other) parameters for type: H1
For atom: .R<U 32>.A<C2' 26> Could not find vdW (or other) parameters for type: CT
For atom: .R<U 32>.A<H2' 27> Could not find vdW (or other) parameters for type: H1
For atom: .R<U 32>.A<O2' 28> Could not find vdW (or other) parameters for type: OH
For atom: .R<U 32>.A<HO2' 29> Could not find vdW (or other) parameters for type: HO
For atom: .R<U 33>.A<P 1> Could not find vdW (or other) parameters for type: P
For atom: .R<U 33>.A<C5' 5> Could not find vdW (or other) parameters for type: CI
For atom: .R<U 33>.A<H5' 6> Could not find vdW (or other) parameters for type: H1
For atom: .R<U 33>.A<H5'' 7> Could not find vdW (or other) parameters for type: H1
For atom: .R<U 33>.A<C4' 8> Could not find vdW (or other) parameters for type: CT
For atom: .R<U 33>.A<H4' 9> Could not find vdW (or other) parameters for type: H1
For atom: .R<U 33>.A<O4' 10> Could not find vdW (or other) parameters for type: OS
For atom: .R<U 33>.A<C1' 11> Could not find vdW (or other) parameters for type: CT
For atom: .R<U 33>.A<H1' 12> Could not find vdW (or other) parameters for type: H2
For atom: .R<U 33>.A<H6 15> Could not find vdW (or other) parameters for type: H4
For atom: .R<U 33>.A<H5 17> Could not find vdW (or other) parameters for type: HA
For atom: .R<U 33>.A<O4 19> Could not find vdW (or other) parameters for type: O
For atom: .R<U 33>.A<O2 23> Could not find vdW (or other) parameters for type: O
For atom: .R<U 33>.A<C3' 24> Could not find vdW (or other) parameters for type: CT
For atom: .R<U 33>.A<H3' 25> Could not find vdW (or other) parameters for type: H1
For atom: .R<U 33>.A<C2' 26> Could not find vdW (or other) parameters for type: CT
For atom: .R<U 33>.A<H2' 27> Could not find vdW (or other) parameters for type: H1
For atom: .R<U 33>.A<O2' 28> Could not find vdW (or other) parameters for type: OH
For atom: .R<U 33>.A<HO2' 29> Could not find vdW (or other) parameters for type: HO
For atom: .R<U 34>.A<P 1> Could not find vdW (or other) parameters for type: P
For atom: .R<U 34>.A<C5' 5> Could not find vdW (or other) parameters for type: CI
For atom: .R<U 34>.A<H5' 6> Could not find vdW (or other) parameters for type: H1
For atom: .R<U 34>.A<H5'' 7> Could not find vdW (or other) parameters for type: H1
For atom: .R<U 34>.A<C4' 8> Could not find vdW (or other) parameters for type: CT
For atom: .R<U 34>.A<H4' 9> Could not find vdW (or other) parameters for type: H1
For atom: .R<U 34>.A<O4' 10> Could not find vdW (or other) parameters for type: OS
For atom: .R<U 34>.A<C1' 11> Could not find vdW (or other) parameters for type: CT
For atom: .R<U 34>.A<H1' 12> Could not find vdW (or other) parameters for type: H2
For atom: .R<U 34>.A<H6 15> Could not find vdW (or other) parameters for type: H4
For atom: .R<U 34>.A<H5 17> Could not find vdW (or other) parameters for type: HA
For atom: .R<U 34>.A<O4 19> Could not find vdW (or other) parameters for type: O
For atom: .R<U 34>.A<O2 23> Could not find vdW (or other) parameters for type: O
For atom: .R<U 34>.A<C3' 24> Could not find vdW (or other) parameters for type: CT
For atom: .R<U 34>.A<H3' 25> Could not find vdW (or other) parameters for type: H1
For atom: .R<U 34>.A<C2' 26> Could not find vdW (or other) parameters for type: CT
For atom: .R<U 34>.A<H2' 27> Could not find vdW (or other) parameters for type: H1
For atom: .R<U 34>.A<O2' 28> Could not find vdW (or other) parameters for type: OH
For atom: .R<U 34>.A<HO2' 29> Could not find vdW (or other) parameters for type: HO
For atom: .R<U 35>.A<P 1> Could not find vdW (or other) parameters for type: P
For atom: .R<U 35>.A<C5' 5> Could not find vdW (or other) parameters for type: CI
For atom: .R<U 35>.A<H5' 6> Could not find vdW (or other) parameters for type: H1
For atom: .R<U 35>.A<H5'' 7> Could not find vdW (or other) parameters for type: H1
For atom: .R<U 35>.A<C4' 8> Could not find vdW (or other) parameters for type: CT
For atom: .R<U 35>.A<H4' 9> Could not find vdW (or other) parameters for type: H1
For atom: .R<U 35>.A<O4' 10> Could not find vdW (or other) parameters for type: OS
For atom: .R<U 35>.A<C1' 11> Could not find vdW (or other) parameters for type: CT
For atom: .R<U 35>.A<H1' 12> Could not find vdW (or other) parameters for type: H2
For atom: .R<U 35>.A<H6 15> Could not find vdW (or other) parameters for type: H4
For atom: .R<U 35>.A<H5 17> Could not find vdW (or other) parameters for type: HA
For atom: .R<U 35>.A<O4 19> Could not find vdW (or other) parameters for type: O
For atom: .R<U 35>.A<O2 23> Could not find vdW (or other) parameters for type: O
For atom: .R<U 35>.A<C3' 24> Could not find vdW (or other) parameters for type: CT
For atom: .R<U 35>.A<H3' 25> Could not find vdW (or other) parameters for type: H1
For atom: .R<U 35>.A<C2' 26> Could not find vdW (or other) parameters for type: CT
For atom: .R<U 35>.A<H2' 27> Could not find vdW (or other) parameters for type: H1
For atom: .R<U 35>.A<O2' 28> Could not find vdW (or other) parameters for type: OH
For atom: .R<U 35>.A<HO2' 29> Could not find vdW (or other) parameters for type: HO
For atom: .R<U 36>.A<P 1> Could not find vdW (or other) parameters for type: P
For atom: .R<U 36>.A<C5' 5> Could not find vdW (or other) parameters for type: CI
For atom: .R<U 36>.A<H5' 6> Could not find vdW (or other) parameters for type: H1
For atom: .R<U 36>.A<H5'' 7> Could not find vdW (or other) parameters for type: H1
For atom: .R<U 36>.A<C4' 8> Could not find vdW (or other) parameters for type: CT
For atom: .R<U 36>.A<H4' 9> Could not find vdW (or other) parameters for type: H1
For atom: .R<U 36>.A<O4' 10> Could not find vdW (or other) parameters for type: OS
For atom: .R<U 36>.A<C1' 11> Could not find vdW (or other) parameters for type: CT
For atom: .R<U 36>.A<H1' 12> Could not find vdW (or other) parameters for type: H2
For atom: .R<U 36>.A<H6 15> Could not find vdW (or other) parameters for type: H4
For atom: .R<U 36>.A<H5 17> Could not find vdW (or other) parameters for type: HA
For atom: .R<U 36>.A<O4 19> Could not find vdW (or other) parameters for type: O
For atom: .R<U 36>.A<O2 23> Could not find vdW (or other) parameters for type: O
For atom: .R<U 36>.A<C3' 24> Could not find vdW (or other) parameters for type: CT
For atom: .R<U 36>.A<H3' 25> Could not find vdW (or other) parameters for type: H1
For atom: .R<U 36>.A<C2' 26> Could not find vdW (or other) parameters for type: CT
For atom: .R<U 36>.A<H2' 27> Could not find vdW (or other) parameters for type: H1
For atom: .R<U 36>.A<O2' 28> Could not find vdW (or other) parameters for type: OH
For atom: .R<U 36>.A<HO2' 29> Could not find vdW (or other) parameters for type: HO
For atom: .R<U 37>.A<P 1> Could not find vdW (or other) parameters for type: P
For atom: .R<U 37>.A<C5' 5> Could not find vdW (or other) parameters for type: CI
For atom: .R<U 37>.A<H5' 6> Could not find vdW (or other) parameters for type: H1
For atom: .R<U 37>.A<H5'' 7> Could not find vdW (or other) parameters for type: H1
For atom: .R<U 37>.A<C4' 8> Could not find vdW (or other) parameters for type: CT
For atom: .R<U 37>.A<H4' 9> Could not find vdW (or other) parameters for type: H1
For atom: .R<U 37>.A<O4' 10> Could not find vdW (or other) parameters for type: OS
For atom: .R<U 37>.A<C1' 11> Could not find vdW (or other) parameters for type: CT
For atom: .R<U 37>.A<H1' 12> Could not find vdW (or other) parameters for type: H2
For atom: .R<U 37>.A<H6 15> Could not find vdW (or other) parameters for type: H4
For atom: .R<U 37>.A<H5 17> Could not find vdW (or other) parameters for type: HA
For atom: .R<U 37>.A<O4 19> Could not find vdW (or other) parameters for type: O
For atom: .R<U 37>.A<O2 23> Could not find vdW (or other) parameters for type: O
For atom: .R<U 37>.A<C3' 24> Could not find vdW (or other) parameters for type: CT
For atom: .R<U 37>.A<H3' 25> Could not find vdW (or other) parameters for type: H1
For atom: .R<U 37>.A<C2' 26> Could not find vdW (or other) parameters for type: CT
For atom: .R<U 37>.A<H2' 27> Could not find vdW (or other) parameters for type: H1
For atom: .R<U 37>.A<O2' 28> Could not find vdW (or other) parameters for type: OH
For atom: .R<U 37>.A<HO2' 29> Could not find vdW (or other) parameters for type: HO
For atom: .R<U 38>.A<P 1> Could not find vdW (or other) parameters for type: P
For atom: .R<U 38>.A<C5' 5> Could not find vdW (or other) parameters for type: CI
For atom: .R<U 38>.A<H5' 6> Could not find vdW (or other) parameters for type: H1
For atom: .R<U 38>.A<H5'' 7> Could not find vdW (or other) parameters for type: H1
For atom: .R<U 38>.A<C4' 8> Could not find vdW (or other) parameters for type: CT
For atom: .R<U 38>.A<H4' 9> Could not find vdW (or other) parameters for type: H1
For atom: .R<U 38>.A<O4' 10> Could not find vdW (or other) parameters for type: OS
For atom: .R<U 38>.A<C1' 11> Could not find vdW (or other) parameters for type: CT
For atom: .R<U 38>.A<H1' 12> Could not find vdW (or other) parameters for type: H2
For atom: .R<U 38>.A<H6 15> Could not find vdW (or other) parameters for type: H4
For atom: .R<U 38>.A<H5 17> Could not find vdW (or other) parameters for type: HA
For atom: .R<U 38>.A<O4 19> Could not find vdW (or other) parameters for type: O
For atom: .R<U 38>.A<O2 23> Could not find vdW (or other) parameters for type: O
For atom: .R<U 38>.A<C3' 24> Could not find vdW (or other) parameters for type: CT
For atom: .R<U 38>.A<H3' 25> Could not find vdW (or other) parameters for type: H1
For atom: .R<U 38>.A<C2' 26> Could not find vdW (or other) parameters for type: CT
For atom: .R<U 38>.A<H2' 27> Could not find vdW (or other) parameters for type: H1
For atom: .R<U 38>.A<O2' 28> Could not find vdW (or other) parameters for type: OH
For atom: .R<U 38>.A<HO2' 29> Could not find vdW (or other) parameters for type: HO
For atom: .R<U 39>.A<P 1> Could not find vdW (or other) parameters for type: P
For atom: .R<U 39>.A<C5' 5> Could not find vdW (or other) parameters for type: CI
For atom: .R<U 39>.A<H5' 6> Could not find vdW (or other) parameters for type: H1
For atom: .R<U 39>.A<H5'' 7> Could not find vdW (or other) parameters for type: H1
For atom: .R<U 39>.A<C4' 8> Could not find vdW (or other) parameters for type: CT
For atom: .R<U 39>.A<H4' 9> Could not find vdW (or other) parameters for type: H1
For atom: .R<U 39>.A<O4' 10> Could not find vdW (or other) parameters for type: OS
For atom: .R<U 39>.A<C1' 11> Could not find vdW (or other) parameters for type: CT
For atom: .R<U 39>.A<H1' 12> Could not find vdW (or other) parameters for type: H2
For atom: .R<U 39>.A<H6 15> Could not find vdW (or other) parameters for type: H4
For atom: .R<U 39>.A<H5 17> Could not find vdW (or other) parameters for type: HA
For atom: .R<U 39>.A<O4 19> Could not find vdW (or other) parameters for type: O
For atom: .R<U 39>.A<O2 23> Could not find vdW (or other) parameters for type: O
For atom: .R<U 39>.A<C3' 24> Could not find vdW (or other) parameters for type: CT
For atom: .R<U 39>.A<H3' 25> Could not find vdW (or other) parameters for type: H1
For atom: .R<U 39>.A<C2' 26> Could not find vdW (or other) parameters for type: CT
For atom: .R<U 39>.A<H2' 27> Could not find vdW (or other) parameters for type: H1
For atom: .R<U 39>.A<O2' 28> Could not find vdW (or other) parameters for type: OH
For atom: .R<U 39>.A<HO2' 29> Could not find vdW (or other) parameters for type: HO
For atom: .R<U 40>.A<P 1> Could not find vdW (or other) parameters for type: P
For atom: .R<U 40>.A<C5' 5> Could not find vdW (or other) parameters for type: CI
For atom: .R<U 40>.A<H5' 6> Could not find vdW (or other) parameters for type: H1
For atom: .R<U 40>.A<H5'' 7> Could not find vdW (or other) parameters for type: H1
For atom: .R<U 40>.A<C4' 8> Could not find vdW (or other) parameters for type: CT
For atom: .R<U 40>.A<H4' 9> Could not find vdW (or other) parameters for type: H1
For atom: .R<U 40>.A<O4' 10> Could not find vdW (or other) parameters for type: OS
For atom: .R<U 40>.A<C1' 11> Could not find vdW (or other) parameters for type: CT
For atom: .R<U 40>.A<H1' 12> Could not find vdW (or other) parameters for type: H2
For atom: .R<U 40>.A<H6 15> Could not find vdW (or other) parameters for type: H4
For atom: .R<U 40>.A<H5 17> Could not find vdW (or other) parameters for type: HA
For atom: .R<U 40>.A<O4 19> Could not find vdW (or other) parameters for type: O
For atom: .R<U 40>.A<O2 23> Could not find vdW (or other) parameters for type: O
For atom: .R<U 40>.A<C3' 24> Could not find vdW (or other) parameters for type: CT
For atom: .R<U 40>.A<H3' 25> Could not find vdW (or other) parameters for type: H1
For atom: .R<U 40>.A<C2' 26> Could not find vdW (or other) parameters for type: CT
For atom: .R<U 40>.A<H2' 27> Could not find vdW (or other) parameters for type: H1
For atom: .R<U 40>.A<O2' 28> Could not find vdW (or other) parameters for type: OH
For atom: .R<U 40>.A<HO2' 29> Could not find vdW (or other) parameters for type: HO
For atom: .R<U 41>.A<P 1> Could not find vdW (or other) parameters for type: P
For atom: .R<U 41>.A<C5' 5> Could not find vdW (or other) parameters for type: CI
For atom: .R<U 41>.A<H5' 6> Could not find vdW (or other) parameters for type: H1
For atom: .R<U 41>.A<H5'' 7> Could not find vdW (or other) parameters for type: H1
For atom: .R<U 41>.A<C4' 8> Could not find vdW (or other) parameters for type: CT
For atom: .R<U 41>.A<H4' 9> Could not find vdW (or other) parameters for type: H1
For atom: .R<U 41>.A<O4' 10> Could not find vdW (or other) parameters for type: OS
For atom: .R<U 41>.A<C1' 11> Could not find vdW (or other) parameters for type: CT
For atom: .R<U 41>.A<H1' 12> Could not find vdW (or other) parameters for type: H2
For atom: .R<U 41>.A<H6 15> Could not find vdW (or other) parameters for type: H4
For atom: .R<U 41>.A<H5 17> Could not find vdW (or other) parameters for type: HA
For atom: .R<U 41>.A<O4 19> Could not find vdW (or other) parameters for type: O
For atom: .R<U 41>.A<O2 23> Could not find vdW (or other) parameters for type: O
For atom: .R<U 41>.A<C3' 24> Could not find vdW (or other) parameters for type: CT
For atom: .R<U 41>.A<H3' 25> Could not find vdW (or other) parameters for type: H1
For atom: .R<U 41>.A<C2' 26> Could not find vdW (or other) parameters for type: CT
For atom: .R<U 41>.A<H2' 27> Could not find vdW (or other) parameters for type: H1
For atom: .R<U 41>.A<O2' 28> Could not find vdW (or other) parameters for type: OH
For atom: .R<U 41>.A<HO2' 29> Could not find vdW (or other) parameters for type: HO
For atom: .R<U 42>.A<P 1> Could not find vdW (or other) parameters for type: P
For atom: .R<U 42>.A<C5' 5> Could not find vdW (or other) parameters for type: CI
For atom: .R<U 42>.A<H5' 6> Could not find vdW (or other) parameters for type: H1
For atom: .R<U 42>.A<H5'' 7> Could not find vdW (or other) parameters for type: H1
For atom: .R<U 42>.A<C4' 8> Could not find vdW (or other) parameters for type: CT
For atom: .R<U 42>.A<H4' 9> Could not find vdW (or other) parameters for type: H1
For atom: .R<U 42>.A<O4' 10> Could not find vdW (or other) parameters for type: OS
For atom: .R<U 42>.A<C1' 11> Could not find vdW (or other) parameters for type: CT
For atom: .R<U 42>.A<H1' 12> Could not find vdW (or other) parameters for type: H2
For atom: .R<U 42>.A<H6 15> Could not find vdW (or other) parameters for type: H4
For atom: .R<U 42>.A<H5 17> Could not find vdW (or other) parameters for type: HA
For atom: .R<U 42>.A<O4 19> Could not find vdW (or other) parameters for type: O
For atom: .R<U 42>.A<O2 23> Could not find vdW (or other) parameters for type: O
For atom: .R<U 42>.A<C3' 24> Could not find vdW (or other) parameters for type: CT
For atom: .R<U 42>.A<H3' 25> Could not find vdW (or other) parameters for type: H1
For atom: .R<U 42>.A<C2' 26> Could not find vdW (or other) parameters for type: CT
For atom: .R<U 42>.A<H2' 27> Could not find vdW (or other) parameters for type: H1
For atom: .R<U 42>.A<O2' 28> Could not find vdW (or other) parameters for type: OH
For atom: .R<U 42>.A<HO2' 29> Could not find vdW (or other) parameters for type: HO
For atom: .R<U 43>.A<P 1> Could not find vdW (or other) parameters for type: P
For atom: .R<U 43>.A<C5' 5> Could not find vdW (or other) parameters for type: CI
For atom: .R<U 43>.A<H5' 6> Could not find vdW (or other) parameters for type: H1
For atom: .R<U 43>.A<H5'' 7> Could not find vdW (or other) parameters for type: H1
For atom: .R<U 43>.A<C4' 8> Could not find vdW (or other) parameters for type: CT
For atom: .R<U 43>.A<H4' 9> Could not find vdW (or other) parameters for type: H1
For atom: .R<U 43>.A<O4' 10> Could not find vdW (or other) parameters for type: OS
For atom: .R<U 43>.A<C1' 11> Could not find vdW (or other) parameters for type: CT
For atom: .R<U 43>.A<H1' 12> Could not find vdW (or other) parameters for type: H2
For atom: .R<U 43>.A<H6 15> Could not find vdW (or other) parameters for type: H4
For atom: .R<U 43>.A<H5 17> Could not find vdW (or other) parameters for type: HA
For atom: .R<U 43>.A<O4 19> Could not find vdW (or other) parameters for type: O
For atom: .R<U 43>.A<O2 23> Could not find vdW (or other) parameters for type: O
For atom: .R<U 43>.A<C3' 24> Could not find vdW (or other) parameters for type: CT
For atom: .R<U 43>.A<H3' 25> Could not find vdW (or other) parameters for type: H1
For atom: .R<U 43>.A<C2' 26> Could not find vdW (or other) parameters for type: CT
For atom: .R<U 43>.A<H2' 27> Could not find vdW (or other) parameters for type: H1
For atom: .R<U 43>.A<O2' 28> Could not find vdW (or other) parameters for type: OH
For atom: .R<U 43>.A<HO2' 29> Could not find vdW (or other) parameters for type: HO
For atom: .R<U 44>.A<P 1> Could not find vdW (or other) parameters for type: P
For atom: .R<U 44>.A<C5' 5> Could not find vdW (or other) parameters for type: CI
For atom: .R<U 44>.A<H5' 6> Could not find vdW (or other) parameters for type: H1
For atom: .R<U 44>.A<H5'' 7> Could not find vdW (or other) parameters for type: H1
For atom: .R<U 44>.A<C4' 8> Could not find vdW (or other) parameters for type: CT
For atom: .R<U 44>.A<H4' 9> Could not find vdW (or other) parameters for type: H1
For atom: .R<U 44>.A<O4' 10> Could not find vdW (or other) parameters for type: OS
For atom: .R<U 44>.A<C1' 11> Could not find vdW (or other) parameters for type: CT
For atom: .R<U 44>.A<H1' 12> Could not find vdW (or other) parameters for type: H2
For atom: .R<U 44>.A<H6 15> Could not find vdW (or other) parameters for type: H4
For atom: .R<U 44>.A<H5 17> Could not find vdW (or other) parameters for type: HA
For atom: .R<U 44>.A<O4 19> Could not find vdW (or other) parameters for type: O
For atom: .R<U 44>.A<O2 23> Could not find vdW (or other) parameters for type: O
For atom: .R<U 44>.A<C3' 24> Could not find vdW (or other) parameters for type: CT
For atom: .R<U 44>.A<H3' 25> Could not find vdW (or other) parameters for type: H1
For atom: .R<U 44>.A<C2' 26> Could not find vdW (or other) parameters for type: CT
For atom: .R<U 44>.A<H2' 27> Could not find vdW (or other) parameters for type: H1
For atom: .R<U 44>.A<O2' 28> Could not find vdW (or other) parameters for type: OH
For atom: .R<U 44>.A<HO2' 29> Could not find vdW (or other) parameters for type: HO
For atom: .R<U 45>.A<P 1> Could not find vdW (or other) parameters for type: P
For atom: .R<U 45>.A<C5' 5> Could not find vdW (or other) parameters for type: CI
For atom: .R<U 45>.A<H5' 6> Could not find vdW (or other) parameters for type: H1
For atom: .R<U 45>.A<H5'' 7> Could not find vdW (or other) parameters for type: H1
For atom: .R<U 45>.A<C4' 8> Could not find vdW (or other) parameters for type: CT
For atom: .R<U 45>.A<H4' 9> Could not find vdW (or other) parameters for type: H1
For atom: .R<U 45>.A<O4' 10> Could not find vdW (or other) parameters for type: OS
For atom: .R<U 45>.A<C1' 11> Could not find vdW (or other) parameters for type: CT
For atom: .R<U 45>.A<H1' 12> Could not find vdW (or other) parameters for type: H2
For atom: .R<U 45>.A<H6 15> Could not find vdW (or other) parameters for type: H4
For atom: .R<U 45>.A<H5 17> Could not find vdW (or other) parameters for type: HA
For atom: .R<U 45>.A<O4 19> Could not find vdW (or other) parameters for type: O
For atom: .R<U 45>.A<O2 23> Could not find vdW (or other) parameters for type: O
For atom: .R<U 45>.A<C3' 24> Could not find vdW (or other) parameters for type: CT
For atom: .R<U 45>.A<H3' 25> Could not find vdW (or other) parameters for type: H1
For atom: .R<U 45>.A<C2' 26> Could not find vdW (or other) parameters for type: CT
For atom: .R<U 45>.A<H2' 27> Could not find vdW (or other) parameters for type: H1
For atom: .R<U 45>.A<O2' 28> Could not find vdW (or other) parameters for type: OH
For atom: .R<U 45>.A<HO2' 29> Could not find vdW (or other) parameters for type: HO
For atom: .R<U 46>.A<P 1> Could not find vdW (or other) parameters for type: P
For atom: .R<U 46>.A<C5' 5> Could not find vdW (or other) parameters for type: CI
For atom: .R<U 46>.A<H5' 6> Could not find vdW (or other) parameters for type: H1
For atom: .R<U 46>.A<H5'' 7> Could not find vdW (or other) parameters for type: H1
For atom: .R<U 46>.A<C4' 8> Could not find vdW (or other) parameters for type: CT
For atom: .R<U 46>.A<H4' 9> Could not find vdW (or other) parameters for type: H1
For atom: .R<U 46>.A<O4' 10> Could not find vdW (or other) parameters for type: OS
For atom: .R<U 46>.A<C1' 11> Could not find vdW (or other) parameters for type: CT
For atom: .R<U 46>.A<H1' 12> Could not find vdW (or other) parameters for type: H2
For atom: .R<U 46>.A<H6 15> Could not find vdW (or other) parameters for type: H4
For atom: .R<U 46>.A<H5 17> Could not find vdW (or other) parameters for type: HA
For atom: .R<U 46>.A<O4 19> Could not find vdW (or other) parameters for type: O
For atom: .R<U 46>.A<O2 23> Could not find vdW (or other) parameters for type: O
For atom: .R<U 46>.A<C3' 24> Could not find vdW (or other) parameters for type: CT
For atom: .R<U 46>.A<H3' 25> Could not find vdW (or other) parameters for type: H1
For atom: .R<U 46>.A<C2' 26> Could not find vdW (or other) parameters for type: CT
For atom: .R<U 46>.A<H2' 27> Could not find vdW (or other) parameters for type: H1
For atom: .R<U 46>.A<O2' 28> Could not find vdW (or other) parameters for type: OH
For atom: .R<U 46>.A<HO2' 29> Could not find vdW (or other) parameters for type: HO
For atom: .R<U 47>.A<P 1> Could not find vdW (or other) parameters for type: P
For atom: .R<U 47>.A<C5' 5> Could not find vdW (or other) parameters for type: CI
For atom: .R<U 47>.A<H5' 6> Could not find vdW (or other) parameters for type: H1
For atom: .R<U 47>.A<H5'' 7> Could not find vdW (or other) parameters for type: H1
For atom: .R<U 47>.A<C4' 8> Could not find vdW (or other) parameters for type: CT
For atom: .R<U 47>.A<H4' 9> Could not find vdW (or other) parameters for type: H1
For atom: .R<U 47>.A<O4' 10> Could not find vdW (or other) parameters for type: OS
For atom: .R<U 47>.A<C1' 11> Could not find vdW (or other) parameters for type: CT
For atom: .R<U 47>.A<H1' 12> Could not find vdW (or other) parameters for type: H2
For atom: .R<U 47>.A<H6 15> Could not find vdW (or other) parameters for type: H4
For atom: .R<U 47>.A<H5 17> Could not find vdW (or other) parameters for type: HA
For atom: .R<U 47>.A<O4 19> Could not find vdW (or other) parameters for type: O
For atom: .R<U 47>.A<O2 23> Could not find vdW (or other) parameters for type: O
For atom: .R<U 47>.A<C3' 24> Could not find vdW (or other) parameters for type: CT
For atom: .R<U 47>.A<H3' 25> Could not find vdW (or other) parameters for type: H1
For atom: .R<U 47>.A<C2' 26> Could not find vdW (or other) parameters for type: CT
For atom: .R<U 47>.A<H2' 27> Could not find vdW (or other) parameters for type: H1
For atom: .R<U 47>.A<O2' 28> Could not find vdW (or other) parameters for type: OH
For atom: .R<U 47>.A<HO2' 29> Could not find vdW (or other) parameters for type: HO
For atom: .R<U 48>.A<P 1> Could not find vdW (or other) parameters for type: P
For atom: .R<U 48>.A<C5' 5> Could not find vdW (or other) parameters for type: CI
For atom: .R<U 48>.A<H5' 6> Could not find vdW (or other) parameters for type: H1
For atom: .R<U 48>.A<H5'' 7> Could not find vdW (or other) parameters for type: H1
For atom: .R<U 48>.A<C4' 8> Could not find vdW (or other) parameters for type: CT
For atom: .R<U 48>.A<H4' 9> Could not find vdW (or other) parameters for type: H1
For atom: .R<U 48>.A<O4' 10> Could not find vdW (or other) parameters for type: OS
For atom: .R<U 48>.A<C1' 11> Could not find vdW (or other) parameters for type: CT
For atom: .R<U 48>.A<H1' 12> Could not find vdW (or other) parameters for type: H2
For atom: .R<U 48>.A<H6 15> Could not find vdW (or other) parameters for type: H4
For atom: .R<U 48>.A<H5 17> Could not find vdW (or other) parameters for type: HA
For atom: .R<U 48>.A<O4 19> Could not find vdW (or other) parameters for type: O
For atom: .R<U 48>.A<O2 23> Could not find vdW (or other) parameters for type: O
For atom: .R<U 48>.A<C3' 24> Could not find vdW (or other) parameters for type: CT
For atom: .R<U 48>.A<H3' 25> Could not find vdW (or other) parameters for type: H1
For atom: .R<U 48>.A<C2' 26> Could not find vdW (or other) parameters for type: CT
For atom: .R<U 48>.A<H2' 27> Could not find vdW (or other) parameters for type: H1
For atom: .R<U 48>.A<O2' 28> Could not find vdW (or other) parameters for type: OH
For atom: .R<U 48>.A<HO2' 29> Could not find vdW (or other) parameters for type: HO
For atom: .R<U 49>.A<P 1> Could not find vdW (or other) parameters for type: P
For atom: .R<U 49>.A<C5' 5> Could not find vdW (or other) parameters for type: CI
For atom: .R<U 49>.A<H5' 6> Could not find vdW (or other) parameters for type: H1
For atom: .R<U 49>.A<H5'' 7> Could not find vdW (or other) parameters for type: H1
For atom: .R<U 49>.A<C4' 8> Could not find vdW (or other) parameters for type: CT
For atom: .R<U 49>.A<H4' 9> Could not find vdW (or other) parameters for type: H1
For atom: .R<U 49>.A<O4' 10> Could not find vdW (or other) parameters for type: OS
For atom: .R<U 49>.A<C1' 11> Could not find vdW (or other) parameters for type: CT
For atom: .R<U 49>.A<H1' 12> Could not find vdW (or other) parameters for type: H2
For atom: .R<U 49>.A<H6 15> Could not find vdW (or other) parameters for type: H4
For atom: .R<U 49>.A<H5 17> Could not find vdW (or other) parameters for type: HA
For atom: .R<U 49>.A<O4 19> Could not find vdW (or other) parameters for type: O
For atom: .R<U 49>.A<O2 23> Could not find vdW (or other) parameters for type: O
For atom: .R<U 49>.A<C3' 24> Could not find vdW (or other) parameters for type: CT
For atom: .R<U 49>.A<H3' 25> Could not find vdW (or other) parameters for type: H1
For atom: .R<U 49>.A<C2' 26> Could not find vdW (or other) parameters for type: CT
For atom: .R<U 49>.A<H2' 27> Could not find vdW (or other) parameters for type: H1
For atom: .R<U 49>.A<O2' 28> Could not find vdW (or other) parameters for type: OH
For atom: .R<U 49>.A<HO2' 29> Could not find vdW (or other) parameters for type: HO
For atom: .R<U3 50>.A<P 1> Could not find vdW (or other) parameters for type: P
For atom: .R<U3 50>.A<C5' 5> Could not find vdW (or other) parameters for type: CI
For atom: .R<U3 50>.A<H5' 6> Could not find vdW (or other) parameters for type: H1
For atom: .R<U3 50>.A<H5'' 7> Could not find vdW (or other) parameters for type: H1
For atom: .R<U3 50>.A<C4' 8> Could not find vdW (or other) parameters for type: CT
For atom: .R<U3 50>.A<H4' 9> Could not find vdW (or other) parameters for type: H1
For atom: .R<U3 50>.A<O4' 10> Could not find vdW (or other) parameters for type: OS
For atom: .R<U3 50>.A<C1' 11> Could not find vdW (or other) parameters for type: CT
For atom: .R<U3 50>.A<H1' 12> Could not find vdW (or other) parameters for type: H2
For atom: .R<U3 50>.A<H6 15> Could not find vdW (or other) parameters for type: H4
For atom: .R<U3 50>.A<H5 17> Could not find vdW (or other) parameters for type: HA
For atom: .R<U3 50>.A<O4 19> Could not find vdW (or other) parameters for type: O
For atom: .R<U3 50>.A<O2 23> Could not find vdW (or other) parameters for type: O
For atom: .R<U3 50>.A<C3' 24> Could not find vdW (or other) parameters for type: CT
For atom: .R<U3 50>.A<H3' 25> Could not find vdW (or other) parameters for type: H1
For atom: .R<U3 50>.A<C2' 26> Could not find vdW (or other) parameters for type: CT
For atom: .R<U3 50>.A<H2' 27> Could not find vdW (or other) parameters for type: H1
For atom: .R<U3 50>.A<O2' 28> Could not find vdW (or other) parameters for type: OH
For atom: .R<U3 50>.A<HO2' 29> Could not find vdW (or other) parameters for type: HO
For atom: .R<U3 50>.A<O3' 30> Could not find vdW (or other) parameters for type: OH
For atom: .R<U3 50>.A<HO3' 31> Could not find vdW (or other) parameters for type: HO
Parameter file was not saved.
> 
> quit
	Quit
log started: Sun Apr 25 16:44:38 2021

Log file: ./leap.log
>> # ----- NOTE: this is designed for PDB format 3!
>> #       Uses ff99bsc0_CaseP_Shaw for RNA
>> #       	(ff99): Wang et al. J. Comp. Chem. 21: 1049, 2000
>> #       	(bsc0): Perez et al. Biophys J. 92: 3817, 2007
>> #       	(CaseP): Steinbrecher et al. J. Chem. Theory Comput. 8: 4405, 2012
>> #               (Shaw): Tan et al. Proc. Natl. Acad. Sci, 2018
>> #           (note: all of the above are in parm10.dat, loaded below)
>> #
>> #	load atom type hybridizations
>> #
>> addAtomTypes {
>> 	{ "H"   "H" "sp3" }
>> 	{ "HO"  "H" "sp3" }
>> 	{ "HS"  "H" "sp3" }
>> 	{ "H1"  "H" "sp3" }
>> 	{ "H2"  "H" "sp3" }
>> 	{ "H3"  "H" "sp3" }
>> 	{ "H4"  "H" "sp3" }
>> 	{ "H5"  "H" "sp3" }
>> 	{ "HW"  "H" "sp3" }
>> 	{ "HC"  "H" "sp3" }
>> 	{ "HA"  "H" "sp3" }
>> 	{ "HP"  "H" "sp3" }
>> 	{ "HZ"  "H" "sp3" }
>> 	{ "OH"  "O" "sp3" }
>> 	{ "OS"  "O" "sp3" }
>> 	{ "OR"  "O" "sp3" }
>> 	{ "OQ"  "O" "sp2" }
>> 	{ "O"   "O" "sp2" }
>> 	{ "O2"  "O" "sp2" }
>> 	{ "OP"  "O" "sp2" }
>> 	{ "OW"  "O" "sp3" }
>> 	{ "CT"  "C" "sp3" }
>> 	{ "CX"  "C" "sp3" }
>> 	{ "CS"  "C" "sp2" }
>> 	{ "C"   "C" "sp2" }
>> 	{ "C*"  "C" "sp2" }
>> 	{ "CA"  "C" "sp2" }
>> 	{ "CB"  "C" "sp2" }
>> 	{ "CC"  "C" "sp2" }
>> 	{ "CN"  "C" "sp2" }
>> 	{ "CM"  "C" "sp2" }
>> 	{ "CK"  "C" "sp2" }
>> 	{ "CQ"  "C" "sp2" }
>> 	{ "CD"  "C" "sp2" }
>>         { "CE"  "C" "sp2" }
>>         { "CF"  "C" "sp2" }
>> 	{ "C5"  "C" "sp2" }
>> 	{ "C4"  "C" "sp2" }
>> 	{ "CP"  "C" "sp2" }
>> 	{ "CI"  "C" "sp3" }
>> 	{ "CW"  "C" "sp2" }
>> 	{ "CV"  "C" "sp2" }
>> 	{ "CR"  "C" "sp2" }
>> 	{ "CY"  "C" "sp2" }
>> 	{ "C0"  "Ca" "sp3" }
>> 	{ "MG"  "Mg" "sp3" }
>> 	{ "N"   "N" "sp2" }
>> 	{ "NA"  "N" "sp2" }
>> 	{ "N2"  "N" "sp2" }
>> 	{ "N*"  "N" "sp2" }
>> 	{ "NR"  "N" "sp2" }
>> 	{ "NB"  "N" "sp2" }
>> 	{ "NC"  "N" "sp2" }
>>         { "ND"  "N" "sp2" }
>> 	{ "NT"  "N" "sp3" }
>> 	{ "NY"  "N" "sp2" }
>> 	{ "N3"  "N" "sp3" }
>> 	{ "S"   "S" "sp3" }
>> 	{ "SH"  "S" "sp3" }
>> 	{ "P"   "P" "sp3" }
>> 	{ "LP"  ""  "sp3" }
>> 	{ "EP"  ""  "sp3" }
>> 	{ "F"   "F" "sp3" }
>> 	{ "Cl"  "Cl" "sp3" }
>> 	{ "Br"  "Br" "sp3" }
>> 	{ "I"   "I"  "sp3" }
>> }
>> #
>> #	Load the main parameter set.
>> #
>> parm10 = loadamberparams shaw_parm10.dat
Loading parameters: /data/server1/dwinogra/fromHimanshu/amber16/dat/leap/parm/shaw_parm10.dat
Reading title:
PARM99 + frcmod.ff99SB + frcmod.parmbsc0 + OL3 for RNA
 WARNING: expected Improper Torsion PK>0 (0.000000)
 Here is the Improper Torsion line in question:
C* CN CB CA         0.0          180.          2.           # zero improper for rings
 WARNING: expected Improper Torsion PK>0 (0.000000)
 Here is the Improper Torsion line in question:
NA CA CN CB         0.0          180.          2.           # that were not defined 
 WARNING: expected Improper Torsion PK>0 (0.000000)
 Here is the Improper Torsion line in question:
N* CB CB NC         0.0          180.          2.           # before
 WARNING: expected Improper Torsion PK>0 (0.000000)
 Here is the Improper Torsion line in question:
NB C  CB CB         0.0          180.          2.
 WARNING: expected Improper Torsion PK>0 (0.000000)
 Here is the Improper Torsion line in question:
NB CA CB CB         0.0          180.          2.
 WARNING: expected Improper Torsion PK>0 (0.000000)
 Here is the Improper Torsion line in question:
OH H1 CJ H1         0.0          180.          2.
 WARNING: expected Improper Torsion PK>0 (0.000000)
 Here is the Improper Torsion line in question:
OH H1 CJ CT         0.0          180.          2.
 WARNING: expected Improper Torsion PK>0 (0.000000)
 Here is the Improper Torsion line in question:
H1 H1 CJ CT         0.0          180.          2.
 WARNING: expected Improper Torsion PK>0 (0.000000)
 Here is the Improper Torsion line in question:
OS H1 CJ H1         0.0          180.          2.
 WARNING: expected Improper Torsion PK>0 (0.000000)
 Here is the Improper Torsion line in question:
OS H1 CJ CT         0.0          180.          2.
>> shaw = loadamberparams frcmod.shaw
Loading parameters: /data/server1/dwinogra/fromHimanshu/amber16/dat/leap/parm/frcmod.shaw
Reading force field modification type file (frcmod)
Reading title:
# force field modification accoding to Tan et al. Proc. Natl. Acad. Sci. 2018 and N*->NR (purines), NC->ND (Ade(N3,N1)), CB->CE (Ade(C4,C5)), CA->CF (Ade(C6)); and according to Steinbrecher et al. J. Chem. Theory Comput. 2012 and OS->OR (O3' and O5') and O2->OQ (O1P and O2P) 
>> #
>> #	Load main chain and terminating nucleic acids
>> #
>> 
>> loadOff RNA_Shaw.lib
Loading library: /data/server1/dwinogra/fromHimanshu/amber16/dat/leap/lib/RNA_Shaw.lib
Loading: A
Loading: A3
Loading: A5
Loading: AN
Loading: C
Loading: C3
Loading: C5
Loading: CN
Loading: G
Loading: G3
Loading: G5
Loading: GN
Loading: OHE
Loading: U
Loading: U3
Loading: U5
Loading: UN
>> #source leaprc.water.tip4pd
>> 
>> #
>> #	Define the PDB name map for the nucleic acids
>> #
>> addPdbResMap {
>>   { 0 "G" "G5"  } { 1 "G" "G3"  } 
>>   { 0 "A" "A5"  } { 1 "A" "A3"  } 
>>   { 0 "C" "C5"  } { 1 "C" "C3"  } 
>>   { 0 "U" "U5"  } { 1 "U" "U3"  } 
>> #  some old Amber residue names for RNA:
>>   { 0  "RA5" "A5" } { 1 "RA3" "A3"} {"RA" "A" }
>>   { 0  "RC5" "C5" } { 1 "RC3" "C3"} {"RC" "C" }
>>   { 0  "RG5" "G5" } { 1 "RG3" "G3"} {"RG" "G" }
>>   { 0  "RU5" "U5" } { 1 "RU3" "U3"} {"RU" "U" }
>> #  uncomment out the following if you have this old style RNA files:
>> # { 0 "GUA" "G5"  } { 1 "GUA" "G3"  } { "GUA" "G" }
>> # { 0 "ADE" "A5"  } { 1 "ADE" "A3"  } { "ADE" "A" }
>> # { 0 "CYT" "C5"  } { 1 "CYT" "C3"  } { "CYT" "C" }
>> # { 0 "URA" "R5"  } { 1 "URA" "R3"  } { "URA" "R" }
>> 
>> }
>> 
>> #  try to be good about reading in really old atom names as well:
>> addPdbAtomMap {
>>   { "O5*" "O5'" }
>>   { "C5*" "C5'" }
>>   { "C4*" "C4'" }
>>   { "O4*" "O4'" }
>>   { "C3*" "C3'" }
>>   { "O3*" "O3'" }
>>   { "C2*" "C2'" }
>>   { "O2*" "O2'" }
>>   { "C1*" "C1'" }
>>   { "C5M" "C7"  }
>>   { "H1*" "H1'" }
>>   { "H2*1" "H2'" }
>>   { "H2*2" "H2''" }
>>   { "H2'1" "H2'" }
>>   { "H2'2" "H2''" }
>>   { "H3*" "H3'" }
>>   { "H4*" "H4'" }
>>   { "H5*1" "H5'" }
>>   { "H5*2" "H5''" }
>>   { "H5'1" "H5'" }
>>   { "H5'2" "H5''" }
>>   { "HO'2" "HO2'" }
>>   { "H5T"  "HO5'" }
>>   { "H3T"  "HO3'" }
>>   { "O1'" "O4'" }
>>   { "OA"  "OP1" }
>>   { "OB"  "OP2" }
>>   { "O1P" "OP1" }
>>   { "O2P" "OP2" }
>> }
>> 
> 
> source leaprc.water.tip4pew
----- Source: /data/server1/dwinogra/fromHimanshu/amber16/dat/leap/cmd/leaprc.water.tip4pew
----- Source of /data/server1/dwinogra/fromHimanshu/amber16/dat/leap/cmd/leaprc.water.tip4pew done
>> #
>> #       Load water and ions for TIP4P-ew + Joung-Chetham monovalent ions
>> #       + Li/Merz highly charged ions (+2 to +4, 12-6 normal usage set)
>> # 
>> addAtomTypes {
>> 	{ "F-"   "F" "sp3" }
>> 	{ "Cl-"  "Cl" "sp3" }
>> 	{ "Br-"  "Br" "sp3" }
>> 	{ "I-"   "I"  "sp3" }
>> 	{ "Li+"  "Li"  "sp3" }
>> 	{ "Na+"  "Na"  "sp3" }
>> 	{ "K+"  "K"  "sp3" }
>> 	{ "Rb+"  "Rb"  "sp3" }
>> 	{ "Cs+"  "Cs"  "sp3" }
>> 	{ "Mg+"  "Mg"  "sp3" }
>>     { "Tl+"  "Tl"  "sp3" }
>>     { "Cu+"  "Cu"  "sp3" }
>>     { "Ag+"  "Ag"  "sp3" }
>>     { "Be2+" "Be"  "sp3" }
>>     { "Cu2+" "Cu"  "sp3" }
>>     { "Ni2+" "Ni"  "sp3" }
>>     { "Pt2+" "Pt"  "sp3" }
>>     { "Zn2+" "Zn"  "sp3" }
>>     { "Co2+" "Co"  "sp3" }
>>     { "Pd2+" "Pd"  "sp3" }
>>     { "Ag2+" "Ag"  "sp3" }
>>     { "Cr2+" "Cr"  "sp3" }
>>     { "Fe2+" "Fe"  "sp3" }
>>     { "Mg2+" "Mg"  "sp3" }
>>     { "V2+"  "V"   "sp3" }
>>     { "Mn2+" "Mn"  "sp3" }
>>     { "Hg2+" "Hg"  "sp3" }
>>     { "Cd2+" "Cd"  "sp3" }
>>     { "Yb2+" "Yb"  "sp3" }
>>     { "Ca2+" "Ca"  "sp3" }
>>     { "Sn2+" "Sn"  "sp3" }
>>     { "Pb2+" "Pb"  "sp3" }
>>     { "Eu2+" "Eu"  "sp3" }
>>     { "Sr2+" "Sr"  "sp3" }
>>     { "Sm2+" "Sm"  "sp3" }
>>     { "Ba2+" "Ba"  "sp3" }
>>     { "Ra2+" "Ra"  "sp3" }
>>     { "Al3+" "Al"  "sp3" }
>>     { "Fe3+" "Fe"  "sp3" }
>>     { "Cr3+" "Cr"  "sp3" }
>>     { "In3+" "In"  "sp3" }
>>     { "Tl3+" "Tl"  "sp3" }
>>     { "Y3+"  "Y"   "sp3" }
>>     { "La3+" "La"  "sp3" }
>>     { "Ce3+" "Ce"  "sp3" }
>>     { "Pr3+" "Pr"  "sp3" }
>>     { "Nd3+" "Nd"  "sp3" }
>>     { "Sm3+" "Sm"  "sp3" }
>>     { "Eu3+" "Eu"  "sp3" }
>>     { "Gd3+" "Gd"  "sp3" }
>>     { "Tb3+" "Tb"  "sp3" }
>>     { "Dy3+" "Dy"  "sp3" }
>>     { "Er3+" "Er"  "sp3" }
>>     { "Tm3+" "Tm"  "sp3" }
>>     { "Lu3+" "Lu"  "sp3" }
>>     { "Hf4+" "Hf"  "sp3" }
>>     { "Zr4+" "Zr"  "sp3" }
>>     { "Ce4+" "Ce"  "sp3" }
>>     { "U4+"  "U"   "sp3" }
>>     { "Pu4+" "Pu"  "sp3" }
>>     { "Th4+" "Th"  "sp3" }
>> }
>> loadOff atomic_ions.lib
Loading library: /data/server1/dwinogra/fromHimanshu/amber16/dat/leap/lib/atomic_ions.lib
Loading: AG
Loading: AL
Loading: Ag
Loading: BA
Loading: BR
Loading: Be
Loading: CA
Loading: CD
Loading: CE
Loading: CL
Loading: CO
Loading: CR
Loading: CS
Loading: CU
Loading: CU1
Loading: Ce
Loading: Cl-
Loading: Cr
Loading: Dy
Loading: EU
Loading: EU3
Loading: Er
Loading: F
Loading: FE
Loading: FE2
Loading: GD3
Loading: H3O+
Loading: HE+
Loading: HG
Loading: HZ+
Loading: Hf
Loading: IN
Loading: IOD
Loading: K
Loading: K+
Loading: LA
Loading: LI
Loading: LU
Loading: MG
Loading: MN
Loading: NA
Loading: NH4
Loading: NI
Loading: Na+
Loading: Nd
Loading: PB
Loading: PD
Loading: PR
Loading: PT
Loading: Pu
Loading: RB
Loading: Ra
Loading: SM
Loading: SR
Loading: Sm
Loading: Sn
Loading: TB
Loading: TL
Loading: Th
Loading: Tl
Loading: Tm
Loading: U4+
Loading: V2+
Loading: Y
Loading: YB2
Loading: ZN
Loading: Zr
>> loadOff solvents.lib
Loading library: /data/server1/dwinogra/fromHimanshu/amber16/dat/leap/lib/solvents.lib
Loading: CHCL3BOX
Loading: DC4
Loading: FB3
Loading: FB3BOX
Loading: FB4
Loading: FB4BOX
Loading: MEOHBOX
Loading: NMABOX
Loading: OP3
Loading: OPC
Loading: OPC3BOX
Loading: OPCBOX
Loading: PL3
Loading: POL3BOX
Loading: QSPCFWBOX
Loading: SPC
Loading: SPCBOX
Loading: SPCFWBOX
Loading: SPF
Loading: SPG
Loading: T4E
Loading: TIP3PBOX
Loading: TIP3PFBOX
Loading: TIP4PBOX
Loading: TIP4PEWBOX
Loading: TIP5PBOX
Loading: TP3
Loading: TP4
Loading: TP5
Loading: TPF
>> HOH = T4E
>> WAT = T4E
>> loadAmberParams frcmod.tip4pew
Loading parameters: /data/server1/dwinogra/fromHimanshu/amber16/dat/leap/parm/frcmod.tip4pew
Reading force field modification type file (frcmod)
Reading title:
This is the additional/replacement parameter set for TIP4P
(UNKNOWN ATOM TYPE: EP)
>> loadAmberParams frcmod.ionsc22_tip4pew
Loading parameters: /data/server1/dwinogra/fromHimanshu/amber16/dat/leap/parm/frcmod.ionsc22_tip4pew
Reading force field modification type file (frcmod)
Reading title:
Monovalent ion parameters for Ewald and TIP4P/EW water from Joung & Cheatham JPCB (2008)
>> loadAmberParams frcmod.ions234lm_126_tip4pew
Loading parameters: /data/server1/dwinogra/fromHimanshu/amber16/dat/leap/parm/frcmod.ions234lm_126_tip4pew
Reading force field modification type file (frcmod)
Reading title:
Li/Merz ion parameters of divalent to tetravalent ions for TIP4P/EW water model (12-6 normal usage set)
>> 
> 
> set default FlexibleWater on
> 
> shaw_rna1 = loadpdb "renum_rna1_R.pdb"
Loading PDB file: ./renum_rna1_R.pdb
Enter zPdbReadScan from call depth  0.
Exit  zPdbReadScan from call depth  0.
Matching PDB residue names to LEaP variables.
(Residue 0: U5, Terminal/beginning, was not found in name map.)
(Residue 1: U, Nonterminal, was not found in name map.)
(Residue 2: U, Nonterminal, was not found in name map.)
(Residue 3: U, Nonterminal, was not found in name map.)
(Residue 4: U, Nonterminal, was not found in name map.)
(Residue 5: U, Nonterminal, was not found in name map.)
(Residue 6: U, Nonterminal, was not found in name map.)
(Residue 7: U, Nonterminal, was not found in name map.)
(Residue 8: U, Nonterminal, was not found in name map.)
(Residue 9: U, Nonterminal, was not found in name map.)
(Residue 10: U, Nonterminal, was not found in name map.)
(Residue 11: U, Nonterminal, was not found in name map.)
(Residue 12: U, Nonterminal, was not found in name map.)
(Residue 13: U, Nonterminal, was not found in name map.)
(Residue 14: U, Nonterminal, was not found in name map.)
(Residue 15: U, Nonterminal, was not found in name map.)
(Residue 16: U, Nonterminal, was not found in name map.)
(Residue 17: U, Nonterminal, was not found in name map.)
(Residue 18: U, Nonterminal, was not found in name map.)
(Residue 19: U, Nonterminal, was not found in name map.)
(Residue 20: U, Nonterminal, was not found in name map.)
(Residue 21: U, Nonterminal, was not found in name map.)
(Residue 22: U, Nonterminal, was not found in name map.)
(Residue 23: U, Nonterminal, was not found in name map.)
(Residue 24: U, Nonterminal, was not found in name map.)
(Residue 25: U, Nonterminal, was not found in name map.)
(Residue 26: U, Nonterminal, was not found in name map.)
(Residue 27: U, Nonterminal, was not found in name map.)
(Residue 28: U, Nonterminal, was not found in name map.)
(Residue 29: U, Nonterminal, was not found in name map.)
(Residue 30: U, Nonterminal, was not found in name map.)
(Residue 31: U, Nonterminal, was not found in name map.)
(Residue 32: U, Nonterminal, was not found in name map.)
(Residue 33: U, Nonterminal, was not found in name map.)
(Residue 34: U, Nonterminal, was not found in name map.)
(Residue 35: U, Nonterminal, was not found in name map.)
(Residue 36: U, Nonterminal, was not found in name map.)
(Residue 37: U, Nonterminal, was not found in name map.)
(Residue 38: U, Nonterminal, was not found in name map.)
(Residue 39: U, Nonterminal, was not found in name map.)
(Residue 40: U, Nonterminal, was not found in name map.)
(Residue 41: U, Nonterminal, was not found in name map.)
(Residue 42: U, Nonterminal, was not found in name map.)
(Residue 43: U, Nonterminal, was not found in name map.)
(Residue 44: U, Nonterminal, was not found in name map.)
(Residue 45: U, Nonterminal, was not found in name map.)
(Residue 46: U, Nonterminal, was not found in name map.)
(Residue 47: U, Nonterminal, was not found in name map.)
(Residue 48: U, Nonterminal, was not found in name map.)
(Residue 49: U3, Terminal/last, was not found in name map.)
Joining U5 - U
Joining U - U
Joining U - U
Joining U - U
Joining U - U
Joining U - U
Joining U - U
Joining U - U
Joining U - U
Joining U - U
Joining U - U
Joining U - U
Joining U - U
Joining U - U
Joining U - U
Joining U - U
Joining U - U
Joining U - U
Joining U - U
Joining U - U
Joining U - U
Joining U - U
Joining U - U
Joining U - U
Joining U - U
Joining U - U
Joining U - U
Joining U - U
Joining U - U
Joining U - U
Joining U - U
Joining U - U
Joining U - U
Joining U - U
Joining U - U
Joining U - U
Joining U - U
Joining U - U
Joining U - U
Joining U - U
Joining U - U
Joining U - U
Joining U - U
Joining U - U
Joining U - U
Joining U - U
Joining U - U
Joining U - U
Joining U - U3
  total atoms in file: 997
  Leap added 502 missing atoms according to residue templates:
       502 H / lone pairs
> saveoff shaw_rna1 shaw_rna1.lib
 Creating shaw_rna1.lib
Saving shaw_rna1.
Building topology.
Building atom parameters.
> saveamberparm shaw_rna1 shaw_rna1.prmtop shaw_rna1.rst7
Checking Unit.
WARNING: The unperturbed charge of the unit: -49.000000 is not zero.

 -- ignoring the warning.

Building topology.
Building atom parameters.
Building bond parameters.
Building angle parameters.
Building proper torsion parameters.
Building improper torsion parameters.
 total 300 improper torsions applied
Building H-Bond parameters.
Incorporating Non-Bonded adjustments.
Not Marking per-residue atom chain types.
Marking per-residue atom chain types.
 (no restraints)
> shaw_rna2 = loadpdb "renum_rna2_R.pdb"
Loading PDB file: ./renum_rna2_R.pdb
Enter zPdbReadScan from call depth  0.
Exit  zPdbReadScan from call depth  0.
Matching PDB residue names to LEaP variables.
(Residue 0: U5, Terminal/beginning, was not found in name map.)
(Residue 1: U, Nonterminal, was not found in name map.)
(Residue 2: U, Nonterminal, was not found in name map.)
(Residue 3: U, Nonterminal, was not found in name map.)
(Residue 4: U, Nonterminal, was not found in name map.)
(Residue 5: U, Nonterminal, was not found in name map.)
(Residue 6: U, Nonterminal, was not found in name map.)
(Residue 7: U, Nonterminal, was not found in name map.)
(Residue 8: U, Nonterminal, was not found in name map.)
(Residue 9: U, Nonterminal, was not found in name map.)
(Residue 10: U, Nonterminal, was not found in name map.)
(Residue 11: U, Nonterminal, was not found in name map.)
(Residue 12: U, Nonterminal, was not found in name map.)
(Residue 13: U, Nonterminal, was not found in name map.)
(Residue 14: U, Nonterminal, was not found in name map.)
(Residue 15: U, Nonterminal, was not found in name map.)
(Residue 16: U, Nonterminal, was not found in name map.)
(Residue 17: U, Nonterminal, was not found in name map.)
(Residue 18: U, Nonterminal, was not found in name map.)
(Residue 19: U, Nonterminal, was not found in name map.)
(Residue 20: U, Nonterminal, was not found in name map.)
(Residue 21: U, Nonterminal, was not found in name map.)
(Residue 22: U, Nonterminal, was not found in name map.)
(Residue 23: U, Nonterminal, was not found in name map.)
(Residue 24: U, Nonterminal, was not found in name map.)
(Residue 25: U, Nonterminal, was not found in name map.)
(Residue 26: U, Nonterminal, was not found in name map.)
(Residue 27: U, Nonterminal, was not found in name map.)
(Residue 28: U, Nonterminal, was not found in name map.)
(Residue 29: U, Nonterminal, was not found in name map.)
(Residue 30: U, Nonterminal, was not found in name map.)
(Residue 31: U, Nonterminal, was not found in name map.)
(Residue 32: U, Nonterminal, was not found in name map.)
(Residue 33: U, Nonterminal, was not found in name map.)
(Residue 34: U, Nonterminal, was not found in name map.)
(Residue 35: U, Nonterminal, was not found in name map.)
(Residue 36: U, Nonterminal, was not found in name map.)
(Residue 37: U, Nonterminal, was not found in name map.)
(Residue 38: U, Nonterminal, was not found in name map.)
(Residue 39: U, Nonterminal, was not found in name map.)
(Residue 40: U, Nonterminal, was not found in name map.)
(Residue 41: U, Nonterminal, was not found in name map.)
(Residue 42: U, Nonterminal, was not found in name map.)
(Residue 43: U, Nonterminal, was not found in name map.)
(Residue 44: U, Nonterminal, was not found in name map.)
(Residue 45: U, Nonterminal, was not found in name map.)
(Residue 46: U, Nonterminal, was not found in name map.)
(Residue 47: U, Nonterminal, was not found in name map.)
(Residue 48: U, Nonterminal, was not found in name map.)
(Residue 49: U3, Terminal/last, was not found in name map.)
Joining U5 - U
Joining U - U
Joining U - U
Joining U - U
Joining U - U
Joining U - U
Joining U - U
Joining U - U
Joining U - U
Joining U - U
Joining U - U
Joining U - U
Joining U - U
Joining U - U
Joining U - U
Joining U - U
Joining U - U
Joining U - U
Joining U - U
Joining U - U
Joining U - U
Joining U - U
Joining U - U
Joining U - U
Joining U - U
Joining U - U
Joining U - U
Joining U - U
Joining U - U
Joining U - U
Joining U - U
Joining U - U
Joining U - U
Joining U - U
Joining U - U
Joining U - U
Joining U - U
Joining U - U
Joining U - U
Joining U - U
Joining U - U
Joining U - U
Joining U - U
Joining U - U
Joining U - U
Joining U - U
Joining U - U
Joining U - U
Joining U - U3
  total atoms in file: 997
  Leap added 502 missing atoms according to residue templates:
       502 H / lone pairs
> saveoff shaw_rna2 shaw_rna2.lib
 Creating shaw_rna2.lib
Saving shaw_rna2.
Building topology.
Building atom parameters.
> saveamberparm shaw_rna2 shaw_rna2.prmtop shaw_rna2.rst7
Checking Unit.
WARNING: The unperturbed charge of the unit: -49.000000 is not zero.

 -- ignoring the warning.

Building topology.
Building atom parameters.
Building bond parameters.
Building angle parameters.
Building proper torsion parameters.
Building improper torsion parameters.
 total 300 improper torsions applied
Building H-Bond parameters.
Incorporating Non-Bonded adjustments.
Not Marking per-residue atom chain types.
Marking per-residue atom chain types.
 (no restraints)
> shaw_rna3 = loadpdb "renum_rna3_R.pdb"
Loading PDB file: ./renum_rna3_R.pdb
Enter zPdbReadScan from call depth  0.
Exit  zPdbReadScan from call depth  0.
Matching PDB residue names to LEaP variables.
(Residue 0: U5, Terminal/beginning, was not found in name map.)
(Residue 1: U, Nonterminal, was not found in name map.)
(Residue 2: U, Nonterminal, was not found in name map.)
(Residue 3: U, Nonterminal, was not found in name map.)
(Residue 4: U, Nonterminal, was not found in name map.)
(Residue 5: U, Nonterminal, was not found in name map.)
(Residue 6: U, Nonterminal, was not found in name map.)
(Residue 7: U, Nonterminal, was not found in name map.)
(Residue 8: U, Nonterminal, was not found in name map.)
(Residue 9: U, Nonterminal, was not found in name map.)
(Residue 10: U, Nonterminal, was not found in name map.)
(Residue 11: U, Nonterminal, was not found in name map.)
(Residue 12: U, Nonterminal, was not found in name map.)
(Residue 13: U, Nonterminal, was not found in name map.)
(Residue 14: U, Nonterminal, was not found in name map.)
(Residue 15: U, Nonterminal, was not found in name map.)
(Residue 16: U, Nonterminal, was not found in name map.)
(Residue 17: U, Nonterminal, was not found in name map.)
(Residue 18: U, Nonterminal, was not found in name map.)
(Residue 19: U, Nonterminal, was not found in name map.)
(Residue 20: U, Nonterminal, was not found in name map.)
(Residue 21: U, Nonterminal, was not found in name map.)
(Residue 22: U, Nonterminal, was not found in name map.)
(Residue 23: U, Nonterminal, was not found in name map.)
(Residue 24: U, Nonterminal, was not found in name map.)
(Residue 25: U, Nonterminal, was not found in name map.)
(Residue 26: U, Nonterminal, was not found in name map.)
(Residue 27: U, Nonterminal, was not found in name map.)
(Residue 28: U, Nonterminal, was not found in name map.)
(Residue 29: U, Nonterminal, was not found in name map.)
(Residue 30: U, Nonterminal, was not found in name map.)
(Residue 31: U, Nonterminal, was not found in name map.)
(Residue 32: U, Nonterminal, was not found in name map.)
(Residue 33: U, Nonterminal, was not found in name map.)
(Residue 34: U, Nonterminal, was not found in name map.)
(Residue 35: U, Nonterminal, was not found in name map.)
(Residue 36: U, Nonterminal, was not found in name map.)
(Residue 37: U, Nonterminal, was not found in name map.)
(Residue 38: U, Nonterminal, was not found in name map.)
(Residue 39: U, Nonterminal, was not found in name map.)
(Residue 40: U, Nonterminal, was not found in name map.)
(Residue 41: U, Nonterminal, was not found in name map.)
(Residue 42: U, Nonterminal, was not found in name map.)
(Residue 43: U, Nonterminal, was not found in name map.)
(Residue 44: U, Nonterminal, was not found in name map.)
(Residue 45: U, Nonterminal, was not found in name map.)
(Residue 46: U, Nonterminal, was not found in name map.)
(Residue 47: U, Nonterminal, was not found in name map.)
(Residue 48: U, Nonterminal, was not found in name map.)
(Residue 49: U3, Terminal/last, was not found in name map.)
Joining U5 - U
Joining U - U
Joining U - U
Joining U - U
Joining U - U
Joining U - U
Joining U - U
Joining U - U
Joining U - U
Joining U - U
Joining U - U
Joining U - U
Joining U - U
Joining U - U
Joining U - U
Joining U - U
Joining U - U
Joining U - U
Joining U - U
Joining U - U
Joining U - U
Joining U - U
Joining U - U
Joining U - U
Joining U - U
Joining U - U
Joining U - U
Joining U - U
Joining U - U
Joining U - U
Joining U - U
Joining U - U
Joining U - U
Joining U - U
Joining U - U
Joining U - U
Joining U - U
Joining U - U
Joining U - U
Joining U - U
Joining U - U
Joining U - U
Joining U - U
Joining U - U
Joining U - U
Joining U - U
Joining U - U
Joining U - U
Joining U - U3
  total atoms in file: 997
  Leap added 502 missing atoms according to residue templates:
       502 H / lone pairs
> saveoff shaw_rna3 shaw_rna3.lib
 Creating shaw_rna3.lib
Saving shaw_rna3.
Building topology.
Building atom parameters.
> saveamberparm shaw_rna3 shaw_rna3.prmtop shaw_rna3.rst7
Checking Unit.
WARNING: The unperturbed charge of the unit: -49.000000 is not zero.

 -- ignoring the warning.

Building topology.
Building atom parameters.
Building bond parameters.
Building angle parameters.
Building proper torsion parameters.
Building improper torsion parameters.
 total 300 improper torsions applied
Building H-Bond parameters.
Incorporating Non-Bonded adjustments.
Not Marking per-residue atom chain types.
Marking per-residue atom chain types.
 (no restraints)
> 
> quit
	Quit
log started: Sun Apr 25 16:46:37 2021

Log file: ./leap.log
>> # ----- NOTE: this is designed for PDB format 3!
>> #       Uses ff99bsc0_CaseP_Shaw for RNA
>> #       	(ff99): Wang et al. J. Comp. Chem. 21: 1049, 2000
>> #       	(bsc0): Perez et al. Biophys J. 92: 3817, 2007
>> #       	(CaseP): Steinbrecher et al. J. Chem. Theory Comput. 8: 4405, 2012
>> #               (Shaw): Tan et al. Proc. Natl. Acad. Sci, 2018
>> #           (note: all of the above are in parm10.dat, loaded below)
>> #
>> #	load atom type hybridizations
>> #
>> addAtomTypes {
>> 	{ "H"   "H" "sp3" }
>> 	{ "HO"  "H" "sp3" }
>> 	{ "HS"  "H" "sp3" }
>> 	{ "H1"  "H" "sp3" }
>> 	{ "H2"  "H" "sp3" }
>> 	{ "H3"  "H" "sp3" }
>> 	{ "H4"  "H" "sp3" }
>> 	{ "H5"  "H" "sp3" }
>> 	{ "HW"  "H" "sp3" }
>> 	{ "HC"  "H" "sp3" }
>> 	{ "HA"  "H" "sp3" }
>> 	{ "HP"  "H" "sp3" }
>> 	{ "HZ"  "H" "sp3" }
>> 	{ "OH"  "O" "sp3" }
>> 	{ "OS"  "O" "sp3" }
>> 	{ "OR"  "O" "sp3" }
>> 	{ "OQ"  "O" "sp2" }
>> 	{ "O"   "O" "sp2" }
>> 	{ "O2"  "O" "sp2" }
>> 	{ "OP"  "O" "sp2" }
>> 	{ "OW"  "O" "sp3" }
>> 	{ "CT"  "C" "sp3" }
>> 	{ "CX"  "C" "sp3" }
>> 	{ "CS"  "C" "sp2" }
>> 	{ "C"   "C" "sp2" }
>> 	{ "C*"  "C" "sp2" }
>> 	{ "CA"  "C" "sp2" }
>> 	{ "CB"  "C" "sp2" }
>> 	{ "CC"  "C" "sp2" }
>> 	{ "CN"  "C" "sp2" }
>> 	{ "CM"  "C" "sp2" }
>> 	{ "CK"  "C" "sp2" }
>> 	{ "CQ"  "C" "sp2" }
>> 	{ "CD"  "C" "sp2" }
>>         { "CE"  "C" "sp2" }
>>         { "CF"  "C" "sp2" }
>> 	{ "C5"  "C" "sp2" }
>> 	{ "C4"  "C" "sp2" }
>> 	{ "CP"  "C" "sp2" }
>> 	{ "CI"  "C" "sp3" }
>> 	{ "CW"  "C" "sp2" }
>> 	{ "CV"  "C" "sp2" }
>> 	{ "CR"  "C" "sp2" }
>> 	{ "CY"  "C" "sp2" }
>> 	{ "C0"  "Ca" "sp3" }
>> 	{ "MG"  "Mg" "sp3" }
>> 	{ "N"   "N" "sp2" }
>> 	{ "NA"  "N" "sp2" }
>> 	{ "N2"  "N" "sp2" }
>> 	{ "N*"  "N" "sp2" }
>> 	{ "NR"  "N" "sp2" }
>> 	{ "NB"  "N" "sp2" }
>> 	{ "NC"  "N" "sp2" }
>>         { "ND"  "N" "sp2" }
>> 	{ "NT"  "N" "sp3" }
>> 	{ "NY"  "N" "sp2" }
>> 	{ "N3"  "N" "sp3" }
>> 	{ "S"   "S" "sp3" }
>> 	{ "SH"  "S" "sp3" }
>> 	{ "P"   "P" "sp3" }
>> 	{ "LP"  ""  "sp3" }
>> 	{ "EP"  ""  "sp3" }
>> 	{ "F"   "F" "sp3" }
>> 	{ "Cl"  "Cl" "sp3" }
>> 	{ "Br"  "Br" "sp3" }
>> 	{ "I"   "I"  "sp3" }
>> }
>> #
>> #	Load the main parameter set.
>> #
>> parm10 = loadamberparams shaw_parm10.dat
Loading parameters: /data/server1/dwinogra/fromHimanshu/amber16/dat/leap/parm/shaw_parm10.dat
Reading title:
PARM99 + frcmod.ff99SB + frcmod.parmbsc0 + OL3 for RNA
 WARNING: expected Improper Torsion PK>0 (0.000000)
 Here is the Improper Torsion line in question:
C* CN CB CA         0.0          180.          2.           # zero improper for rings
 WARNING: expected Improper Torsion PK>0 (0.000000)
 Here is the Improper Torsion line in question:
NA CA CN CB         0.0          180.          2.           # that were not defined 
 WARNING: expected Improper Torsion PK>0 (0.000000)
 Here is the Improper Torsion line in question:
N* CB CB NC         0.0          180.          2.           # before
 WARNING: expected Improper Torsion PK>0 (0.000000)
 Here is the Improper Torsion line in question:
NB C  CB CB         0.0          180.          2.
 WARNING: expected Improper Torsion PK>0 (0.000000)
 Here is the Improper Torsion line in question:
NB CA CB CB         0.0          180.          2.
 WARNING: expected Improper Torsion PK>0 (0.000000)
 Here is the Improper Torsion line in question:
OH H1 CJ H1         0.0          180.          2.
 WARNING: expected Improper Torsion PK>0 (0.000000)
 Here is the Improper Torsion line in question:
OH H1 CJ CT         0.0          180.          2.
 WARNING: expected Improper Torsion PK>0 (0.000000)
 Here is the Improper Torsion line in question:
H1 H1 CJ CT         0.0          180.          2.
 WARNING: expected Improper Torsion PK>0 (0.000000)
 Here is the Improper Torsion line in question:
OS H1 CJ H1         0.0          180.          2.
 WARNING: expected Improper Torsion PK>0 (0.000000)
 Here is the Improper Torsion line in question:
OS H1 CJ CT         0.0          180.          2.
>> shaw = loadamberparams frcmod.shaw
Loading parameters: /data/server1/dwinogra/fromHimanshu/amber16/dat/leap/parm/frcmod.shaw
Reading force field modification type file (frcmod)
Reading title:
# force field modification accoding to Tan et al. Proc. Natl. Acad. Sci. 2018 and N*->NR (purines), NC->ND (Ade(N3,N1)), CB->CE (Ade(C4,C5)), CA->CF (Ade(C6)); and according to Steinbrecher et al. J. Chem. Theory Comput. 2012 and OS->OR (O3' and O5') and O2->OQ (O1P and O2P) 
>> #
>> #	Load main chain and terminating nucleic acids
>> #
>> 
>> loadOff RNA_Shaw.lib
Loading library: /data/server1/dwinogra/fromHimanshu/amber16/dat/leap/lib/RNA_Shaw.lib
Loading: A
Loading: A3
Loading: A5
Loading: AN
Loading: C
Loading: C3
Loading: C5
Loading: CN
Loading: G
Loading: G3
Loading: G5
Loading: GN
Loading: OHE
Loading: U
Loading: U3
Loading: U5
Loading: UN
>> #source leaprc.water.tip4pd
>> 
>> #
>> #	Define the PDB name map for the nucleic acids
>> #
>> addPdbResMap {
>>   { 0 "G" "G5"  } { 1 "G" "G3"  } 
>>   { 0 "A" "A5"  } { 1 "A" "A3"  } 
>>   { 0 "C" "C5"  } { 1 "C" "C3"  } 
>>   { 0 "U" "U5"  } { 1 "U" "U3"  } 
>> #  some old Amber residue names for RNA:
>>   { 0  "RA5" "A5" } { 1 "RA3" "A3"} {"RA" "A" }
>>   { 0  "RC5" "C5" } { 1 "RC3" "C3"} {"RC" "C" }
>>   { 0  "RG5" "G5" } { 1 "RG3" "G3"} {"RG" "G" }
>>   { 0  "RU5" "U5" } { 1 "RU3" "U3"} {"RU" "U" }
>> #  uncomment out the following if you have this old style RNA files:
>> # { 0 "GUA" "G5"  } { 1 "GUA" "G3"  } { "GUA" "G" }
>> # { 0 "ADE" "A5"  } { 1 "ADE" "A3"  } { "ADE" "A" }
>> # { 0 "CYT" "C5"  } { 1 "CYT" "C3"  } { "CYT" "C" }
>> # { 0 "URA" "R5"  } { 1 "URA" "R3"  } { "URA" "R" }
>> 
>> }
>> 
>> #  try to be good about reading in really old atom names as well:
>> addPdbAtomMap {
>>   { "O5*" "O5'" }
>>   { "C5*" "C5'" }
>>   { "C4*" "C4'" }
>>   { "O4*" "O4'" }
>>   { "C3*" "C3'" }
>>   { "O3*" "O3'" }
>>   { "C2*" "C2'" }
>>   { "O2*" "O2'" }
>>   { "C1*" "C1'" }
>>   { "C5M" "C7"  }
>>   { "H1*" "H1'" }
>>   { "H2*1" "H2'" }
>>   { "H2*2" "H2''" }
>>   { "H2'1" "H2'" }
>>   { "H2'2" "H2''" }
>>   { "H3*" "H3'" }
>>   { "H4*" "H4'" }
>>   { "H5*1" "H5'" }
>>   { "H5*2" "H5''" }
>>   { "H5'1" "H5'" }
>>   { "H5'2" "H5''" }
>>   { "HO'2" "HO2'" }
>>   { "H5T"  "HO5'" }
>>   { "H3T"  "HO3'" }
>>   { "O1'" "O4'" }
>>   { "OA"  "OP1" }
>>   { "OB"  "OP2" }
>>   { "O1P" "OP1" }
>>   { "O2P" "OP2" }
>> }
>> 
> 
> source leaprc.water.tip4pew
----- Source: /data/server1/dwinogra/fromHimanshu/amber16/dat/leap/cmd/leaprc.water.tip4pew
----- Source of /data/server1/dwinogra/fromHimanshu/amber16/dat/leap/cmd/leaprc.water.tip4pew done
>> #
>> #       Load water and ions for TIP4P-ew + Joung-Chetham monovalent ions
>> #       + Li/Merz highly charged ions (+2 to +4, 12-6 normal usage set)
>> # 
>> addAtomTypes {
>> 	{ "F-"   "F" "sp3" }
>> 	{ "Cl-"  "Cl" "sp3" }
>> 	{ "Br-"  "Br" "sp3" }
>> 	{ "I-"   "I"  "sp3" }
>> 	{ "Li+"  "Li"  "sp3" }
>> 	{ "Na+"  "Na"  "sp3" }
>> 	{ "K+"  "K"  "sp3" }
>> 	{ "Rb+"  "Rb"  "sp3" }
>> 	{ "Cs+"  "Cs"  "sp3" }
>> 	{ "Mg+"  "Mg"  "sp3" }
>>     { "Tl+"  "Tl"  "sp3" }
>>     { "Cu+"  "Cu"  "sp3" }
>>     { "Ag+"  "Ag"  "sp3" }
>>     { "Be2+" "Be"  "sp3" }
>>     { "Cu2+" "Cu"  "sp3" }
>>     { "Ni2+" "Ni"  "sp3" }
>>     { "Pt2+" "Pt"  "sp3" }
>>     { "Zn2+" "Zn"  "sp3" }
>>     { "Co2+" "Co"  "sp3" }
>>     { "Pd2+" "Pd"  "sp3" }
>>     { "Ag2+" "Ag"  "sp3" }
>>     { "Cr2+" "Cr"  "sp3" }
>>     { "Fe2+" "Fe"  "sp3" }
>>     { "Mg2+" "Mg"  "sp3" }
>>     { "V2+"  "V"   "sp3" }
>>     { "Mn2+" "Mn"  "sp3" }
>>     { "Hg2+" "Hg"  "sp3" }
>>     { "Cd2+" "Cd"  "sp3" }
>>     { "Yb2+" "Yb"  "sp3" }
>>     { "Ca2+" "Ca"  "sp3" }
>>     { "Sn2+" "Sn"  "sp3" }
>>     { "Pb2+" "Pb"  "sp3" }
>>     { "Eu2+" "Eu"  "sp3" }
>>     { "Sr2+" "Sr"  "sp3" }
>>     { "Sm2+" "Sm"  "sp3" }
>>     { "Ba2+" "Ba"  "sp3" }
>>     { "Ra2+" "Ra"  "sp3" }
>>     { "Al3+" "Al"  "sp3" }
>>     { "Fe3+" "Fe"  "sp3" }
>>     { "Cr3+" "Cr"  "sp3" }
>>     { "In3+" "In"  "sp3" }
>>     { "Tl3+" "Tl"  "sp3" }
>>     { "Y3+"  "Y"   "sp3" }
>>     { "La3+" "La"  "sp3" }
>>     { "Ce3+" "Ce"  "sp3" }
>>     { "Pr3+" "Pr"  "sp3" }
>>     { "Nd3+" "Nd"  "sp3" }
>>     { "Sm3+" "Sm"  "sp3" }
>>     { "Eu3+" "Eu"  "sp3" }
>>     { "Gd3+" "Gd"  "sp3" }
>>     { "Tb3+" "Tb"  "sp3" }
>>     { "Dy3+" "Dy"  "sp3" }
>>     { "Er3+" "Er"  "sp3" }
>>     { "Tm3+" "Tm"  "sp3" }
>>     { "Lu3+" "Lu"  "sp3" }
>>     { "Hf4+" "Hf"  "sp3" }
>>     { "Zr4+" "Zr"  "sp3" }
>>     { "Ce4+" "Ce"  "sp3" }
>>     { "U4+"  "U"   "sp3" }
>>     { "Pu4+" "Pu"  "sp3" }
>>     { "Th4+" "Th"  "sp3" }
>> }
>> loadOff atomic_ions.lib
Loading library: /data/server1/dwinogra/fromHimanshu/amber16/dat/leap/lib/atomic_ions.lib
Loading: AG
Loading: AL
Loading: Ag
Loading: BA
Loading: BR
Loading: Be
Loading: CA
Loading: CD
Loading: CE
Loading: CL
Loading: CO
Loading: CR
Loading: CS
Loading: CU
Loading: CU1
Loading: Ce
Loading: Cl-
Loading: Cr
Loading: Dy
Loading: EU
Loading: EU3
Loading: Er
Loading: F
Loading: FE
Loading: FE2
Loading: GD3
Loading: H3O+
Loading: HE+
Loading: HG
Loading: HZ+
Loading: Hf
Loading: IN
Loading: IOD
Loading: K
Loading: K+
Loading: LA
Loading: LI
Loading: LU
Loading: MG
Loading: MN
Loading: NA
Loading: NH4
Loading: NI
Loading: Na+
Loading: Nd
Loading: PB
Loading: PD
Loading: PR
Loading: PT
Loading: Pu
Loading: RB
Loading: Ra
Loading: SM
Loading: SR
Loading: Sm
Loading: Sn
Loading: TB
Loading: TL
Loading: Th
Loading: Tl
Loading: Tm
Loading: U4+
Loading: V2+
Loading: Y
Loading: YB2
Loading: ZN
Loading: Zr
>> loadOff solvents.lib
Loading library: /data/server1/dwinogra/fromHimanshu/amber16/dat/leap/lib/solvents.lib
Loading: CHCL3BOX
Loading: DC4
Loading: FB3
Loading: FB3BOX
Loading: FB4
Loading: FB4BOX
Loading: MEOHBOX
Loading: NMABOX
Loading: OP3
Loading: OPC
Loading: OPC3BOX
Loading: OPCBOX
Loading: PL3
Loading: POL3BOX
Loading: QSPCFWBOX
Loading: SPC
Loading: SPCBOX
Loading: SPCFWBOX
Loading: SPF
Loading: SPG
Loading: T4E
Loading: TIP3PBOX
Loading: TIP3PFBOX
Loading: TIP4PBOX
Loading: TIP4PEWBOX
Loading: TIP5PBOX
Loading: TP3
Loading: TP4
Loading: TP5
Loading: TPF
>> HOH = T4E
>> WAT = T4E
>> loadAmberParams frcmod.tip4pew
Loading parameters: /data/server1/dwinogra/fromHimanshu/amber16/dat/leap/parm/frcmod.tip4pew
Reading force field modification type file (frcmod)
Reading title:
This is the additional/replacement parameter set for TIP4P
(UNKNOWN ATOM TYPE: EP)
>> loadAmberParams frcmod.ionsc22_tip4pew
Loading parameters: /data/server1/dwinogra/fromHimanshu/amber16/dat/leap/parm/frcmod.ionsc22_tip4pew
Reading force field modification type file (frcmod)
Reading title:
Monovalent ion parameters for Ewald and TIP4P/EW water from Joung & Cheatham JPCB (2008)
>> loadAmberParams frcmod.ions234lm_126_tip4pew
Loading parameters: /data/server1/dwinogra/fromHimanshu/amber16/dat/leap/parm/frcmod.ions234lm_126_tip4pew
Reading force field modification type file (frcmod)
Reading title:
Li/Merz ion parameters of divalent to tetravalent ions for TIP4P/EW water model (12-6 normal usage set)
>> 
> 
> set default FlexibleWater on
> 
> loadoff shaw_rna1.lib
Loading library: ./shaw_rna1.lib
Loading: shaw_rna1
> loadoff shaw_rna2.lib
Loading library: ./shaw_rna2.lib
Loading: shaw_rna2
> loadoff shaw_rna3.lib
Loading library: ./shaw_rna3.lib
Loading: shaw_rna3
> shaw_rna_x3 = combine {shaw_rna1,shaw_rna2,shaw_rna3}
  Sequence: default_name
  Sequence: default_name
  Sequence: default_name
> saveoff shaw_rna_x3 shaw_rna_x3.lib
 Creating shaw_rna_x3.lib
Saving shaw_rna_x3.
Building topology.
Building atom parameters.
> saveamberparm shaw_rna_x3 shaw_rna_x3.prmtop shaw_rna_x3.rst7
Checking Unit.
WARNING: The unperturbed charge of the unit: -147.000000 is not zero.

 -- ignoring the warning.

Building topology.
Building atom parameters.
Building bond parameters.
Building angle parameters.
Building proper torsion parameters.
Building improper torsion parameters.
 total 900 improper torsions applied
Building H-Bond parameters.
Incorporating Non-Bonded adjustments.
Not Marking per-residue atom chain types.
Marking per-residue atom chain types.
 (no restraints)
> quit
	Quit
```
