## Supplementary material for "Benchmarking Molecular Dynamics Force Fields for All-Atom Simulations of Biological Condensates": Files needed to build a small RNA/FUS condensate: namd_vels_4497.txt

```
-0.10518601536750793 0.35912245512008667 -0.1600733995437622
-0.26953214406967163 -0.43738725781440735 -1.1280081272125244
0.22093747556209564 0.5108892321586609 -0.35090646147727966
0.6757215857505798 -1.2582329511642456 0.9827378988265991
-0.1395023763179779 0.21647898852825165 -0.04629392921924591
0.9145326614379883 0.2644505798816681 0.17552639544010162
0.12697897851467133 -0.12710785865783691 -0.010793200694024563
-0.5068850517272949 -0.4561831057071686 1.0920066833496094
0.3116593360900879 -1.016464352607727 0.5733177065849304
0.12653930485248566 0.08434984087944031 -0.20613285899162292
0.45386359095573425 0.43906548619270325 -0.14834989607334137
-0.47532859444618225 0.4480449855327606 -0.6244910359382629
0.10425852984189987 0.16805815696716309 0.10235980153083801
-0.010907720774412155 -0.02516726590692997 -0.12321504950523376
0.7268909811973572 0.39896559715270996 -0.9379847645759583
-1.1764007806777954 -0.7510108947753906 -0.05727741867303848
-0.44299519062042236 -0.4728403687477112 -1.0136873722076416
0.0463421605527401 0.026435304433107376 -0.036683619022369385
0.01994180865585804 0.234939843416214 -0.33965808153152466
-0.08691707998514175 0.19788804650306702 0.0674685537815094
-0.7904331088066101 -1.023692011833191 -0.07664721459150314
-0.08165723085403442 -0.12819014489650726 -0.02411152608692646
0.4987429678440094 0.35417985916137695 -1.6577205657958984
0.12512092292308807 -0.3095495402812958 0.25022807717323303
-0.20269139111042023 -0.17722783982753754 0.1772657185792923
1.9047454595565796 1.1740926504135132 -1.4699931144714355
0.44151943922042847 0.04548543319106102 0.2279243767261505
-0.39170223474502563 -0.3166557848453522 -0.3415345549583435
0.22054731845855713 -0.03877991437911987 -0.04686233028769493
0.03683459386229515 -0.23963429033756256 -0.02089962363243103
0.1905011087656021 0.19534794986248016 0.4596295952796936
-0.37026533484458923 0.109505794942379 -0.006245813332498074
1.0598825216293335 -0.15495255589485168 0.33153656125068665
-0.3842574656009674 0.16899408400058746 0.020492348819971085
0.2354593724012375 -0.15149077773094177 -0.4114348292350769
0.8712742328643799 0.8444925546646118 0.6245813369750977
-0.11375730484724045 -0.14130370318889618 -0.33538001775741577
-0.026861894875764847 0.15069831907749176 -0.336385577917099
-0.20993785560131073 -0.03246241435408592 -0.1921427696943283
-0.08189466595649719 0.2522830665111542 0.17980802059173584
-0.08403550088405609 0.07602064311504364 0.1252228319644928
-0.13986292481422424 -0.055704712867736816 0.613318681716919
0.027278631925582886 -0.06603386998176575 -0.2124279886484146
0.0992588996887207 -0.393451064825058 -0.25114521384239197
-0.1944637894630432 -0.09180886298418045 0.21020068228244781
-0.15076187252998352 -0.9643597602844238 0.2292734980583191
-0.25716060400009155 -0.031717538833618164 -0.19310910999774933
0.15268634259700775 0.2597985863685608 0.06978773325681686
-0.09515174478292465 0.31593191623687744 0.08158489316701889
0.1552475094795227 -0.26095426082611084 -0.2539166808128357
0.3240228295326233 -1.3123725652694702 -0.6381338834762573
0.45542630553245544 0.006203167140483856 -0.7152256369590759
-0.15177369117736816 0.2925718426704407 0.05520137771964073
0.2959582805633545 0.1106313094496727 -0.0207822248339653
0.1546674370765686 -0.37279531359672546 0.011706220917403698
-0.7824205160140991 -0.11151576787233353 -0.32942184805870056
0.4922150671482086 -0.25594231486320496 0.18890923261642456
-0.1820501983165741 -0.7321648001670837 -0.9077979922294617
-0.07242192327976227 0.09705306589603424 0.057632431387901306
-0.3051738739013672 -0.9615459442138672 -0.48523959517478943
-0.37820547819137573 -0.3942878544330597 -1.2654802799224854
0.3147422969341278 -0.0010915773455053568 -0.202540785074234
-0.11088516563177109 -0.3315213620662689 0.20550130307674408
-0.3501409888267517 0.05632266402244568 0.24527505040168762
0.23253509402275085 -0.17980150878429413 -0.228887140750885
-0.014601634815335274 -0.30188432335853577 -0.0007913379813544452
-0.1408049315214157 -0.0263238325715065 -0.3017459213733673
0.25910428166389465 0.3896711468696594 0.20307469367980957
0.12137190252542496 0.1812329888343811 0.11427164077758789
0.605230987071991 0.8446351885795593 -0.0660196915268898
0.2671632170677185 -0.19099770486354828 0.24520738422870636
-0.06613357365131378 -0.12662264704704285 0.06762272119522095
0.34717288613319397 -1.9148484468460083 0.27185723185539246
0.4457358419895172 -0.3733023703098297 -0.09833352267742157
-0.1881617158651352 0.10442893207073212 0.29264751076698303
-0.02068706974387169 -0.8803388476371765 0.47481468319892883
0.1561395823955536 -0.23979705572128296 0.2404782772064209
1.3706214427947998 -0.19587410986423492 -0.5225838422775269
0.029392262920737267 0.2693304121494293 0.2438952624797821
-0.45557937026023865 -0.011788510717451572 0.1466909646987915
-0.37906789779663086 0.13003118336200714 0.1760747730731964
-0.1260906457901001 -0.13378840684890747 0.0316622368991375
0.10503749549388885 -0.591984748840332 0.14681975543498993
0.13810810446739197 -0.09252608567476273 0.3246340751647949
-0.23228242993354797 0.9475991129875183 1.0289719104766846
-0.02190486341714859 -0.21761541068553925 0.003019891446456313
-0.08985471725463867 -0.33974575996398926 -0.22994525730609894
-0.4932518005371094 0.045591481029987335 0.007814719341695309
-0.5405248403549194 0.6927257776260376 0.12395324558019638
-0.10930309444665909 -0.025198817253112793 0.08835133910179138
0.05980786308646202 -0.03851219266653061 0.3598940074443817
0.0022769076749682426 -0.1862744837999344 -0.2890418469905853
0.5521768927574158 -0.10103234648704529 0.2007099688053131
0.2191823273897171 -0.17563818395137787 0.21237942576408386
-0.14618048071861267 -0.8645556569099426 0.05266467109322548
0.508005678653717 -0.6057006120681763 1.0250927209854126
0.2632679045200348 0.2239607274532318 0.003634665859863162
-0.44787299633026123 0.2694108486175537 -0.15148238837718964
-0.8194032907485962 -0.4645307660102844 0.5242393612861633
0.12153956294059753 -0.06044932082295418 0.08985915035009384
0.16656583547592163 0.27137136459350586 -0.025190232321619987
0.03773482143878937 0.21851056814193726 -0.3554387092590332
0.939518392086029 0.64337557554245 0.9976812601089478
-0.12161347270011902 0.24862660467624664 0.2469625473022461
0.09288369119167328 -0.3544430732727051 0.12921154499053955
-0.34645482897758484 -0.03612701594829559 -0.22748811542987823
-0.9968076944351196 -0.5413668751716614 -0.13195335865020752
-0.04170436039566994 0.03875407949090004 0.966448187828064
-0.05108964443206787 0.014502383768558502 -0.48203960061073303
-0.4821072518825531 0.28516581654548645 0.5419524908065796
0.4291471540927887 0.13896998763084412 -0.18285229802131653
-0.34149014949798584 -0.19921281933784485 0.3368423879146576
-0.3074824810028076 0.12829919159412384 -0.05747031792998314
-0.10074132680892944 -0.2358740121126175 -0.036619044840335846
1.4366579055786133 -0.5096297264099121 0.07694149017333984
-1.9539703130722046 -0.49156829714775085 -0.42357131838798523
-0.3906092047691345 -0.046157293021678925 -0.3732687830924988
-0.22838996350765228 0.15996919572353363 0.2597094774246216
0.3030586540699005 -0.013327643275260925 -0.18144406378269196
0.6821117401123047 -0.13356870412826538 0.7142448425292969
0.44952425360679626 -0.005733142141252756 -0.009097611531615257
0.7790171504020691 -0.4668298363685608 1.0369813442230225
0.1307816505432129 -0.04008115455508232 0.05510982498526573
-0.7921351194381714 0.09203377366065979 -1.0208653211593628
-0.8320446610450745 0.7786058783531189 0.9209339022636414
-0.05566732585430145 -0.028810257092118263 0.31941697001457214
-0.3482663333415985 -0.26898208260536194 0.4898902177810669
-0.21985507011413574 0.4987078011035919 0.47894182801246643
0.053594570606946945 -0.23741558194160461 -0.08500950038433075
-0.15447168052196503 -0.1079208105802536 -0.4282737970352173
0.10879071801900864 0.25386515259742737 0.1800445020198822
0.11763059347867966 0.2545872628688812 0.1803484857082367
0.33806750178337097 -0.5780722498893738 -0.47577905654907227
-0.1411573886871338 0.1842738389968872 -0.2549408972263336
-0.053438637405633926 0.039331577718257904 0.1724141389131546
0.28126993775367737 0.24736879765987396 0.037300363183021545
0.5029531717300415 0.5305679440498352 -0.36175864934921265
0.3565137982368469 0.14605467021465302 -0.19412270188331604
0.605333685874939 0.709689736366272 -1.051984429359436
0.231543630361557 0.10684441775083542 -0.305865079164505
-1.3834558725357056 0.25316792726516724 -1.152047038078308
0.0007893249276094139 0.49049830436706543 -0.7074686884880066
0.005500523839145899 -0.0781409814953804 0.5518528819084167
-0.2585372030735016 0.06333854794502258 0.3217439651489258
0.11982493847608566 -0.14320163428783417 0.16288721561431885
-0.22699671983718872 0.35908740758895874 0.0476633682847023
0.3153778314590454 -0.4570077955722809 0.5309191942214966
0.3140612244606018 -0.2433111071586609 0.014773191884160042
0.4018785357475281 1.0267283916473389 -0.3420967757701874
0.25557661056518555 -0.018844731152057648 -0.2721310257911682
0.19494783878326416 0.17077229917049408 0.40870964527130127
-0.2512385845184326 0.14731630682945251 -0.18522346019744873
-0.2810911238193512 0.11406740546226501 -0.3879238963127136
1.5430444478988647 0.3717256486415863 -0.3278599679470062
-2.4513800144195557 -1.0364341735839844 1.0096219778060913
-0.03268645331263542 -0.12405005842447281 -0.4070757031440735
-0.22019359469413757 -0.09768842905759811 -0.689073920249939
0.10766121745109558 -0.008358830586075783 0.1820760816335678
-0.5091781616210938 -0.10753212124109268 -0.22747619450092316
-0.3290986716747284 0.20625734329223633 -0.09811379015445709
-0.3123379647731781 0.18318825960159302 -0.20488636195659637
-0.20114527642726898 -0.24250075221061707 0.24140675365924835
0.31642594933509827 -0.37715795636177063 0.6857748627662659
0.005126030184328556 -0.26791107654571533 -0.3140186369419098
-1.0810644626617432 0.5930196046829224 0.8080699443817139
0.02966342866420746 -0.3044254183769226 -0.3844967484474182
0.2175096720457077 0.1178399994969368 0.11066754162311554
-1.0554158687591553 0.7794901132583618 0.9004905819892883
-0.4564583897590637 0.39238041639328003 0.33403390645980835
0.05089620128273964 0.2511565387248993 0.2330130934715271
0.12137410044670105 0.4593316316604614 -0.2936343252658844
0.07863271236419678 -0.009708389639854431 -0.32205796241760254
-0.28775787353515625 -1.3586913347244263 0.9009386301040649
1.26096510887146 -0.6553966999053955 -0.930305004119873
-0.06342388689517975 -0.3818146586418152 0.038128696382045746
-0.13543424010276794 -0.2391289621591568 0.26958268880844116
-0.16359657049179077 0.12690570950508118 0.0393148697912693
1.1835321187973022 0.06141645088791847 0.8926984667778015
0.07146432250738144 -0.12797299027442932 -0.005089661572128534
0.14749017357826233 0.3141566216945648 -0.5547988414764404
0.282900333404541 -0.05291663855314255 0.10533100366592407
0.4120095372200012 0.5386695265769958 -0.5984998941421509
-0.16810812056064606 1.0025079250335693 1.902017593383789
-0.3212222754955292 0.4401680827140808 0.11083997786045074
0.3443392515182495 0.8468473553657532 1.114240288734436
-0.3288760483264923 0.188897967338562 -0.5510331392288208
0.01869511790573597 -0.2711007595062256 -0.10177826881408691
-0.3188098967075348 0.059773728251457214 -0.2306605875492096
-0.9544717669487 -0.51192307472229 -0.12938649952411652
0.14734934270381927 0.2662137448787689 0.001549876295030117
-0.1734558343887329 0.2251914143562317 1.1488122940063477
-0.11541837453842163 -0.15479730069637299 0.005410647485405207
0.7531802654266357 -0.3991469144821167 -0.23903599381446838
0.3386092185974121 0.5111063122749329 0.20584703981876373
0.3132980763912201 -0.00018905583419837058 -0.17261959612369537
-0.10898388922214508 -0.0622473806142807 0.09279217571020126
0.36871033906936646 0.06832689791917801 -0.8560721278190613
-0.03217637166380882 0.19220060110092163 0.07273044437170029
-0.14445818960666656 0.6549697518348694 1.1521050930023193
0.13812212646007538 -0.1808391809463501 0.15064282715320587
0.09280990064144135 0.07324311137199402 0.08628322184085846
-0.253905713558197 -0.8485103249549866 -0.20346461236476898
0.1263318806886673 -0.2301393747329712 -0.0927787497639656
0.17050154507160187 0.10349353402853012 -0.3890378475189209
0.2195926010608673 -0.14379657804965973 -0.08618086576461792
0.6968645453453064 -0.14382483065128326 -0.5974695086479187
-0.4559628963470459 0.16962426900863647 0.06355437636375427
-0.06956490874290466 0.055172160267829895 0.2624969184398651
0.16531842947006226 -0.1750408262014389 0.1358516365289688
-0.46131816506385803 0.1345750242471695 1.0220755338668823
-0.1433205008506775 0.29812294244766235 0.004509697202593088
0.6231141686439514 1.5527359247207642 1.5958471298217773
0.7817742824554443 1.0371073484420776 0.7436007857322693
-0.06649406999349594 0.19783395528793335 0.35879382491111755
0.05561606585979462 -0.2415560781955719 0.05620992183685303
-0.3174670338630676 -0.29606038331985474 -0.0740695372223854
0.5020914077758789 -0.2379513382911682 0.7521782517433167
-0.04906104877591133 0.19643361866474152 0.02341817133128643
0.6617064476013184 0.23236243426799774 -0.21175718307495117
-0.07170147448778152 0.04679829254746437 -0.1068957969546318
-0.1471177190542221 0.13392284512519836 -0.2885333001613617
-0.02918023057281971 -1.1221617460250854 0.29229238629341125
-0.8408420085906982 -0.04888400062918663 0.20407187938690186
0.46198248863220215 0.3507542610168457 0.03634457290172577
-0.1837262213230133 0.05889047682285309 -0.2098732441663742
0.36705756187438965 0.21422098577022552 0.09546536207199097
-0.12764234840869904 1.08208167552948 1.228795051574707
0.021356670185923576 -0.2893092930316925 0.0595482662320137
0.3463326096534729 -0.5636448264122009 -0.38003021478652954
0.09131091088056564 -0.18276430666446686 -0.08748874068260193
0.2041335105895996 -0.4479612112045288 -0.3204428255558014
0.0341925323009491 -1.2735613584518433 -1.0795280933380127
0.20311239361763 -0.09946062415838242 -0.018544433638453484
0.0412602536380291 -0.2752891778945923 -0.3897809684276581
1.4729220867156982 0.45308855175971985 0.6699187159538269
-0.15534760057926178 0.1667361855506897 -0.09004831314086914
-0.42969149351119995 0.26890045404434204 0.22836805880069733
-0.02351258136332035 -0.16931359469890594 0.1644430160522461
0.08214914053678513 0.20805713534355164 0.04407289996743202
-0.4722699522972107 0.29322344064712524 0.23744253814220428
0.11229508370161057 0.016291454434394836 0.1530677080154419
-1.0272128582000732 0.9406282305717468 -0.37159574031829834
0.09782185405492783 0.36740347743034363 0.15470953285694122
0.15708939731121063 0.09583571553230286 -0.3521120548248291
-0.07054740935564041 0.2743781507015228 0.05169806256890297
-0.30377623438835144 -0.06452852487564087 0.0012494029942899942
-0.1786680370569229 0.24626906216144562 0.5319611430168152
-0.10702041536569595 0.2117229849100113 -0.023983128368854523
-0.1409834921360016 1.3951610326766968 -0.6321743130683899
-0.8123070597648621 -0.0017441989621147513 0.2083977460861206
-0.2935852110385895 -0.16888292133808136 0.06099718064069748
0.8934018015861511 -0.28308171033859253 0.6582236289978027
-0.33520451188087463 -0.08325007557868958 -0.0014379489002749324
0.006008787080645561 -0.3291282057762146 0.10855262726545334
0.5827257633209229 -0.21213439106941223 -0.020074376836419106
0.06471987813711166 0.1223345547914505 0.05477342754602432
-0.0047706724144518375 -0.2975393235683441 -0.16313455998897552
-0.30719807744026184 0.13696403801441193 -0.8067997694015503
-0.15565016865730286 -0.03772278502583504 -0.04227635636925697
0.08542097359895706 -0.2834901213645935 -0.24305979907512665
-0.11333014070987701 -0.2898993194103241 0.3003879487514496
-0.5830918550491333 -2.2471373081207275 -0.5955248475074768
0.32457655668258667 -0.20910616219043732 0.08795592188835144
0.3178563416004181 0.18833601474761963 -0.2036534547805786
0.20980551838874817 0.0012978583108633757 0.21383924782276154
-0.3906092941761017 -0.47247862815856934 0.2310377061367035
0.03079279325902462 -0.0007087750709615648 -0.11285782605409622
-0.15681689977645874 -0.004847987089306116 -0.20130100846290588
-0.8592463135719299 0.17989200353622437 0.007526240311563015
0.03915642201900482 -0.22828459739685059 0.15978141129016876
-0.07396366447210312 0.12131012231111526 0.17470471560955048
0.8747009038925171 -0.23998603224754333 0.020270926877856255
0.056880466639995575 0.034658998250961304 -0.07307466119527817
0.15929517149925232 -0.11872347444295883 0.3779664933681488
0.008336629718542099 0.0119452103972435 -0.18484166264533997
0.7319457530975342 0.008011423982679844 -0.7041134834289551
0.3137173354625702 -0.2581014037132263 0.31291112303733826
0.25506535172462463 0.17679215967655182 0.3550237715244293
-0.10921517014503479 -0.0709434226155281 -0.03226301819086075
-0.392068088054657 0.26480069756507874 0.8479465246200562
-0.6080418229103088 0.5894797444343567 -0.5128883719444275
0.20760059356689453 -0.2442241758108139 0.08364857733249664
0.883213460445404 -0.9022899270057678 0.3835017681121826
0.22457128763198853 -0.2145106941461563 0.0785750299692154
-0.026239044964313507 -0.14648014307022095 0.050803691148757935
0.2812054753303528 0.08916950970888138 0.10047754645347595
0.006932937074452639 0.13473467528820038 -0.22616435587406158
0.17861858010292053 0.9972439408302307 0.8597550392150879
0.5141389966011047 -0.14124377071857452 0.30643174052238464
-0.2639666199684143 0.054313428699970245 -0.0973297506570816
0.016419483348727226 0.03639351204037666 0.08280091732740402
0.11436883360147476 0.2843632400035858 -0.1480737328529358
0.027180489152669907 -0.13536052405834198 0.1570405513048172
-0.3612560033798218 -1.574011206626892 0.4524284601211548
0.7114666104316711 0.8436996340751648 0.3197295069694519
-0.17428483068943024 0.4467742443084717 -0.40182286500930786
0.5542589426040649 -0.7561391592025757 -0.45498594641685486
0.8062254786491394 0.5439853072166443 0.8278957009315491
-0.20862384140491486 -0.061772558838129044 0.4470005929470062
0.07887323200702667 -1.0442954301834106 0.9911477565765381
-0.6111637949943542 -0.2921818196773529 0.6978560090065002
-0.03258628398180008 -0.18747983872890472 0.12267018854618073
0.04485635459423065 0.9135525822639465 -0.15541042387485504
-0.6350347995758057 -0.1765337586402893 0.0951240062713623
-0.09615001082420349 -0.052974071353673935 0.022402245551347733
0.0030726890545338392 0.13736115396022797 0.10893404483795166
-0.280069500207901 -0.11160142719745636 0.23151160776615143
0.25177377462387085 -0.0548863485455513 0.04915432259440422
0.2981315851211548 -0.6999725699424744 -1.0270441770553589
0.4273826777935028 -0.015600306913256645 -0.325053334236145
-0.10996875911951065 0.017249571159482002 0.4188491404056549
-0.13168837130069733 -0.024475114420056343 0.19468939304351807
0.24342769384384155 -0.17360956966876984 0.14610333740711212
-0.055638398975133896 0.49476107954978943 -0.7117495536804199
0.05085987597703934 -0.03509842976927757 0.12562887370586395
-0.10768084228038788 0.7103096842765808 0.11475040763616562
0.01890699192881584 0.34711331129074097 -0.4441436529159546
-0.8349356055259705 0.000853308301884681 -0.979729950428009
-0.6910885572433472 -0.1541447639465332 0.5872548222541809
-0.06853031367063522 0.0780816301703453 0.5005529522895813
-0.40690484642982483 -0.6231862306594849 1.1803444623947144
0.5279427766799927 -0.09979501366615295 0.4119517505168915
-0.05138169601559639 0.3622213304042816 -0.04114001989364624
0.005469991359859705 -0.22197069227695465 -0.11238893121480942
0.14126315712928772 0.6386302709579468 0.026418400928378105
-0.3902084529399872 0.7891771793365479 -0.24684099853038788
-0.3464031517505646 0.7366454005241394 0.09590453654527664
-0.14319023489952087 -0.18970191478729248 -0.0833035334944725
-0.00826112087816 0.1447766125202179 -0.05752506107091904
-0.08849342912435532 -0.5422767996788025 0.12254580110311508
-0.24706435203552246 0.7936804890632629 1.6319807767868042
0.10943186283111572 -0.010493852198123932 0.4189307987689972
0.07644469290971756 -0.3860514760017395 0.15850098431110382
-0.1319071501493454 0.019015755504369736 1.1936678886413574
0.09673713147640228 -0.08711306750774384 0.497249573469162
0.07542654871940613 0.07630964368581772 -0.013086807914078236
-0.39459529519081116 -0.1827416718006134 -0.02957971580326557
-0.3431888222694397 -0.36523374915122986 0.7751738429069519
0.008703887462615967 -0.13272814452648163 0.23592562973499298
-0.3974636495113373 -0.4828173816204071 1.000154972076416
-0.0653843805193901 0.03871311992406845 -0.21683458983898163
0.203526571393013 0.1775374561548233 0.3909490406513214
-0.7260215282440186 0.25708824396133423 0.6177054643630981
0.1627182811498642 0.20811891555786133 0.21041327714920044
-0.04748433083295822 0.0717204362154007 0.11809883266687393
-0.1415051519870758 0.0056915502063930035 0.012037938460707664
0.37466132640838623 -0.41411852836608887 0.4717588722705841
0.9244803786277771 0.2830637991428375 -0.3016458749771118
0.05083466321229935 -0.05283490568399429 -0.004534313455224037
0.19978292286396027 -0.1385194957256317 0.20556528866291046
1.132303237915039 0.10283877700567245 -0.25898921489715576
-0.3541371524333954 -0.10570574551820755 0.28186145424842834
-1.07588791847229 -0.6903828382492065 -0.32943031191825867
-0.016255412250757217 -0.6590818166732788 0.14360038936138153
-0.22079822421073914 -0.27458593249320984 -0.3087705075740814
0.3398391306400299 0.2141922414302826 -0.051014211028814316
-0.1914059966802597 -0.040224816650152206 0.2184617519378662
-0.00894201174378395 -0.05782528594136238 0.11099865287542343
0.2182113230228424 -0.38914933800697327 0.3808683156967163
0.08575977385044098 0.006008755881339312 0.20440946519374847
0.6267752051353455 -0.8357176780700684 -0.05751742050051689
-0.5174963474273682 0.1172964796423912 0.11001173406839371
-0.8415789008140564 0.40654751658439636 -0.30505111813545227
0.6467533111572266 -0.880127489566803 -1.2093315124511719
0.33146369457244873 0.17866621911525726 0.09283323585987091
0.21145011484622955 0.5655649304389954 0.7595109343528748
-0.14880280196666718 0.04689899459481239 0.12707871198654175
-0.028397150337696075 0.17471185326576233 -0.2666366696357727
-0.011950502172112465 -0.28368160128593445 -0.12214574217796326
1.2791266441345215 -0.13614559173583984 -1.0717607736587524
0.24296435713768005 0.3835597038269043 0.07149740308523178
-0.639831006526947 1.3320454359054565 0.32244566082954407
0.33311960101127625 -0.09227079153060913 -0.15970848500728607
-0.7286414504051208 0.47952011227607727 0.13255718350410461
0.30362337827682495 1.1160417795181274 -0.269516259431839
0.15505072474479675 0.11745449900627136 0.28502845764160156
1.5561293363571167 -0.8135188221931458 -0.019577324390411377
-0.9381275177001953 -0.21956679224967957 -0.7084738612174988
-0.1219230592250824 0.11747493594884872 -0.05093737691640854
-0.31800374388694763 -0.19342492520809174 -0.16453176736831665
-0.08596694469451904 -0.2552754282951355 -0.22925890982151031
0.7914886474609375 -0.3426351547241211 0.27683597803115845
1.0363991260528564 0.2948402464389801 0.7654129266738892
-0.12508945167064667 -0.09461715072393417 0.1371673345565796
0.658882737159729 -0.098304882645607 0.06838661432266235
-0.22943858802318573 -0.24137352406978607 0.09566378593444824
-0.07402089983224869 0.08946014195680618 -0.518426239490509
-0.16622522473335266 -0.009698734618723392 0.27664363384246826
0.2657405436038971 0.10413777083158493 0.6896603107452393
0.17676614224910736 -0.047563016414642334 -0.3606571555137634
0.6555390357971191 -0.18915413320064545 0.1167365089058876
-0.05976306274533272 -0.6943658590316772 0.26417943835258484
-0.01825973391532898 0.018927322700619698 0.523246169090271
-0.1573103368282318 0.7395946979522705 0.6769508719444275
-1.1974915266036987 0.11989942938089371 -0.3385812044143677
0.03814614191651344 0.22187216579914093 -0.0641450509428978
-0.13412229716777802 0.06810392439365387 -0.00638739624992013
-0.07267847657203674 0.006893104873597622 0.3239119052886963
1.3228310346603394 0.18324072659015656 -0.2297830432653427
0.26492229104042053 0.44598785042762756 -1.0239518880844116
0.07315031439065933 -0.08247014135122299 -0.31934013962745667
0.2097298800945282 0.102447509765625 -0.05229450762271881
-0.10312383621931076 -0.2060530036687851 0.13279037177562714
0.056224383413791656 0.21241582930088043 -0.31623196601867676
0.05957499518990517 -0.333224892616272 0.13706450164318085
0.42614710330963135 0.9230713248252869 -0.8578963875770569
0.08290847390890121 0.06458251178264618 0.08561520278453827
1.739310622215271 0.42162102460861206 -0.2126135528087616
0.272693932056427 0.09137386083602905 0.22491960227489471
0.014036289416253567 0.2975059151649475 -0.2672843933105469
-1.442371129989624 -0.4160025715827942 -0.15643364191055298
-0.06058208644390106 0.132340207695961 -0.07086525857448578
-0.24135281145572662 -0.41873329877853394 0.3134707808494568
0.049515269696712494 -0.1321573406457901 0.06425021588802338
-0.08835862576961517 -0.5750312209129333 -0.13927647471427917
0.05374225229024887 0.04087243974208832 -0.001982437213882804
-1.0415905714035034 -0.1568966507911682 0.6826520562171936
0.008393234573304653 0.050120532512664795 0.01732875593006611
-0.030412962660193443 -0.6022159457206726 -1.1328812837600708
0.21596448123455048 -0.45271968841552734 -0.9885247349739075
-0.11152421683073044 -0.08782313764095306 -0.25738123059272766
0.12591001391410828 -0.24888259172439575 -0.36070525646209717
-0.0024795534554868937 0.2498958557844162 -0.21680766344070435
-0.03543589636683464 0.1405208706855774 -0.0194578655064106
0.17309258878231049 -0.14509934186935425 -0.08157180994749069
0.003356531262397766 0.23866389691829681 0.2975589334964752
-0.4136964976787567 -0.5011842846870422 0.15225738286972046
-0.35651421546936035 -1.1263175010681152 0.35129469633102417
0.37829068303108215 0.09192778170108795 -0.24012477695941925
0.23591890931129456 -0.2281385362148285 -0.6648293733596802
0.16789977252483368 -0.266935795545578 -0.13113130629062653
0.12610173225402832 0.1896933764219284 -0.36103132367134094
-0.5076252222061157 0.3763526380062103 0.26027676463127136
0.1788012683391571 -0.35095009207725525 -0.384972482919693
-0.0034947176463901997 -0.23727497458457947 -0.29111289978027344
0.0680469200015068 -0.28283464908599854 0.45840001106262207
-0.09068109095096588 0.16531196236610413 -0.2439776510000229
-0.7382844090461731 0.10796882212162018 0.4710651636123657
-0.4864029586315155 1.5475233793258667 0.10266749560832977
-0.4648627042770386 0.2995232343673706 0.01264024619013071
0.42024683952331543 -0.18218429386615753 -0.40128329396247864
-0.21404223144054413 0.050031520426273346 -0.10787468403577805
-0.14752830564975739 0.0015779726672917604 0.12933595478534698
-0.9733856916427612 0.995279848575592 0.26188012957572937
-0.5836724638938904 0.981358528137207 -0.31639334559440613
0.3491898775100708 0.14270518720149994 -0.1127057746052742
-0.4497891366481781 -0.5295711755752563 0.24420927464962006
0.516217052936554 0.18286952376365662 -0.03339454159140587
-0.04917869344353676 -0.0234287828207016 -0.18697690963745117
0.12424850463867188 -1.3900609016418457 -0.44425350427627563
0.7483313679695129 -0.4379483163356781 -1.1835557222366333
-0.41490307450294495 -0.4092024564743042 0.02368663251399994
0.7904994487762451 -0.17875909805297852 0.06754188984632492
0.25595951080322266 0.05018889904022217 -0.07881182432174683
0.022932233288884163 -0.11457735300064087 -0.10394307971000671
0.040919043123722076 -0.2967086136341095 -0.08648686110973358
-0.8035138845443726 -0.031998034566640854 -0.6020135283470154
-0.4062994718551636 -0.044614747166633606 -0.004140603821724653
-0.7013375163078308 0.3916117548942566 -0.10813577473163605
0.2677587568759918 -0.4438839256763458 -0.15635229647159576
0.7465096712112427 -1.058320164680481 0.38274073600769043
-0.1677154153585434 0.4986236095428467 -0.0008619448053650558
0.10125812888145447 0.012279356829822063 -0.02812582440674305
-0.286336213350296 0.4164665639400482 -0.40903231501579285
-0.24044358730316162 -0.20624130964279175 -0.251054584980011
0.11678081005811691 0.1090058833360672 0.08326825499534607
-0.7697018384933472 1.1554253101348877 -0.1650335043668747
0.19450855255126953 -0.11233629286289215 -0.04508300870656967
-0.2419174313545227 0.20018039643764496 0.5678873658180237
0.28430405259132385 -0.8333162665367126 0.4068191945552826
0.07326924055814743 0.32994914054870605 0.29995211958885193
0.2627243399620056 -0.9701238870620728 0.9043855667114258
-0.13004684448242188 0.23810099065303802 0.5597007274627686
0.43058860301971436 -0.35529959201812744 0.768158495426178
-0.13613462448120117 0.1791129857301712 0.3574069142341614
0.2285565584897995 -0.2550967335700989 0.18754664063453674
-0.08113116770982742 -0.2667710781097412 -0.06271704286336899
-0.29886093735694885 -0.3348270654678345 -0.5054945349693298
-0.36693307757377625 -0.3939271867275238 -0.11551379412412643
-0.7392014861106873 -1.4971678256988525 1.1085617542266846
0.16627629101276398 -0.04783610999584198 1.101108193397522
-0.054643984884023666 -0.05862328037619591 0.11915310472249985
-0.08772239834070206 0.13950271904468536 -0.16066332161426544
0.15209443867206573 0.36138060688972473 0.05608309060335159
-0.02221718616783619 0.8438449501991272 -0.1818055510520935
0.2555694282054901 0.1787852942943573 -0.09247338771820068
0.08007028698921204 0.2956356406211853 0.11395196616649628
0.30835115909576416 -0.029798539355397224 0.26703941822052
0.3461209237575531 -0.046023618429899216 0.5146050453186035
-1.058574914932251 -0.17781735956668854 -0.4422910213470459
0.14165224134922028 0.11806832253932953 -0.07123221457004547
-0.006077253725379705 0.2249433398246765 -0.038698624819517136
0.23949575424194336 0.47986260056495667 0.05341381952166557
-0.05278841406106949 0.18070830404758453 -0.34543377161026
0.04840196296572685 -0.0010711498325690627 -0.17037849128246307
0.18175581097602844 0.29465922713279724 -0.32758045196533203
0.2362828254699707 0.1533934473991394 -0.4147699773311615
0.8277390003204346 1.0340147018432617 0.5918235182762146
-0.3589141070842743 0.21157757937908173 -0.1137249693274498
0.36229461431503296 -0.22652655839920044 0.07856171578168869
0.39020612835884094 -0.47460779547691345 0.11994658410549164
1.0445191860198975 -0.6071180701255798 -0.6385241746902466
0.10451872646808624 -0.04953601956367493 -0.197182759642601
0.02677922509610653 0.6317089200019836 0.6453132629394531
-0.11188700050115585 -0.2927168905735016 -0.13250696659088135
0.10214214771986008 0.5411420464515686 1.4016294479370117
1.3836581707000732 -0.1266888827085495 1.4501889944076538
-0.16756708920001984 0.6050633788108826 0.09103521704673767
-0.5982975959777832 -0.5537542104721069 0.044706374406814575
1.4383517503738403 -1.10794997215271 0.5962793231010437
0.3684515953063965 -0.40078005194664 -0.282286137342453
-0.3384610712528229 0.22558552026748657 0.28740429878234863
0.41851702332496643 0.04645942151546478 -0.29162174463272095
0.21913275122642517 0.6392409205436707 1.0032721757888794
-1.7708487510681152 -0.7403064370155334 0.14529360830783844
0.11697220057249069 0.21174277365207672 -0.1891525536775589
0.04780369624495506 0.17286694049835205 -0.15405955910682678
0.0947490707039833 -0.1257484406232834 -0.031284231692552567
0.4266878366470337 0.5825015902519226 -0.16523972153663635
0.14696012437343597 0.03567032143473625 -0.2920476794242859
-0.5980287790298462 0.1411626785993576 1.1916180849075317
0.06746862828731537 0.14434902369976044 -0.013651867397129536
-0.1494053602218628 -0.05289848521351814 1.2683656215667725
-0.1488305926322937 -0.18942958116531372 0.07922598719596863
-0.07226841151714325 0.04904303699731827 0.17398154735565186
0.264082670211792 0.20723140239715576 -0.23097804188728333
-0.03963517025113106 0.0106849679723382 0.17955701053142548
-0.0682104229927063 0.05343157798051834 0.11787720024585724
0.0565299466252327 0.1166732981801033 -0.05274302512407303
0.7127946019172668 -0.729231059551239 0.07744036614894867
0.016945280134677887 -0.22635751962661743 0.40202003717422485
-0.17879226803779602 0.6686061024665833 -0.39213523268699646
-0.1845683604478836 -0.30643221735954285 0.36131805181503296
-0.7357562184333801 -0.46659162640571594 -0.38098466396331787
-0.19323769211769104 -0.2834309935569763 0.17976893484592438
0.14629265666007996 -0.3384840786457062 0.01124501135200262
0.04809877276420593 0.005644126329571009 -0.2309499830007553
0.6041578650474548 0.5771380066871643 -0.42970287799835205
0.031237991526722908 -0.04594728723168373 -0.14764368534088135
0.033009640872478485 0.9136988520622253 -0.40542423725128174
-0.3598286509513855 0.013352779671549797 -0.10727755725383759
-0.06906766444444656 -0.1288515031337738 0.004444860387593508
-0.01686624437570572 -0.2578926086425781 0.7948582172393799
-0.25814560055732727 -0.04307771474123001 0.01440074946731329
0.7371580600738525 0.6661233901977539 -0.4858052432537079
-0.05100569128990173 0.11026474088430405 -0.41739657521247864
-0.01922566257417202 0.5446193218231201 -0.614606499671936
-0.17595508694648743 0.22935695946216583 -0.04602012783288956
0.05947953462600708 -0.14226622879505157 -0.020858531817793846
0.20762909948825836 0.05903710797429085 0.12182612717151642
0.7552124857902527 -0.6225713491439819 1.0511680841445923
-0.015995467081665993 -0.027026107534766197 0.09931398928165436
-0.10869501531124115 -0.5406791567802429 0.03218471631407738
-0.10163911432027817 0.1399657428264618 -0.1029350534081459
0.4306357502937317 0.27134469151496887 0.8385328054428101
0.511711835861206 0.1132289245724678 -1.3351844549179077
0.012614362873136997 -0.328897088766098 0.369256854057312
0.010361510328948498 0.10611818730831146 0.12040312588214874
0.3594534695148468 0.12854261696338654 0.1654859483242035
0.18428604304790497 -0.01507000345736742 0.15473522245883942
-0.17157740890979767 -0.21799951791763306 0.11917383223772049
0.014098896645009518 -0.1799129694700241 0.3070727586746216
0.1891452819108963 0.12048789858818054 -0.26142004132270813
0.20675069093704224 0.07239654660224915 1.0685436725616455
-0.10084166377782822 0.03566877543926239 -0.6445523500442505
-0.2886938154697418 0.12363632768392563 0.03724654018878937
-0.29012587666511536 0.0031858952715992928 0.13272936642169952
0.16243548691272736 -0.13514363765716553 -0.00359836732968688
-1.0829864740371704 -0.012326851487159729 1.3110530376434326
-0.024085642769932747 0.05758959800004959 0.30163535475730896
-0.10805092006921768 0.45117658376693726 -0.019079262390732765
0.32651957869529724 -0.030411751940846443 -0.21264337003231049
0.6134675741195679 -0.37371233105659485 -1.819361925125122
1.3684930801391602 -0.10546456277370453 -0.23231936991214752
-0.3882691562175751 -0.16513587534427643 0.10621017217636108
-0.04119890555739403 -0.24635690450668335 0.33579209446907043
0.06718182563781738 0.5439937114715576 -0.6285519003868103
-0.06927809864282608 0.36004799604415894 -0.2724965810775757
-0.37238773703575134 0.6111897826194763 -0.5050370693206787
-0.22319337725639343 0.07022227346897125 -0.06348541378974915
-0.2767029404640198 -0.054677292704582214 0.14363692700862885
-0.5078722834587097 0.29218676686286926 -0.016695629805326462
-0.1020711362361908 -0.09641966223716736 0.3899707496166229
-0.028252726420760155 -0.7430880069732666 0.15215730667114258
-0.019903011620044708 -0.18072958290576935 -0.1482628732919693
0.18853075802326202 -0.7276498675346375 1.0720676183700562
-0.12267853319644928 0.1205458715558052 -0.04664815217256546
-0.2475115805864334 -0.03526686131954193 -0.10584734380245209
-0.18143640458583832 -0.033635158091783524 -0.10978876054286957
-0.08260384202003479 -0.43197113275527954 -1.347302794456482
-0.058978643268346786 -0.4621005654335022 -0.11050055921077728
0.018078407272696495 -0.5098541975021362 -0.05919433757662773
0.28508856892585754 0.2831229865550995 -0.14863163232803345
0.8812880516052246 0.2757404148578644 -0.6827403903007507
-0.4367746114730835 -0.4246658384799957 -0.12098492681980133
-0.06667391955852509 -0.10636255145072937 -0.053325798362493515
0.3894592821598053 -0.16486388444900513 -0.3613337278366089
0.035051196813583374 0.35603752732276917 0.3056356608867645
-0.20191968977451324 0.10775335133075714 0.37721163034439087
0.3802376985549927 0.16017061471939087 0.06744761765003204
0.5529813766479492 -0.6064550876617432 -0.27726197242736816
-0.30249375104904175 0.1947612762451172 -0.00100911024492234
0.8072673082351685 -0.13189959526062012 -0.42154940962791443
-0.09583409130573273 0.24861963093280792 0.05116816982626915
0.4028823971748352 -0.7063826322555542 0.4591234624385834
-1.3356164693832397 -0.9816100597381592 -0.4174778163433075
-0.29797911643981934 0.16577880084514618 -0.20593765377998352
0.2691047191619873 0.780185341835022 0.8898661732673645
-0.5999483466148376 -0.22155843675136566 0.031386926770210266
0.04875612258911133 -0.026463618502020836 -0.020749766379594803
0.07658454030752182 0.24081982672214508 0.31704339385032654
0.16265970468521118 -0.22057726979255676 0.0904441773891449
-0.12941594421863556 -0.859927237033844 0.15020161867141724
0.1871601939201355 -0.39026251435279846 0.4038890302181244
0.5324028730392456 -0.3334224224090576 -0.12124165892601013
-0.23282839357852936 0.10964537411928177 0.1316235512495041
0.06162161007523537 -0.1923806220293045 -0.29292839765548706
-0.6636070609092712 -0.10368162393569946 0.7654420733451843
-0.08095882833003998 0.19277071952819824 0.2426980435848236
0.6389943957328796 -0.3093610405921936 0.13046813011169434
0.158333420753479 0.144725039601326 0.03222169354557991
-0.024146389216184616 0.1271141916513443 -0.4004462957382202
-0.12142389267683029 -0.37705934047698975 0.38243672251701355
-0.2508682310581207 -0.33955666422843933 -0.10606998205184937
-0.2785860598087311 0.566929817199707 0.24997659027576447
0.07569507509469986 -0.256248414516449 -0.4876552224159241
0.07074422389268875 0.08925297856330872 -0.04747706279158592
-0.054224517196416855 -0.041623156517744064 0.25112202763557434
0.23342786729335785 0.32121628522872925 0.4003366231918335
-0.0952761098742485 -0.07850313186645508 0.0744406133890152
-0.46061837673187256 -1.231588363647461 0.724141001701355
0.3592848777770996 -0.1290423721075058 0.32887521386146545
-0.9712693095207214 -1.1976743936538696 0.40794679522514343
0.06158450245857239 0.3418543338775635 0.1690327674150467
-1.1783894300460815 1.2753876447677612 -0.50644451379776
0.6379556059837341 -0.504905641078949 0.8417996764183044
-0.39462605118751526 1.0527559518814087 0.6826921105384827
0.22089003026485443 0.06379499286413193 0.05573464184999466
-0.12523700296878815 -1.3559974431991577 0.48479849100112915
-0.1507536619901657 0.33892786502838135 0.25399094820022583
0.019724586978554726 -0.38877400755882263 -0.09587336331605911
-0.16984988749027252 0.42250725626945496 0.3095874488353729
-0.44076287746429443 0.6547210812568665 0.8605630993843079
-0.08895447105169296 0.06925296038389206 0.3358270227909088
0.24609112739562988 0.8294997215270996 -0.44629549980163574
0.40925687551498413 0.17805235087871552 -0.12876050174236298
0.31454434990882874 0.4778326451778412 1.681431531906128
-0.3106822371482849 -0.10566908121109009 -0.2804006338119507
0.20751602947711945 -0.2179493010044098 -0.06407264620065689
0.026302633807063103 0.2209259569644928 -0.09193212538957596
-0.04620400071144104 -0.030364099889993668 0.09233535081148148
-0.5757375359535217 0.14184945821762085 0.05709000676870346
-0.09765118360519409 0.13087867200374603 -0.08329322934150696
-0.36210405826568604 -0.3097595274448395 0.12715546786785126
-0.06578519940376282 0.05019562691450119 -0.7505180835723877
0.16474810242652893 -0.06363050639629364 -0.019918575882911682
0.09454480558633804 0.5599580407142639 -0.7019702792167664
-0.02140677534043789 0.5039446353912354 0.03056759014725685
0.7166649699211121 0.588738203048706 0.13677023351192474
0.17912539839744568 -0.011416707187891006 0.050501421093940735
-0.3970583379268646 0.09497611969709396 0.31050050258636475
0.4558148682117462 0.3233075737953186 -0.3223631680011749
-0.1900119185447693 -0.6607458591461182 -1.8356913328170776
0.19032691419124603 0.122315913438797 0.06705109775066376
-0.004197648726403713 -0.005329733248800039 0.2194225788116455
-0.19339969754219055 0.037600912153720856 -0.07319755107164383
0.1853044182062149 -0.1275292932987213 0.07061943411827087
-0.18313981592655182 0.30172795057296753 -0.08423434942960739
1.1371848583221436 0.3573240041732788 -0.19082441926002502
-0.04364485293626785 0.08182982355356216 0.46165743470191956
-0.203428715467453 0.16448386013507843 0.1910887062549591
-0.08293087780475616 -0.13315732777118683 -0.09390635788440704
0.5421082377433777 0.1620968133211136 0.052526477724313736
-0.08740454167127609 -0.4644909203052521 -0.5126627087593079
-0.12376745045185089 0.06925924122333527 0.0588519461452961
0.3540099561214447 0.8190973401069641 0.9327531456947327
-0.006143163423985243 0.2387530505657196 0.5325565338134766
-0.18371053040027618 -0.30535438656806946 -0.12928681075572968
-0.1456250548362732 -0.25490495562553406 0.5498169660568237
0.30857861042022705 0.8260639309883118 0.6917368173599243
-0.4717927575111389 0.21155226230621338 -0.24763627350330353
-0.09360715746879578 0.8119757771492004 -0.08570519834756851
0.10297153890132904 0.37115511298179626 -0.24075238406658173
-0.16442541778087616 -0.2649754285812378 0.49262726306915283
0.11911475658416748 -0.31946679949760437 -0.018947511911392212
0.1486065536737442 0.001640676287934184 -0.045074015855789185
-0.39317190647125244 0.7260531187057495 0.05086391791701317
0.16822974383831024 -0.16363343596458435 -0.18875358998775482
0.17612384259700775 -0.08948612213134766 -0.853963315486908
0.09266989678144455 -0.04707646369934082 0.1753646731376648
1.5517171621322632 -0.4105280637741089 -1.1286932229995728
-0.7970110774040222 0.4083251357078552 0.025186831131577492
-0.09825864434242249 0.4164945185184479 -0.1482134461402893
-0.02670140564441681 0.2542484998703003 -0.075553297996521
0.6622469425201416 0.6879605054855347 0.626115620136261
0.2587940990924835 -0.2371627539396286 -0.002239989349618554
0.5206788778305054 0.13342583179473877 1.3971136808395386
-0.103745236992836 0.06416308879852295 -0.147134467959404
-0.3521626889705658 0.017459770664572716 -0.29488393664360046
0.012040075846016407 -0.17416314780712128 -0.23252025246620178
0.11876964569091797 0.022638855502009392 -0.011215194128453732
0.5112417340278625 0.23041462898254395 -0.08497350662946701
0.14923591911792755 -0.07003863155841827 0.05266128480434418
-1.0506479740142822 0.6675525903701782 0.3200277090072632
0.03216065093874931 0.23071728646755219 0.08585263788700104
0.2198588103055954 -0.3276679813861847 0.28118905425071716
-0.21776309609413147 0.12088868021965027 0.1793156862258911
-0.46295708417892456 0.850117027759552 1.3486202955245972
-0.16721174120903015 -0.11707399785518646 -0.19218873977661133
1.3374385833740234 0.23956409096717834 0.7469791769981384
-0.031632743775844574 -0.39727500081062317 -0.08617483824491501
-0.32738253474235535 -0.136329784989357 -0.35369428992271423
0.15928734838962555 0.0545608252286911 -0.049845851957798004
-0.08885329216718674 0.04311256855726242 -0.024076351895928383
-0.3149843215942383 -0.2403559386730194 -0.30370622873306274
0.14535097777843475 0.039617884904146194 -0.09564261138439178
0.22553551197052002 -0.3242946267127991 -0.14510081708431244
0.3402269780635834 0.39264005422592163 -0.293313205242157
-0.5049283504486084 0.04465131834149361 -0.08162671327590942
0.030617812648415565 -0.600254476070404 -0.7827198505401611
-0.21769669651985168 0.4720665514469147 -0.05525512248277664
-0.05746009573340416 0.453621506690979 0.019368905574083328
-0.44700631499290466 0.9061410427093506 1.5474621057510376
0.04389915242791176 0.29986852407455444 -0.10961075872182846
0.12840984761714935 -0.17939160764217377 -0.08642759919166565
0.1940806806087494 -0.43236836791038513 0.17396984994411469
0.3954317569732666 -1.105423092842102 -0.8147113919258118
1.0878543853759766 -0.15647996962070465 -0.6159738898277283
0.10626082122325897 -0.10586923360824585 -0.14732253551483154
-0.02566099539399147 0.5042188167572021 0.20464064180850983
-0.40865224599838257 0.245601087808609 -0.1530313789844513
-0.28649574518203735 0.7195552587509155 -0.26977455615997314
-0.1737041026353836 0.3046441674232483 0.44133850932121277
-0.2533388137817383 -0.1496385931968689 0.13553130626678467
-0.40308529138565063 0.13066577911376953 0.07316791266202927
-0.16255098581314087 0.5614354610443115 -1.397489070892334
0.7684248089790344 -0.604964017868042 0.038371533155441284
-0.16225171089172363 -0.2254243642091751 0.17158852517604828
0.45079004764556885 -0.5471585392951965 0.4557012915611267
0.010359830223023891 -0.1444099247455597 0.04097394272685051
-0.20044896006584167 -0.07388870418071747 0.09670443087816238
0.17467375099658966 0.4993390738964081 -0.36447834968566895
0.5976622700691223 0.6097577214241028 0.04455511271953583
-0.15299218893051147 0.15002453327178955 -0.2578522264957428
-0.46575063467025757 0.03461497649550438 -0.34873053431510925
0.2975478172302246 -0.226654514670372 -0.13817477226257324
0.2207552194595337 -0.4216443598270416 -0.010669564828276634
-0.4525083005428314 0.3481525480747223 0.5365880131721497
0.11723179370164871 0.30662646889686584 0.24617217481136322
0.12562434375286102 0.3247345983982086 -0.023454982787370682
0.10999246686697006 0.2390819638967514 0.2544347047805786
-0.018826285377144814 -0.13080139458179474 -0.17811156809329987
0.11063963174819946 -0.00917617604136467 0.07496341317892075
-0.03850129619240761 0.2689773142337799 -0.09334370493888855
-0.0018475407268851995 0.010366061702370644 0.6820232272148132
-0.1821422576904297 -0.16436390578746796 -0.5826603770256042
0.014431565068662167 -0.1809236705303192 0.10352098196744919
-0.9203926920890808 0.50745689868927 1.0748651027679443
-0.6078284382820129 -1.5222841501235962 -1.1541836261749268
-0.4649806320667267 -0.2908814549446106 0.22978095710277557
-0.09184712171554565 -0.3376823961734772 -0.37118837237358093
0.04519431293010712 0.7626643180847168 0.9478719830513
-0.42248663306236267 -0.16980871558189392 -0.29328644275665283
-0.5278537273406982 -0.0002976316027343273 0.1790103018283844
-0.0775127187371254 0.22134235501289368 0.10527069121599197
-0.058689799159765244 0.19888179004192352 -0.07549626380205154
0.19588348269462585 -0.6390112638473511 -0.032378118485212326
-0.3702128827571869 0.12230008840560913 -0.059475239366292953
-0.4061277210712433 -0.8379842042922974 -0.799263060092926
-0.09016826748847961 -0.05431913584470749 -0.12233564257621765
-0.19401006400585175 1.518753170967102 0.68919438123703
-0.7667118310928345 0.10174120217561722 -0.5711905360221863
0.16938884556293488 -0.21174989640712738 -0.08392517268657684
0.008600912988185883 0.06179652735590935 -0.3492160737514496
0.0788581594824791 -0.06789103150367737 -1.0685179233551025
-0.0789024755358696 0.014338196255266666 -0.16073596477508545
0.692784309387207 1.5245249271392822 0.9867836236953735
-0.0964273139834404 0.081309974193573 -0.20161940157413483
-0.5461020469665527 -0.13758361339569092 -1.5854159593582153
-0.3777352273464203 0.19628557562828064 -0.8880321383476257
0.10270245373249054 -0.0987083688378334 -0.044682152569293976
-0.3919302523136139 -0.094672292470932 -1.0988283157348633
-0.33554133772850037 -0.061256613582372665 0.07979301363229752
-0.11423518508672714 0.1435757875442505 -0.10968028753995895
0.08721931278705597 0.11462955921888351 -0.19570249319076538
-0.6917412281036377 -1.513197422027588 -0.5318651795387268
0.08923864364624023 -0.33607393503189087 -0.11028925329446793
-0.8868205547332764 0.6327134966850281 -0.0072229355573654175
-0.1384068876504898 0.1335282176733017 0.31882956624031067
-0.506359875202179 0.9081759452819824 0.707484245300293
0.44867607951164246 0.7681418061256409 0.3363804519176483
-0.07903864234685898 0.21552322804927826 0.00034775189124047756
-0.6462700366973877 -1.3854889869689941 -0.4102475047111511
-0.5061607360839844 -0.13899168372154236 -0.05693904682993889
0.586162269115448 -0.20426005125045776 -0.08092769980430603
0.2464967519044876 0.25545093417167664 0.27224665880203247
0.06230050325393677 0.5837414860725403 -0.24633584916591644
-0.20918776094913483 0.3426870107650757 -0.09686506539583206
-0.2926683723926544 0.1863810122013092 -0.5296563506126404
-0.20991016924381256 -0.0010607471922412515 -0.1835608035326004
0.8364894390106201 -0.41355133056640625 -0.3181212246417999
-0.2899307310581207 0.22985932230949402 0.5718411803245544
-0.030431421473622322 -0.07788469642400742 0.023906759917736053
0.06393235921859741 0.08844342827796936 -0.10625812411308289
0.18515723943710327 0.9123636484146118 0.09325490146875381
-0.35790422558784485 -0.16081394255161285 -0.22188681364059448
-0.7363392114639282 0.017587745562195778 0.7625900506973267
0.03170643374323845 -0.3852975368499756 0.3739292323589325
-0.3120901584625244 0.28144603967666626 0.13175536692142487
0.2925167977809906 0.5421945452690125 -0.002784054260700941
0.21381235122680664 -0.3121388852596283 -0.1354455053806305
0.9153603911399841 -0.6350648403167725 -0.6196374297142029
-0.010185989551246166 -0.08535251766443253 -0.06251633167266846
0.08218774199485779 -1.006695032119751 0.16098690032958984
0.15333643555641174 -0.25235339999198914 -0.13443304598331451
-0.20177902281284332 0.03409682214260101 0.07515370845794678
0.27952560782432556 0.13876868784427643 -0.16500668227672577
0.01002469565719366 0.13457322120666504 0.2131805121898651
0.0771212950348854 -0.1972152143716812 0.16487614810466766
-0.2572961151599884 -0.7769448757171631 -0.09403267502784729
0.5616432428359985 0.3118959367275238 -0.722561240196228
-0.33762773871421814 0.3327031135559082 -0.28989389538764954
-0.1305924355983734 -0.13206368684768677 -0.11388015747070313
-0.164173424243927 0.009578689001500607 -0.3209587335586548
1.4791535139083862 -0.018686285242438316 0.9706922173500061
-0.21607859432697296 -0.1089937686920166 -0.1219114288687706
0.6791797280311584 -0.5625090599060059 -0.4908733367919922
0.22843217849731445 0.2226373702287674 -0.11274424940347672
0.39833828806877136 0.023162607103586197 -0.862570583820343
-0.251187264919281 0.3006241023540497 0.021826740354299545
-0.003963158931583166 0.310821533203125 0.2115067094564438
1.223509669303894 -0.242315873503685 -0.6927294731140137
1.5959415435791016 1.8373771905899048 0.4689014256000519
-0.10577330738306046 0.0401567667722702 -0.3242649435997009
0.08063449710607529 0.08154339343309402 -0.12413372099399567
-0.18695597350597382 -0.11747580766677856 -0.2108038067817688
-0.1866995394229889 -0.8804753422737122 0.35137248039245605
-0.2700243592262268 -0.2604783773422241 0.17056043446063995
-0.09067719429731369 0.16104045510292053 0.06995663791894913
-0.21767884492874146 -0.0520099438726902 -0.09668360650539398
-0.058025553822517395 0.3341188430786133 -0.5333572030067444
-0.2843117415904999 0.26305273175239563 0.0843687355518341
-0.25324344635009766 -0.11751345545053482 0.029747048392891884
-0.24910631775856018 0.06147391349077225 0.7007055282592773
-0.20449869334697723 0.280280739068985 -0.196356400847435
-0.022893913090229034 0.45728597044944763 0.33339932560920715
0.3865896761417389 -0.3367093801498413 0.4744794964790344
0.13636134564876556 -0.0637088418006897 -0.20940138399600983
-0.05246996507048607 0.9492321014404297 -0.0835455134510994
-0.0036688228137791157 0.07687399536371231 -0.12753841280937195
0.0861816480755806 -0.3008667230606079 -0.11593075841665268
0.10230151563882828 0.16282974183559418 -0.0639926940202713
-0.009809711948037148 -1.3167059421539307 -0.11371560394763947
0.0598178431391716 0.23588959872722626 0.1521580070257187
-1.539284110069275 1.1501954793930054 0.06465883553028107
0.3725664019584656 -0.037547364830970764 -0.6957677602767944
-0.21792355179786682 -0.6246607303619385 -0.4884372055530548
-0.18999598920345306 1.4801360368728638 0.26229768991470337
-0.18258532881736755 -0.0049483575858175755 -0.334991455078125
-0.29968637228012085 0.2857993543148041 -0.47434717416763306
-0.09745991975069046 -0.8764639496803284 -0.10419388860464096
0.1481933891773224 -0.12680676579475403 -0.24134376645088196
-0.2511252462863922 -0.029354427009820938 -0.0378667376935482
-0.5088071227073669 -0.42892366647720337 0.05931501463055611
0.6658748984336853 0.14327439665794373 -0.03950171917676926
0.20051315426826477 -1.1570219993591309 -0.525880753993988
0.2219434678554535 -0.2566269636154175 -0.10067087411880493
-0.155398428440094 -0.023409433662891388 -0.05152392387390137
0.11354775726795197 -0.0554266981780529 -0.35050228238105774
0.3894566297531128 0.6383916735649109 0.3195852041244507
-0.23361730575561523 0.2012663036584854 -0.04019894078373909
-0.2561294734477997 1.7559529542922974 0.43954330682754517
0.03614261746406555 0.2650989294052124 0.035443175584077835
0.5307244658470154 0.41833657026290894 -0.07348514348268509
-0.25478723645210266 0.34358564019203186 -0.05584241449832916
0.028717173263430595 0.06604339927434921 0.09150990843772888
-0.19765573740005493 -0.18203391134738922 0.06242836266756058
0.30333760380744934 0.16230326890945435 -0.08204014599323273
1.122249722480774 0.733229398727417 0.47830188274383545
1.1114610433578491 0.5911235213279724 0.7571987509727478
-0.1279752105474472 -0.046695832163095474 0.15674588084220886
0.06518084555864334 -0.28539741039276123 -0.21031276881694794
0.1587388515472412 0.1661054641008377 0.28488799929618835
-1.0549397468566895 0.11106594651937485 -0.30174699425697327
0.14357466995716095 -0.039589181542396545 0.57379150390625
0.850473940372467 -1.0489393472671509 1.1381711959838867
0.13017213344573975 -0.19111807644367218 0.05382152274250984
-0.5642983317375183 -0.3463129997253418 -0.11243312805891037
-0.016782036051154137 0.25572046637535095 0.42432719469070435
-1.5234066247940063 -0.3254452645778656 -0.0875416249036789
0.009892279282212257 -0.30651092529296875 -0.18256373703479767
0.3508896231651306 0.5126156210899353 0.5968151688575745
0.043696727603673935 -0.28928256034851074 0.29777991771698
0.7902278304100037 -0.5492662787437439 0.6640498042106628
-0.45303454995155334 0.23918534815311432 0.2913476526737213
-0.2987608313560486 0.04563036188483238 -0.04229890927672386
0.11611367017030716 0.24294842779636383 -0.18822994828224182
0.26361164450645447 0.2824114263057709 -0.225044846534729
0.16102029383182526 -0.15471786260604858 -0.34866684675216675
-0.12041165679693222 -1.1511826515197754 -1.2893728017807007
-0.5636892318725586 0.5514655709266663 0.3586692810058594
-0.041673023253679276 0.14800022542476654 -0.010863707400858402
0.12241313606500626 -0.10381415486335754 -0.23854289948940277
0.010796086862683296 -0.12271988391876221 -0.3155260682106018
0.6688793301582336 0.04406704008579254 -0.7592496275901794
-0.28951528668403625 -0.10132099688053131 -0.3690265417098999
0.1692449152469635 0.41232916712760925 0.777635395526886
0.1576286256313324 0.2090853601694107 0.34470030665397644
-0.2750324308872223 -0.726874589920044 1.3206652402877808
-0.2032284289598465 -0.19237162172794342 -0.20063702762126923
-0.026656130328774452 0.052087150514125824 0.003306738566607237
-0.18278025090694427 -0.25212690234184265 -0.1882496029138565
1.1648205518722534 -0.34294652938842773 0.6318570971488953
-0.16474315524101257 0.38341933488845825 -0.23405662178993225
-0.3057577908039093 0.06589778512716293 -0.1476103514432907
0.04600603133440018 -0.15366055071353912 0.07502273470163345
-0.12024975568056107 -0.060418251901865005 0.3032796382904053
-1.06378972530365 -0.6041266918182373 -0.8161739706993103
0.10117840021848679 0.1797436773777008 0.1332823932170868
-0.18216536939144135 0.2157227098941803 0.06520944088697433
-0.24300938844680786 0.12307918816804886 0.14582568407058716
-0.4699976444244385 0.30857884883880615 -0.8864966630935669
0.0805005207657814 -0.29155242443084717 0.41877999901771545
-0.03383975848555565 0.32293251156806946 0.14595945179462433
0.06429921090602875 0.16813915967941284 -0.13774235546588898
-0.07248400151729584 0.49038243293762207 0.021108852699398994
-0.21965502202510834 -0.34352418780326843 -0.039631083607673645
0.31213459372520447 0.1287975311279297 0.9687666296958923
-0.056187886744737625 -1.353226661682129 -0.8006642460823059
-0.17134787142276764 0.057913072407245636 -0.0010539382928982377
0.10042732954025269 0.0017192949308082461 -0.36105382442474365
0.11428476125001907 -0.13829703629016876 0.02807834930717945
0.24649648368358612 0.38727471232414246 -0.11566469073295593
0.16340018808841705 -0.05509106069803238 0.2125929445028305
2.023392677307129 -0.0075343335047364235 0.8586507439613342
-0.27065035700798035 -0.5137182474136353 -0.029958274215459824
-0.33069244027137756 -0.26489460468292236 0.7475090622901917
0.14124557375907898 0.017009533941745758 -0.34491822123527527
0.6381807327270508 0.0831310823559761 -0.34018462896347046
0.6727918982505798 0.5094575881958008 0.5803736448287964
-0.078444704413414 0.8907983303070068 -0.5965682864189148
-0.10253040492534637 -0.25455549359321594 0.07764552533626556
-0.6032863259315491 0.6417761445045471 0.7839186191558838
-0.005271333735436201 0.010545838624238968 -0.003923848271369934
0.07090404629707336 -0.1806890219449997 0.2405957579612732
0.06229546666145325 0.2030193954706192 -0.23052629828453064
-0.2534133791923523 -0.4354051649570465 -0.012882051058113575
0.2615477740764618 -0.20849651098251343 0.21091309189796448
-0.9070693254470825 0.3619934022426605 0.6037658452987671
-0.09510298073291779 0.34596216678619385 -0.05904366448521614
0.03534684330224991 0.7412396669387817 -0.3393557667732239
-0.8119890093803406 -1.3285802602767944 0.6655097603797913
0.11854537576436996 -0.016178185120224953 0.5874351859092712
0.2708573043346405 0.02128794975578785 0.595392644405365
-0.1175445169210434 -0.5113368034362793 1.0697988271713257
-0.3495701849460602 0.30327296257019043 -0.038295961916446686
0.3465740978717804 -0.13620023429393768 0.23018014430999756
-0.042313795536756516 0.15822215378284454 -0.06748676300048828
0.4688616394996643 -0.5399694442749023 -0.9253042340278625
0.31675511598587036 1.1125940084457397 0.3404998183250427
0.14925722777843475 0.18391144275665283 -0.007308139931410551
-0.10834430903196335 -0.40447720885276794 0.3283899128437042
0.056018367409706116 0.5121762156486511 0.02563965879380703
-0.5295931100845337 -0.6481481194496155 0.18790951371192932
-0.04398312419652939 0.3503607213497162 -0.27712899446487427
0.1612110286951065 0.6785345077514648 0.05370372533798218
0.004925538320094347 -0.09678657352924347 -0.28446078300476074
-0.7795917987823486 0.21732118725776672 -0.052633993327617645
-0.23222896456718445 0.9484922885894775 0.03202425315976143
-0.07472792267799377 -0.0630519762635231 0.072435662150383
-0.2038472443819046 -1.1251391172409058 1.2824469804763794
-0.12400583177804947 0.18371807038784027 -0.12966568768024445
0.2095000445842743 0.03742142766714096 -0.04202261567115784
-0.037027712911367416 0.07516410201787949 -0.2085077464580536
-0.33946627378463745 0.7332749962806702 -0.5570786595344543
0.08229151368141174 0.11435611546039581 -0.03571908921003342
0.5889943838119507 -0.06512580066919327 0.26354873180389404
-0.22993753850460052 0.05621596798300743 0.009386025369167328
-0.4486992359161377 0.1672322005033493 0.6042912006378174
-0.18090792000293732 -0.1441085934638977 -0.14708775281906128
0.5529389977455139 0.0005014212802052498 0.07369784265756607
-0.6566087007522583 0.7660905718803406 -0.07585563510656357
-0.27806341648101807 0.12753024697303772 0.4630719721317291
0.0649726390838623 0.18329086899757385 0.08275473862886429
0.5616337656974792 -0.1382824331521988 0.8505103588104248
-0.10197605192661285 -0.1823659986257553 -0.16104599833488464
0.484088659286499 0.32960325479507446 0.300270140171051
0.09830143302679062 0.052336517721414566 0.19997376203536987
0.28679823875427246 0.18197351694107056 0.2656533718109131
-0.01685473695397377 1.1302244663238525 -0.2570588290691376
-0.456802636384964 -0.8437404036521912 -1.201711893081665
-0.11411409825086594 0.07748008519411087 -0.06226557120680809
0.17954275012016296 -0.28353622555732727 0.5363811254501343
0.029984252527356148 1.4675770998001099 1.451886534690857
-0.0014563831500709057 0.2630554735660553 -0.12250678986310959
-0.33209043741226196 -1.06553316116333 0.09750471264123917
-0.16328494250774384 -1.0251522064208984 0.2575436532497406
0.04063057154417038 -0.2722329795360565 -0.07196598500013351
-0.10074435919523239 0.21492330729961395 -0.91110759973526
0.2843625247478485 -0.36005711555480957 0.15242402255535126
-0.16973182559013367 0.03917095065116882 -0.22367165982723236
-0.05805796757340431 0.07856998592615128 0.14498189091682434
-1.1423991918563843 0.6801661849021912 -0.46481454372406006
-0.12057288736104965 0.11145476251840591 -0.21046045422554016
-0.39482802152633667 1.6474148035049438 0.13876871764659882
0.2642247676849365 0.4451175928115845 -0.15827640891075134
-0.21298325061798096 0.7374383807182312 0.05703286826610565
-0.21332760155200958 -0.8272228240966797 -0.5680843591690063
0.02927481383085251 -0.3357340693473816 -0.010213679634034634
-0.08702317625284195 1.5419293642044067 0.4310939311981201
0.34909680485725403 -0.4335404932498932 0.7131974101066589
-0.1338050663471222 0.29858294129371643 -0.1377958208322525
0.005562212783843279 0.26155421137809753 -0.17255301773548126
0.027935076504945755 -0.27184680104255676 0.16718783974647522
0.553516149520874 -0.9870742559432983 -0.05534198507666588
0.4528232216835022 0.4048379361629486 0.2095472365617752
0.18316854536533356 0.27388426661491394 0.1007385179400444
-0.04077467694878578 -0.5334222316741943 0.23736628890037537
0.0150661151856184 -0.1850719004869461 -0.053882163017988205
0.34484222531318665 -0.3485109806060791 -0.19677770137786865
0.15438233315944672 0.08475668728351593 -0.11319337040185928
0.12337348610162735 0.28953149914741516 0.13078650832176208
-0.6111635565757751 1.061261773109436 0.34557580947875977
-0.10149826854467392 -0.0456586554646492 -0.026338426396250725
-0.09479673206806183 -0.31882256269454956 -0.09725216031074524
-0.39298132061958313 -0.18676400184631348 -0.06787806004285812
0.08616463094949722 -0.43480947613716125 -0.7910310626029968
-0.031176455318927765 -0.021269625052809715 -0.33584293723106384
-0.22795931994915009 -0.2767358124256134 -0.282239705324173
-0.361759215593338 0.16384044289588928 -0.2620697617530823
-0.9109161496162415 0.24099580943584442 -0.8063519597053528
-0.056983619928359985 -0.5766067504882813 -0.7644219994544983
0.16297531127929688 -0.172050341963768 -0.44437992572784424
0.3371526598930359 -0.17677631974220276 0.24227648973464966
-0.6597554683685303 -0.8241462707519531 -0.9365167617797852
0.1598190814256668 -0.12973140180110931 -0.20565569400787354
-0.15878936648368835 1.6523088216781616 0.3677305281162262
0.013108977116644382 0.22467955946922302 -0.03701073303818703
0.05239598825573921 0.08788549900054932 -0.1627449244260788
0.42915791273117065 -0.5789754390716553 -0.8242610692977905
0.07523685693740845 -0.22752726078033447 -0.015947341918945313
0.11140730232000351 -0.23694176971912384 1.1463466882705688
-0.13119977712631226 -0.6240188479423523 -0.3103030323982239
-0.8142684102058411 0.8295062780380249 0.30189836025238037
-0.002924643224105239 0.0660158097743988 0.30320024490356445
0.19776426255702972 -0.1306992471218109 0.3525083661079407
0.18128274381160736 0.0009675230830907822 0.1293071061372757
-0.06805669516324997 -0.46752989292144775 -0.0831495076417923
0.0781366378068924 -0.006461652461439371 0.7277235388755798
-0.7607696652412415 -0.06687261909246445 0.7755071520805359
-0.35598817467689514 -0.7865460515022278 1.3820056915283203
-0.25548893213272095 -0.1258876621723175 -0.02259916439652443
-0.035206299275159836 0.43503838777542114 0.10659202933311462
-0.1264781504869461 -0.2978767156600952 0.10082338750362396
0.502073347568512 -0.851533830165863 -1.0789791345596313
-0.12698829174041748 -0.30436640977859497 -0.39786291122436523
-0.4417794942855835 -0.5259457230567932 -0.1316714733839035
0.17813068628311157 0.20948125422000885 -0.03147400543093681
-1.2374725341796875 -0.27109596133232117 -0.22541451454162598
-0.3996671736240387 -0.42828962206840515 -0.7538590431213379
-0.011383630335330963 0.5440993309020996 0.21187646687030792
0.09183753281831741 0.19916324317455292 -0.7152013182640076
0.37785804271698 -0.15379393100738525 -0.034086667001247406
-0.04529952630400658 0.22780586779117584 -0.19058546423912048
0.21212966740131378 0.2400430142879486 -0.1427566260099411
0.07988142967224121 0.3193579316139221 -0.22324125468730927
-0.171967014670372 -0.26883214712142944 0.20235967636108398
-0.21793639659881592 -0.7988061308860779 0.41278213262557983
-0.15391549468040466 0.14051750302314758 -0.0714946836233139
-0.2639901041984558 0.026597661897540092 0.072207972407341
-0.11283566057682037 -0.10068775713443756 0.09974358975887299
0.07192982733249664 -0.6685479283332825 -0.25385910272598267
-0.32144930958747864 0.8620771765708923 1.0772861242294312
0.5085877180099487 -0.024312186986207962 -0.6799607872962952
-0.2720041573047638 0.12062680721282959 0.4024032950401306
-0.5603852272033691 -0.7995039224624634 -0.4200825095176697
-0.20905354619026184 0.2089242786169052 -0.2342085987329483
0.008319434709846973 0.021034695208072662 0.059298258274793625
0.10892319679260254 -0.06797414273023605 -0.03024657815694809
-1.4935373067855835 0.6367693543434143 0.8804695010185242
-0.08872231096029282 0.11750172823667526 -0.11011538654565811
-0.031533244997262955 -0.43320000171661377 -1.117862343788147
-0.4180542528629303 0.7437636256217957 -0.16777940094470978
-0.5071521401405334 -0.34167182445526123 -0.31005799770355225
0.06713064014911652 0.12506505846977234 0.03652140125632286
0.18157261610031128 0.6888501644134521 -0.1266862154006958
-0.0856534093618393 -0.5689426064491272 0.9529941082000732
0.1543160080909729 0.3507315516471863 -0.10441824048757553
0.663127064704895 0.15579736232757568 -0.06924259662628174
0.1592818945646286 -0.7447879910469055 -0.7718014121055603
0.1960003674030304 0.08020508289337158 -0.020573491230607033
0.09466540813446045 0.2095748782157898 0.24925902485847473
0.09191995859146118 -0.1460503786802292 -0.004921231884509325
-0.535376250743866 -0.12055260688066483 0.363859623670578
-0.013892004266381264 -0.40703266859054565 -0.06160873919725418
0.7389092445373535 -0.3321056365966797 0.9217362999916077
-0.31249257922172546 0.2584441602230072 -0.08651454001665115
-1.0132800340652466 0.40607205033302307 -0.09780873358249664
0.05433737859129906 1.0702742338180542 -0.34519824385643005
-0.464670866727829 0.008623438887298107 -0.11042805761098862
0.12242334336042404 -0.06267786026000977 0.35628852248191833
1.8294751644134521 0.16094937920570374 1.2399202585220337
-0.5269007682800293 0.09910755604505539 -0.019389139488339424
-1.1468446254730225 0.07567430287599564 0.13030469417572021
0.14585541188716888 0.27425557374954224 -0.10455664247274399
-0.18994098901748657 -0.13832981884479523 -0.09600494056940079
-0.18370819091796875 -0.23626554012298584 -0.1511165052652359
0.3751761019229889 -0.2596869170665741 -0.043188367038965225
-1.37687087059021 -0.16426163911819458 -0.5832255482673645
-0.014919634908437729 -0.276258647441864 -0.2180994749069214
-0.093755342066288 0.5134419798851013 -0.5914244055747986
-0.10651874542236328 -0.1462813913822174 -0.11340096592903137
-0.09864216297864914 0.1989019513130188 -0.23126272857189178
-0.41801461577415466 -0.24925142526626587 0.22999396920204163
-1.0201940536499023 -0.05524907633662224 0.05219408869743347
0.18965232372283936 0.16233184933662415 0.4129429757595062
1.0915640592575073 0.6666950583457947 -0.6926031708717346
-0.7883972525596619 -0.12102247029542923 0.47635841369628906
0.11769577115774155 -0.008859355933964252 -0.03526599332690239
0.3914492428302765 -0.0402815043926239 -0.052102264016866684
0.36105966567993164 0.04100335016846657 0.11993750184774399
0.37110763788223267 -1.223523497581482 -0.5582050085067749
-0.20375382900238037 0.19536983966827393 -0.01987125724554062
0.3796583116054535 -0.2563212513923645 0.8603577017784119
-0.07942279428243637 -0.3277260363101959 0.12993185222148895
0.16398830711841583 -0.6407897472381592 0.2070130705833435
0.1577872484922409 -1.0488733053207397 -0.16174401342868805
0.19920659065246582 -0.016789551824331284 0.26243680715560913
-0.4484193027019501 -2.136049747467041 0.5439395308494568
-0.03367489203810692 -0.053644366562366486 0.22676441073417664
-0.0952724739909172 -0.12461705505847931 0.3278561234474182
-0.15588951110839844 0.06700696051120758 -0.07511158287525177
0.6660224795341492 -0.3535850942134857 -0.06361959874629974
0.033027082681655884 0.3823345899581909 0.04645546153187752
-0.9038925766944885 0.1364845335483551 0.8036819696426392
0.024534789845347404 -0.23207953572273254 -0.12958776950836182
0.7416618466377258 0.3245078921318054 -0.18107636272907257
-0.02481784299015999 0.22482231259346008 -0.5836777687072754
-0.3298006057739258 0.04229852929711342 -0.08733142167329788
-0.19195333123207092 -0.04360928013920784 -0.11280534416437149
0.08241039514541626 0.2293035238981247 -0.11963975429534912
-0.021751267835497856 -0.2952403426170349 0.10979659855365753
-0.13393674790859222 0.049828436225652695 -0.39333000779151917
-0.16878430545330048 1.1293977499008179 0.11743181943893433
-0.5782425403594971 0.006833330728113651 -0.2046380192041397
-0.24980667233467102 -0.621442437171936 0.20931698381900787
-0.2605229318141937 -0.30918237566947937 0.019738513976335526
-1.070941686630249 -0.02946358546614647 0.6525989174842834
0.09107368439435959 -0.3319542109966278 0.21689501404762268
-0.7952157855033875 -0.3925950527191162 -0.0027685414534062147
0.1147208884358406 -0.15208283066749573 0.17813390493392944
-0.01652522198855877 -0.48070207238197327 -0.11490173637866974
-0.28706130385398865 -0.22180324792861938 0.30318230390548706
0.10011687874794006 0.14935699105262756 -0.1922411322593689
0.001893256208859384 0.09592829644680023 -0.08498040586709976
0.03338807448744774 -1.5048764944076538 -0.8817469477653503
-0.46532440185546875 -0.3075251281261444 0.5768525004386902
0.19731810688972473 0.25237902998924255 0.07039514929056168
-0.5237618088722229 -0.13401450216770172 -0.16507558524608612
0.22716717422008514 0.3310653269290924 0.09182257950305939
-0.6311933398246765 0.4454087018966675 0.4306361675262451
0.09540656208992004 0.034204140305519104 0.3144037425518036
0.6445018649101257 -0.027388304471969604 -0.37379008531570435
-0.027884691953659058 0.14085090160369873 0.24140450358390808
-0.30119431018829346 0.18372440338134766 -0.3838086426258087
0.2279127538204193 0.0926176905632019 0.5651590824127197
-0.007695079781115055 0.05623151734471321 0.18738749623298645
0.24791930615901947 0.25622862577438354 -0.3327462673187256
-0.3801735043525696 -0.04164034128189087 0.12260733544826508
0.09371323138475418 -0.13340143859386444 0.1904708594083786
0.1896274834871292 -0.0758274644613266 -0.10252533107995987
-0.43344026803970337 0.1914418488740921 0.0689486712217331
-0.23052407801151276 -0.5016118288040161 -0.2452191561460495
-0.07000954449176788 0.14675742387771606 -0.6609007120132446
-0.04875865578651428 -0.1621101200580597 0.48139241337776184
-0.26575273275375366 -0.9165858626365662 1.0260567665100098
-0.21784186363220215 -0.01755300536751747 -0.08779869228601456
-0.04659619554877281 -0.01907321624457836 0.2507725656032562
-0.03281060978770256 -0.18333113193511963 0.058766648173332214
0.20846104621887207 0.5853618383407593 0.11359423398971558
-0.1647389978170395 -0.1574455350637436 0.21756334602832794
0.281628280878067 -0.25531211495399475 -0.05313042923808098
1.1141895055770874 0.44082921743392944 0.40638676285743713
-0.20345866680145264 0.13408422470092773 0.17679011821746826
-0.39734765887260437 -0.39267462491989136 -0.505147397518158
0.10438777506351471 0.14036932587623596 -0.4357934296131134
1.1172581911087036 0.32531124353408813 -0.4089351296424866
0.08240744471549988 0.37216416001319885 0.31931203603744507
0.12096773087978363 0.07729477435350418 -0.08581241220235825
0.2738601267337799 0.17676229774951935 0.0888269692659378
0.4911850690841675 0.2660924792289734 0.3142964541912079
-0.055777642875909805 0.09965537488460541 -0.035664644092321396
0.015571565367281437 0.01578078232705593 -0.3098823130130768
0.059406813234090805 0.12637215852737427 -0.026579076424241066
-1.3598694801330566 -0.7294679284095764 0.7577067613601685
1.5836188793182373 0.9690682291984558 -1.415963053703308
0.14689362049102783 -0.1358565092086792 0.2362777143716812
-0.04297235235571861 0.509253203868866 0.45384687185287476
0.013267912901937962 0.08622750639915466 -0.0046192556619644165
0.700926661491394 -1.6349895000457764 0.17264235019683838
0.1552552580833435 0.04102153331041336 -0.05668211728334427
0.5628276467323303 -0.36758798360824585 -0.09214900434017181
-0.08635922521352768 0.028074242174625397 -0.2031816691160202
0.824331521987915 0.7788648009300232 -1.2700895071029663
-0.30939680337905884 -0.8564904928207397 -0.4050196409225464
0.1645306944847107 -0.009926564060151577 0.18302012979984283
0.2507319748401642 -0.0591699555516243 -0.25553634762763977
0.13657991588115692 0.006864967755973339 0.33139169216156006
0.19045525789260864 0.04477708414196968 0.2448345571756363
-0.07368909567594528 0.2964519262313843 -0.003918512258678675
-0.13959349691867828 -0.7251642346382141 0.15441076457500458
0.12672311067581177 -0.04092073813080788 -0.08578982204198837
-0.36440804600715637 0.12338943034410477 -0.03416821360588074
-0.0902128741145134 0.004864977672696114 0.17016564309597015
-0.25967469811439514 0.612346351146698 0.8674170970916748
0.36019355058670044 -0.30697864294052124 0.38220271468162537
0.23325671255588531 0.07007864862680435 0.03770740330219269
0.25698986649513245 0.9103294610977173 -0.566581130027771
0.04354440048336983 0.0159600842744112 -0.11725683510303497
0.18478180468082428 0.10954909026622772 0.2089250236749649
-0.22300107777118683 0.13549752533435822 -0.04371265694499016
0.42879438400268555 -0.34782129526138306 0.38598448038101196
0.17602629959583282 -0.24403546750545502 0.04446183890104294
0.4482502341270447 -1.0599948167800903 -0.02742629684507847
-0.0926126018166542 -0.09123557806015015 0.23689796030521393
-0.6601633429527283 -0.3296183943748474 0.9555465579032898
-0.26163002848625183 0.06303859502077103 -0.13996894657611847
0.2548011839389801 -0.06881903856992722 -0.3257196843624115
0.21318253874778748 0.271489679813385 -0.11821064352989197
-0.511513888835907 -1.309685468673706 -0.4796084463596344
-0.04152549430727959 0.21702970564365387 -0.17925681173801422
0.16284769773483276 0.3198648989200592 0.00623734388500452
-0.08677646517753601 -0.29943060874938965 -0.19755464792251587
-0.07283713668584824 0.19576753675937653 0.36171117424964905
-0.37272390723228455 -1.2325541973114014 -0.12097595632076263
0.02411484718322754 -0.04195814207196236 -0.12436795979738235
-0.2932341992855072 0.39048194885253906 1.2196044921875
0.37459462881088257 0.11498750746250153 -0.03458359092473984
-0.21150285005569458 0.21198084950447083 -0.7076815962791443
-0.08959605544805527 -0.2956392168998718 0.14909669756889343
-0.26903876662254333 -0.21663852035999298 -0.026976918801665306
0.1311279535293579 -0.0466664619743824 -0.012870126403868198
0.031085871160030365 0.040188055485486984 0.1412171721458435
0.11621876806020737 -0.031709954142570496 -0.207586869597435
-0.88314288854599 -0.686240553855896 0.5747126936912537
0.3704080581665039 0.16142183542251587 0.061030711978673935
-0.48997533321380615 -0.43316569924354553 -0.043296489864587784
-0.061328087002038956 0.0392315611243248 0.21082821488380432
-0.1176130399107933 0.10534483194351196 0.4083612561225891
0.6478273868560791 0.09619491547346115 -1.2620224952697754
0.2546664774417877 0.10612662136554718 0.025340843945741653
-0.7125271558761597 0.0602806881070137 0.2225329726934433
0.12170931696891785 -0.12829028069972992 -0.03658270835876465
0.5458983778953552 -1.4360427856445313 -1.1685227155685425
-1.3514169454574585 -0.062219444662332535 0.6875991821289063
-0.14543429017066956 -0.08538135886192322 0.2758951485157013
-0.0045531922951340675 0.18216334283351898 0.17357191443443298
-0.4573453366756439 -0.04626970365643501 -0.11082672327756882
0.21344655752182007 0.07680907845497131 -0.12489048391580582
0.00969430711120367 0.0951555073261261 0.022653568536043167
0.19881956279277802 0.008214589208364487 -0.29962384700775146
-0.11442695558071136 -0.7990168333053589 -0.1633787602186203
-0.34153756499290466 0.401809960603714 0.05432935804128647
0.10028374195098877 -0.09659009426832199 -0.40212342143058777
0.13219669461250305 0.20508414506912231 0.11074306070804596
-0.2681688666343689 0.1885860562324524 -0.12279065698385239
-0.8969129920005798 -0.19171178340911865 -0.2487851083278656
0.14111275970935822 0.21017934381961823 -0.18420147895812988
0.5173826217651367 0.07874122262001038 -0.7356771230697632
0.07276108115911484 -0.21351350843906403 0.18891550600528717
0.1764516532421112 0.06897066533565521 -0.3221970796585083
-0.2543889284133911 -0.9326710104942322 0.114153191447258
0.28160667419433594 -0.4024909734725952 0.29906320571899414
0.04997347295284271 -0.021280303597450256 0.885023832321167
-0.40069541335105896 -0.2266056090593338 -0.4818665385246277
-0.007804470602422953 0.23911191523075104 -0.19226957857608795
0.08539646863937378 0.17493551969528198 -0.10963816940784454
0.2941412925720215 0.24021796882152557 0.06807976961135864
-0.1870889663696289 0.7710251808166504 -0.5397921204566956
1.3150708675384521 -0.06754276156425476 0.15224307775497437
-0.0052916519343853 -0.2669009566307068 0.3290412425994873
-0.286606103181839 0.05890356004238129 0.1667475551366806
-0.23100395500659943 -0.24698391556739807 -0.03969551995396614
-0.8285250067710876 -0.07931147515773773 -0.33966749906539917
0.060605499893426895 -0.4016975164413452 -0.03789619728922844
-0.0028256294317543507 1.3610172271728516 0.7917845249176025
-0.3650553524494171 -0.06665711849927902 -0.15507610142230988
0.49188169836997986 0.16849654912948608 0.20904727280139923
0.5314522981643677 0.5232313275337219 -0.07793085277080536
-0.09093534201383591 -0.3814184367656708 0.4265570342540741
-1.7419320344924927 -0.10222441703081131 0.8176661729812622
-0.16111765801906586 -0.25843799114227295 0.10283638536930084
-0.2305680215358734 0.023066798225045204 0.151175394654274
-0.06916080415248871 0.0974963828921318 0.11549004912376404
1.0955266952514648 0.20448344945907593 -0.054908741265535355
-0.20183353126049042 0.09080315381288528 0.062056560069322586
-0.49563896656036377 -1.3249883651733398 -0.6034163236618042
-0.00043762283166870475 0.40881669521331787 -0.30779874324798584
0.2546907067298889 0.09846145659685135 0.021047305315732956
-0.09470820426940918 -0.3479977250099182 -0.47271251678466797
-0.24682016670703888 0.20547033846378326 -0.055578213185071945
0.14016221463680267 0.2916559875011444 -0.05221016705036163
-0.46991756558418274 0.04172235354781151 0.047926317900419235
-0.11182784289121628 0.05412564054131508 -0.14891625940799713
0.26302212476730347 0.05967392399907112 -0.20351891219615936
-0.3742585778236389 -0.6347920298576355 0.016094107180833817
0.17876462638378143 0.04055153205990791 0.1711839735507965
0.0755358636379242 -0.47965577244758606 0.2845723330974579
-0.007232524920254946 0.03957989439368248 -0.0797179713845253
-0.06219620630145073 -0.14951522648334503 0.042050834745168686
0.40035754442214966 0.14442528784275055 -0.05665605142712593
-0.03535015136003494 0.0932869091629982 -0.08305075764656067
-0.18001747131347656 0.6484146118164063 -0.05164767801761627
0.6058475375175476 0.6097092032432556 1.2691079378128052
-0.06981087476015091 -0.11062902957201004 -0.020107010379433632
0.6073066592216492 -0.4638700485229492 0.22392764687538147
-0.0779900774359703 -0.07061915099620819 -0.12432359904050827
-0.13982093334197998 0.33890238404273987 -0.29164034128189087
-0.3703140616416931 0.5317122936248779 -0.5077498555183411
-0.017623670399188995 0.22769084572792053 0.2565801441669464
0.09653616696596146 0.6771582365036011 0.6027669310569763
-0.005263979081064463 -0.07824437320232391 0.5501561164855957
0.30467286705970764 -0.46571406722068787 0.8720614314079285
-0.270077645778656 -0.43141889572143555 0.039756614714860916
-0.277988076210022 0.10869845002889633 0.1510535478591919
-0.673445463180542 -0.11532573401927948 0.34537020325660706
0.27293601632118225 0.15903261303901672 -0.05229085311293602
-0.6536872982978821 1.0328888893127441 -0.5244112014770508
-0.2489800900220871 -0.15023592114448547 -0.32339635491371155
-0.002358766505494714 -0.04133281856775284 -0.20140792429447174
-0.08515110611915588 -0.17168258130550385 -0.07943525165319443
0.7589592933654785 -0.4375474452972412 -0.4011223018169403
0.002028118818998337 -0.3460783362388611 0.3938925862312317
0.7922614812850952 -0.4727453887462616 0.722450315952301
0.0042893183417618275 -0.5428383946418762 0.2599111795425415
-0.04618048295378685 -0.2560989558696747 0.03209229186177254
-0.2581523656845093 -0.0972110852599144 0.5003188252449036
0.008423803374171257 0.2421126812696457 0.0710790753364563
0.12744969129562378 0.07520558685064316 0.06434496492147446
-0.06958260387182236 -0.30368781089782715 -0.06706620752811432
-0.6536170840263367 0.3941293954849243 0.749274492263794
0.22966717183589935 -0.015428891405463219 -0.3955173194408417
0.4254239797592163 -0.03557761013507843 0.453667551279068
-1.9698207378387451 0.6754143238067627 0.9322017431259155
-0.44243374466896057 0.1401996612548828 -0.016803812235593796
-0.3365488648414612 -0.08058324456214905 0.5121310949325562
-0.07479681074619293 0.02212507836520672 -0.13173863291740417
0.3226322531700134 -0.8499400019645691 -0.0626349151134491
0.09978719800710678 0.0018805454019457102 0.2458980530500412
0.11297184228897095 0.0009645913960412145 0.2979200482368469
0.02145448699593544 0.2925875186920166 0.23043528199195862
-0.9926735758781433 0.1182415783405304 -0.19436760246753693
-0.3931988775730133 -0.2390832006931305 0.788140594959259
-0.03296157345175743 0.10182848572731018 -0.46106716990470886
0.1604791283607483 -0.1666233241558075 0.26686373353004456
-0.08858101814985275 -0.23673561215400696 -0.4180369973182678
-0.07389076054096222 0.39207905530929565 0.2635038197040558
0.10517217218875885 0.26457494497299194 -1.0662673711776733
-0.33118531107902527 -0.24874523282051086 -0.08446977287530899
0.10695801675319672 -0.007479803171008825 0.2179299145936966
-0.5411481857299805 -0.6419798731803894 -0.8135125041007996
-0.031351275742053986 -0.11427050083875656 0.20298326015472412
-0.9285603761672974 0.45187899470329285 0.17154744267463684
-0.07210033386945724 -0.11664733290672302 -0.2737123370170593
-0.2597479820251465 -0.13114239275455475 -0.015352161601185799
0.1392730325460434 0.009513495489954948 0.006564636714756489
-0.04562538117170334 0.19999851286411285 -0.16341526806354523
-0.34535205364227295 -0.2588386535644531 0.023569880053400993
0.533588171005249 0.6829396486282349 0.9762287139892578
-0.015296943485736847 0.15385206043720245 0.07955685257911682
-0.044959988445043564 0.27446091175079346 0.1338346302509308
0.17130298912525177 -0.015710124745965004 0.2791191339492798
-0.3355206251144409 0.15830960869789124 0.07994015514850616
0.042695753276348114 -0.38170188665390015 -0.02365069091320038
0.37386074662208557 -0.03166714683175087 0.11298539489507675
-0.6358019709587097 0.09461470693349838 0.6952687501907349
0.09077845513820648 -0.21838952600955963 0.004338029306381941
0.2856779098510742 -0.18255679309368134 -0.25587424635887146
0.045544255524873734 -0.2536754310131073 -0.0762239620089531
-0.6009942293167114 1.4424324035644531 0.6559182405471802
-0.540610134601593 0.020777259021997452 -0.7847166657447815
-0.11620001494884491 -0.4974372684955597 0.5178175568580627
-0.8159171938896179 -0.9088072776794434 0.11332473903894424
0.4437527358531952 -0.6564133167266846 -0.002350256545469165
-0.06294313818216324 0.17376703023910522 -0.30260026454925537
-0.27192628383636475 -0.02491838112473488 -0.03937773033976555
0.19875064492225647 0.23911845684051514 0.006361861247569323
0.26507753133773804 -0.003322229953482747 0.746591329574585
0.02009834721684456 0.34403976798057556 -0.03124619834125042
0.020407844334840775 -0.1897849589586258 -0.014234999194741249
-0.20764726400375366 -0.13231103122234344 -0.05630029737949371
-0.2913512587547302 0.024534964933991432 -0.35768887400627136
-0.19095709919929504 -0.11505166441202164 -0.5653944611549377
-0.07684775441884995 -0.1867966204881668 0.26220378279685974
-1.5570566654205322 0.18115030229091644 1.4881772994995117
0.010863118804991245 0.2733478844165802 0.12400446832180023
0.5777761936187744 0.28250744938850403 1.0507745742797852
0.3999370038509369 0.009283624589443207 0.21647769212722778
0.1265348494052887 0.19465985894203186 -0.4526554048061371
-0.3218446671962738 -0.5675188899040222 0.07332377135753632
-0.14484041929244995 -0.2688816487789154 -0.21123480796813965
-0.01608716882765293 -0.32977139949798584 -0.23778559267520905
-0.06313998997211456 0.007303386460989714 -0.0592908039689064
-0.1415061354637146 0.2000584453344345 -0.24686522781848907
-0.01626688614487648 -0.14186692237854004 0.7642009258270264
-0.7267086505889893 -1.2629175186157227 1.3067548274993896
0.17440229654312134 0.05912940204143524 -0.18353790044784546
-0.1593712866306305 -0.042862389236688614 -0.05669921264052391
-0.11099636554718018 -0.08375869691371918 0.002166472841054201
-0.2189209908246994 0.22259272634983063 0.29916584491729736
-1.2702466249465942 0.8627883791923523 -0.03720380738377571
0.32457074522972107 0.9973869323730469 -0.3408062756061554
0.13872167468070984 0.3157489597797394 0.15584149956703186
0.5211380124092102 0.5055806040763855 0.17867042124271393
-0.474893182516098 1.5400763750076294 -0.3575257956981659
-0.025224927812814713 0.09015966951847076 -0.32535988092422485
0.18139061331748962 0.10558171570301056 -0.6917870044708252
-0.22891663014888763 -0.06943415850400925 -0.2413840889930725
0.05758346989750862 -0.36348262429237366 -0.20024043321609497
-0.25531092286109924 -0.5322302579879761 -0.3692184090614319
-0.08112604916095734 -0.08769437670707703 0.1584763526916504
-0.22234460711479187 -0.08332954347133636 0.1786486655473709
0.1483750194311142 -0.04667230695486069 0.015924395993351936
-0.38412803411483765 -0.549981951713562 -0.896746814250946
-0.1233852207660675 0.10578741133213043 0.37957340478897095
0.9927347898483276 -0.532640814781189 1.4367843866348267
-0.16066445410251617 0.17003384232521057 0.050409674644470215
-0.29328346252441406 -0.6500606536865234 0.7842292785644531
-0.11703591048717499 0.11425445228815079 -0.12066858261823654
-0.8312697410583496 -0.3399842381477356 0.21099971234798431
-0.35902974009513855 -0.08922021090984344 -0.15369252860546112
0.34577396512031555 -0.19840067625045776 -0.21214260160923004
-0.2123028039932251 0.33114713430404663 -0.03916981443762779
-0.04074307903647423 -0.04661860316991806 0.09988421201705933
0.17168466746807098 0.04483022540807724 0.13733607530593872
-0.4867446720600128 0.44128483533859253 0.058242663741111755
-0.40293532609939575 0.32609355449676514 0.2928222715854645
-0.0038344780914485455 0.6628484129905701 -0.27400654554367065
-0.5611585378646851 -0.22616097331047058 -0.9229636192321777
0.39229366183280945 0.23346668481826782 0.09303280711174011
1.126800537109375 0.42023104429244995 -0.3458077907562256
1.4827651977539063 -0.43681567907333374 0.011532347649335861
0.29743701219558716 -0.3142063021659851 -0.40388965606689453
-0.3820127248764038 0.8767600655555725 -0.6030290126800537
-9.53382914303802e-5 -0.2833656370639801 -0.11364839226007462
0.05471442639827728 -0.3197329342365265 0.4243854284286499
-0.39326536655426025 0.22306470572948456 0.1388116478919983
-1.3533527851104736 0.3077876567840576 0.9908512830734253
0.11447565257549286 0.2264765202999115 0.1547124832868576
0.04783341661095619 -0.693358302116394 -0.20205539464950562
-0.03612368553876877 -0.031281571835279465 0.036011893302202225
0.42984461784362793 0.5606833696365356 -0.6045637130737305
-0.29694876074790955 -0.037637487053871155 -0.9429499506950378
0.1936907023191452 -0.041650883853435516 0.11417368054389954
0.007164923008531332 0.05602063983678818 -0.16981270909309387
-0.17177489399909973 0.1451921910047531 0.04524370655417442
-0.3160064220428467 -0.11448581516742706 0.11593302339315414
-0.0773957222700119 0.10933544486761093 -0.05894092470407486
-0.17442601919174194 0.09721223264932632 -0.14260947704315186
-0.08767198026180267 -0.11557194590568542 -0.04633708670735359
0.7398442029953003 -0.4125540852546692 0.05563177913427353
0.06994261592626572 -0.5254383683204651 -0.2765917181968689
-1.030091643333435 -0.2978475093841553 0.5030400156974792
0.05247863754630089 -0.6681371331214905 0.8608428239822388
0.09378452599048615 0.0068923174403607845 -0.21504531800746918
0.36170247197151184 1.0036733150482178 0.6128206253051758
-0.15492048859596252 -0.059742193669080734 -0.29575803875923157
0.1964568793773651 0.17905518412590027 0.14061801135540009
-0.11812344193458557 0.37996238470077515 0.07094361633062363
-0.11051715165376663 0.7742394208908081 0.41796764731407166
0.4170796871185303 -0.04487442225217819 -0.07136482745409012
0.5952343344688416 0.0994645357131958 0.11953368782997131
-0.7438176274299622 0.4638257622718811 0.5569609999656677
-0.43407440185546875 0.7756468653678894 0.7377068996429443
0.09051930159330368 0.05692660063505173 -0.057028915733098984
-0.1318785846233368 0.42570632696151733 -0.22456669807434082
0.2552815079689026 0.376720666885376 -0.4414674937725067
-0.15933188796043396 0.17880894243717194 0.09951846301555634
0.07811896502971649 0.0528528094291687 -0.057761382311582565
-1.4022266864776611 -0.7141827344894409 0.9300432801246643
-0.050362151116132736 -0.28166884183883667 -0.16835829615592957
-0.030489854514598846 0.3262551426887512 0.05713754519820213
0.18610495328903198 -0.14874765276908875 0.017169678583741188
0.36772215366363525 -0.04288683831691742 -0.4006814956665039
-0.023364970460534096 0.396472692489624 -0.09562654793262482
-0.672288715839386 0.10688892006874084 0.07943859696388245
0.1407625824213028 0.11425057798624039 0.18560844659805298
1.4297140836715698 -1.1147164106369019 -0.763786256313324
1.074299693107605 0.19920313358306885 -0.1379246860742569
-0.0311697106808424 -0.21836362779140472 -0.27819526195526123
-0.4946691691875458 -0.5814081430435181 -0.20301873981952667
-0.10590390861034393 -0.4117496907711029 -0.02565009519457817
-0.16742004454135895 -0.22457845509052277 0.24878208339214325
0.17320695519447327 -0.06376335769891739 -0.08950340002775192
0.1051638200879097 -0.33501866459846497 -1.0847264528274536
-0.2605959177017212 -0.16795137524604797 0.19555781781673431
1.3018819093704224 -0.9373809099197388 -0.9060084223747253
-0.03788304701447487 0.1983022689819336 -0.006347943097352982
-0.08589045703411102 -0.07769767940044403 -0.10369163751602173
0.11378579586744308 0.23518946766853333 -0.10304166376590729
-0.004063757602125406 0.3791905343532562 -0.0343441441655159
-0.01490162592381239 0.5613066554069519 -0.4769955575466156
-0.05997554585337639 -0.036958035081624985 -0.29606541991233826
-0.24821481108665466 0.3608497977256775 0.21239840984344482
-0.06219650059938431 0.2854118347167969 0.012362652458250523
0.8265029788017273 -0.6290626525878906 -0.7849852442741394
0.46100425720214844 -0.1845027357339859 0.4934624433517456
-0.07418210059404373 -0.10795307159423828 -0.1360369771718979
1.0129371881484985 -1.3733845949172974 0.5028520226478577
0.05835847184062004 0.1875661462545395 -0.28739434480667114
0.01158847101032734 0.09812089800834656 0.008619820699095726
-0.07954654842615128 -0.01294060330837965 0.03319968283176422
-1.4335232973098755 -0.5128626227378845 0.4758008122444153
-0.05234398692846298 0.14047148823738098 0.17224477231502533
0.3465051054954529 0.6060771346092224 0.5860655307769775
-0.08889536559581757 0.1438218057155609 0.4151388704776764
-0.5587949156761169 -0.7133567929267883 -0.12893159687519073
-0.5352326035499573 0.40150395035743713 0.5531940460205078
0.09965046495199203 0.3854689300060272 -0.2589600086212158
0.23299258947372437 -0.10357914119958878 0.1970023363828659
1.4962882995605469 -0.5553994178771973 -1.0017342567443848
0.014212344773113728 -0.03858417272567749 -0.06933049112558365
-0.07478997111320496 0.42905348539352417 -0.25280311703681946
-0.005253402050584555 -0.2820448577404022 -0.15287460386753082
0.08673930168151855 0.12074629217386246 -0.24851053953170776
0.2345307320356369 -1.6353533267974854 -0.22652502357959747
-0.2311590313911438 -0.23119813203811646 0.17779400944709778
0.4264589548110962 0.3867720663547516 -0.008765832521021366
-0.2102838158607483 0.04798535257577896 -0.07463773339986801
0.22405967116355896 -0.43305641412734985 0.1524035632610321
-0.1343541294336319 -0.29514819383621216 0.24288047850131989
-0.3558342754840851 -0.22837193310260773 -0.12947167456150055
0.4056381285190582 0.2703855037689209 -0.2560727000236511
0.13564077019691467 0.18863870203495026 -0.008138151839375496
0.11647737771272659 -0.20797628164291382 0.42118024826049805
0.02168463170528412 -0.41657528281211853 0.3002997636795044
0.7562062740325928 -0.9559745788574219 0.09298121929168701
-0.16858462989330292 -0.027864452451467514 -0.05907418578863144
0.048870574682950974 0.06386863440275192 0.15974558889865875
0.013954064808785915 -0.2629685401916504 -0.2836889326572418
-0.47897249460220337 1.448817253112793 -0.49972328543663025
0.22617875039577484 0.07585161179304123 -0.2858421206474304
0.3558785617351532 -0.5951216816902161 -0.0011263885535299778
0.08435439318418503 -0.30761584639549255 -0.15517529845237732
-0.722540020942688 0.16326138377189636 1.5895495414733887
-0.27602195739746094 0.06118105351924896 0.18125563859939575
-0.06358366459608078 -0.3225387930870056 0.25526899099349976
0.2741697132587433 0.1576772928237915 0.4603250324726105
0.3313003182411194 -0.24569140374660492 0.1295856386423111
-0.015954826027154922 -0.2447412610054016 0.10981763154268265
-0.3542865216732025 0.004231486935168505 0.07957081496715546
0.302923321723938 0.1618095487356186 -0.5791160464286804
-0.2248757928609848 0.20874428749084473 0.015261325053870678
0.08835075795650482 0.1725131869316101 -0.2916695177555084
0.2902628481388092 -0.18882089853286743 0.17487703263759613
0.35203567147254944 -0.21559426188468933 0.13115328550338745
0.30366119742393494 -0.3527117073535919 -0.024382127448916435
-0.2469034492969513 -0.14875146746635437 -0.2252397984266281
-0.1659260392189026 -0.2676115036010742 -0.21132302284240723
-0.62104731798172 -0.14278660714626312 0.3957687020301819
-0.17493899166584015 0.3214139938354492 -0.08891474455595016
0.06702718138694763 0.20232492685317993 0.2527160048484802
-0.2509954571723938 -0.5261765718460083 0.24851198494434357
-0.19171221554279327 -0.3562549948692322 0.1971805840730667
0.4878608286380768 -0.3144470453262329 1.2031258344650269
0.09141101688146591 0.08582320809364319 -0.20932736992835999
-0.47346681356430054 -0.41942983865737915 0.9988370537757874
1.2168633937835693 0.20830227434635162 1.5631370544433594
0.07757852226495743 0.04677507281303406 0.13022534549236298
0.28692784905433655 -0.09166630357503891 0.1410253494977951
-0.05430745705962181 0.45881250500679016 -0.09549573808908463
0.02351577766239643 -0.020542943850159645 -0.08444919437170029
-0.3946974277496338 0.10275480151176453 -0.19874198734760284
0.42923593521118164 -0.08330914378166199 -0.02589234709739685
0.3106860816478729 0.23476916551589966 -0.08060533553361893
0.991754412651062 -0.022749874740839005 0.22777828574180603
0.13723784685134888 0.3673046827316284 -0.15219713747501373
0.7356981039047241 0.804165780544281 0.15956775844097137
0.47208428382873535 -0.33626416325569153 -0.3654792606830597
-0.08792712539434433 -0.06910019367933273 -0.10986101627349854
0.9424575567245483 0.5012938976287842 0.4786370098590851
-0.6954231262207031 0.8018471002578735 -0.19409126043319702
-0.1301526427268982 -0.021629545837640762 0.04150169715285301
-0.032963331788778305 0.02319788560271263 0.2738583981990814
-0.12554018199443817 -0.11456841230392456 0.30065128207206726
0.774985134601593 -0.9209256768226624 -0.038166191428899765
0.00992894358932972 -0.24214832484722137 1.1323683261871338
-0.0731659010052681 0.5352132320404053 -0.04161704331636429
0.06242780014872551 0.10224117338657379 0.3339829742908478
0.28843432664871216 -0.09284616261720657 0.3653167188167572
0.8761000633239746 -0.2161688208580017 0.4783519208431244
0.08160804957151413 0.12155874818563461 0.01183849386870861
-0.7326799035072327 0.8133911490440369 0.578467071056366
-0.05175143480300903 -0.4316859245300293 0.09318963438272476
-0.611950159072876 -0.5223223567008972 0.5234144330024719
-0.5106066465377808 0.4766786992549896 -0.5576691031455994
0.03455043584108353 0.2666091322898865 -0.38794103264808655
0.7738550901412964 0.7683067321777344 0.051100850105285645
0.08345576375722885 0.5860525965690613 0.08422321826219559
-0.14857974648475647 -0.15205182135105133 -0.5464025735855103
0.038895294070243835 0.3443731963634491 -0.2509456276893616
0.11289414763450623 0.05710254982113838 1.1253587007522583
0.0994376540184021 0.27426472306251526 -0.019958635792136192
0.8579879403114319 -0.9459414482116699 0.6125296950340271
0.2753690481185913 -0.2722431421279907 0.2469787746667862
0.9792105555534363 -1.2840709686279297 -0.009431486018002033
0.46992549300193787 -0.6602746844291687 0.4155486226081848
-0.05676838010549545 -0.08881035447120667 -0.15351255238056183
-0.6032280921936035 0.24439001083374023 1.0241140127182007
0.21295826137065887 0.15915758907794952 -0.30978626012802124
-0.33087801933288574 0.12749060988426208 -0.24082501232624054
0.5249925851821899 -0.21993054449558258 0.12495455145835876
-0.1440245360136032 -0.35693827271461487 1.361389398574829
-0.002911444054916501 -0.13351111114025116 0.35433652997016907
0.2656049132347107 0.4968392550945282 -0.20729897916316986
0.0390809066593647 -0.027371462434530258 -0.25027573108673096
0.2614462375640869 0.6395588517189026 -0.9601874351501465
-1.0463041067123413 0.05581444874405861 0.26441261172294617
0.30922985076904297 0.08897295594215393 -0.08326699584722519
-0.05531750246882439 0.0024310131557285786 0.08122938126325607
-0.022956332191824913 0.13573423027992249 0.3632921874523163
0.06999416649341583 0.3605222702026367 0.38280388712882996
-0.03944208845496178 0.024123983457684517 0.0687045156955719
0.7749230861663818 -0.9561066031455994 -0.32882463932037354
0.16686350107192993 0.2890825867652893 0.10995500534772873
-0.8467724323272705 0.6401415467262268 1.0801267623901367
-0.01723397895693779 -0.0007424150826409459 -0.1829128861427307
-0.005670289974659681 0.4232165217399597 -0.10693548619747162
0.23692841827869415 -0.21301986277103424 0.041299007833004
-0.19796159863471985 -0.12510812282562256 -0.12721063196659088
0.2658046782016754 0.33323442935943604 -0.025827942416071892
-0.6412296891212463 -0.7433197498321533 0.7564940452575684
-0.3276524543762207 -0.1171569973230362 0.017128119245171547
0.6083237528800964 0.24932698905467987 -0.5061097145080566
0.14889328181743622 -0.08320441842079163 0.1178792268037796
-0.11372862756252289 0.15369458496570587 -0.017745837569236755
0.8677372336387634 -1.0912123918533325 0.3668094575405121
0.4358236789703369 -0.2018997073173523 -0.4319234788417816
0.1493484228849411 -0.5439035892486572 -0.2792372405529022
0.530205249786377 -0.2603175640106201 0.007889519445598125
-0.23954473435878754 0.1619897335767746 0.028417790308594704
-0.11569592356681824 0.09356708079576492 -0.1356230229139328
0.055351268500089645 0.037347279489040375 -0.07894089072942734
0.06629246473312378 -0.07723003625869751 0.4085485637187958
1.173012614250183 -1.627273678779602 0.15299193561077118
0.2819131910800934 0.1256040781736374 0.024015458300709724
0.5561099648475647 0.10260014981031418 1.0958679914474487
-0.8171253204345703 -0.4462648034095764 0.5056042671203613
0.8226458430290222 0.25386345386505127 0.1317352056503296
-0.2629004418849945 -0.06952205300331116 0.09409921616315842
0.6033068299293518 0.06299719214439392 -0.029395610094070435
0.8822162747383118 -0.322250634431839 0.019603900611400604
0.27870306372642517 0.32465943694114685 0.03240713104605675
-0.3656953275203705 0.7858498096466064 -0.7343066930770874
0.21474996209144592 -0.10756281018257141 -0.0053637223318219185
-0.7523048520088196 0.034268803894519806 0.8966832160949707
1.4526289701461792 -0.4905007779598236 0.09587176889181137
0.13877037167549133 0.043758243322372437 -0.19797644019126892
0.1161002516746521 -0.336475133895874 -0.3487095236778259
-0.03111378848552704 0.21847914159297943 0.037667736411094666
0.562148928642273 -0.08149164170026779 0.31052258610725403
0.0814841240644455 -0.03355218842625618 -0.05275324359536171
-0.26453712582588196 0.0952688679099083 -0.38423991203308105
0.04589449241757393 -0.18869413435459137 0.6978209018707275
1.489235520362854 -1.4560033082962036 -2.1887831687927246
0.05177875980734825 -0.1304110884666443 -0.3356800377368927
-0.16256891191005707 -0.12828928232192993 0.014069478958845139
-0.036011163145303726 -0.2014143317937851 -0.16723528504371643
-0.09462989121675491 -0.6061681509017944 0.0594346821308136
1.1527925729751587 -0.5615332126617432 -0.25575295090675354
-1.1421772241592407 -1.0851701498031616 -0.35165050625801086
-0.4725196957588196 -0.031929027289152145 -0.27940917015075684
0.8038256764411926 -1.0866225957870483 0.6911255717277527
-0.8663079738616943 -0.2657623291015625 -0.44691845774650574
-0.1887330561876297 -0.05140610411763191 -0.4604288935661316
0.22967186570167542 0.3906539976596832 0.1404682844877243
0.22668945789337158 0.0109854219481349 -1.4678112268447876
0.10962832719087601 -0.005737660452723503 0.24511921405792236
1.2916383743286133 -0.009345493279397488 0.477802574634552
0.029186321422457695 0.5663623213768005 0.23104418814182281
0.37031447887420654 -0.2954917848110199 -0.5162548422813416
-0.019394196569919586 0.054851680994033813 0.109768807888031
0.27386829257011414 -0.21147991716861725 0.0749167948961258
0.015866851434111595 0.017347881570458412 0.12203255295753479
-0.33179011940956116 0.6536686420440674 0.05430617183446884
0.13541685044765472 -0.27783745527267456 0.12298222631216049
-1.4514729976654053 -0.6950722932815552 -0.15099194645881653
1.0961116552352905 -0.43034571409225464 1.1967871189117432
0.11533211171627045 -0.10891910642385483 0.17479142546653748
0.2627403438091278 0.9510574340820313 -0.8102713227272034
0.553257405757904 -0.4412632882595062 -0.3727037310600281
0.08629166334867477 0.3219064772129059 0.1301221251487732
-0.20818458497524261 -0.03610510379076004 -0.007641012780368328
-0.17767462134361267 -0.1280418038368225 -0.0006501316674984992
-0.28412261605262756 0.43273457884788513 -0.32199567556381226
-0.07756510376930237 -0.04238396883010864 -0.03837217390537262
0.18188932538032532 0.25579869747161865 0.044635795056819916
0.07896419614553452 -0.1986997276544571 0.019906777888536453
0.3054931163787842 -0.026693644002079964 -0.1846771538257599
0.10981862992048264 0.32999682426452637 -0.11642585694789886
0.036917272955179214 0.058712758123874664 -0.3472234010696411
0.22609926760196686 -0.11892201006412506 -0.6877556443214417
-0.08018174022436142 -0.0707898885011673 0.06829244643449783
0.8034297823905945 -1.0900901556015015 -1.468575119972229
-0.7010366916656494 0.4867194592952728 -0.6062558889389038
0.1938885748386383 -0.4146362245082855 0.03065795637667179
0.3015044331550598 -0.16459183394908905 0.22785073518753052
-0.5342803001403809 0.23882031440734863 0.3206743597984314
0.024892857298254967 -0.1057877168059349 -0.09482178837060928
0.16803114116191864 0.07385054975748062 0.030874399468302727
0.06803993880748749 0.17929813265800476 0.027707790955901146
0.01155014242976904 0.2872706651687622 -0.18995578587055206
0.4873414933681488 0.3538081645965576 0.15893927216529846
-0.9128299951553345 0.9551902413368225 0.8147468566894531
-0.36459797620773315 0.021677222102880478 0.6457986831665039
0.11553510278463364 0.03548579663038254 -0.30602800846099854
0.17752182483673096 -0.06043021380901337 0.040563952177762985
0.10794797539710999 0.1450541913509369 1.6814595460891724
-0.2935728430747986 -0.23508040606975555 0.3150329887866974
-0.5875362157821655 0.2022598534822464 0.8412238955497742
0.12913240492343903 -0.054407499730587006 -0.37099793553352356
-0.2875824570655823 0.28819143772125244 -0.006723710801452398
-0.04232983663678169 -1.2102134227752686 1.1016573905944824
0.3717476427555084 0.17580841481685638 0.1031864807009697
1.0886667966842651 -0.3304220139980316 0.31154176592826843
0.3837238848209381 0.006222997326403856 -0.26538175344467163
-0.1719251126050949 0.023604191839694977 0.19017347693443298
0.0950060784816742 0.052672915160655975 0.11721016466617584
0.0240169744938612 -0.34499502182006836 -0.7788570523262024
-0.37330344319343567 -0.40845128893852234 -0.04273262992501259
-0.7898972034454346 -1.037520408630371 -0.18703633546829224
-0.06443767249584198 0.049439020454883575 -0.1402033120393753
0.3981289267539978 -0.11289551854133606 -0.25971874594688416
0.2630687654018402 -0.4732562303543091 0.9976122379302979
-0.0789048820734024 0.1728210598230362 -0.04524718597531319
0.2854558229446411 -0.043860018253326416 -0.2366829812526703
-0.056474070996046066 -0.14223171770572662 0.36499929428100586
0.32078805565834045 -0.2647663950920105 0.2629810869693756
0.31511640548706055 -0.5465204119682312 -1.421390175819397
-0.11219194531440735 -0.17713144421577454 0.10373488813638687
0.2109241932630539 -0.05290820449590683 -0.13000056147575378
-0.19737064838409424 -0.2706301808357239 -0.060185305774211884
0.2311212718486786 0.04850882664322853 0.1173667460680008
-0.18396839499473572 -0.2299308329820633 0.7833865880966187
-0.20614387094974518 -0.07697312533855438 0.18194061517715454
-0.3842562139034271 -0.1846342384815216 0.8992025256156921
-0.04918569698929787 0.07387343049049377 0.2885442078113556
-0.13422496616840363 -0.13867448270320892 0.23300588130950928
-0.07528626918792725 0.21126237511634827 0.12235722690820694
0.6751909255981445 -0.3546326756477356 1.593819499015808
0.03878866881132126 0.39818114042282104 -0.004062317777425051
0.3214516341686249 0.5839433073997498 -1.2846709489822388
0.0804423838853836 -0.3967908024787903 -0.08912138640880585
-0.08809224516153336 -0.8375424742698669 0.6395331621170044
1.3847862482070923 -0.6336352229118347 0.24855123460292816
0.2555496096611023 0.1664799600839615 0.3380524814128876
0.3800455629825592 -0.3231491446495056 0.5840000510215759
-0.0634278953075409 0.3475605249404907 -0.14991134405136108
-0.3200189173221588 -0.08661866188049316 -0.21012762188911438
0.11927176266908646 0.07491287589073181 0.3071806728839874
0.4031926393508911 0.3737962245941162 -0.6435564756393433
0.0639541894197464 -0.21022750437259674 0.14048539102077484
-0.4538971185684204 -0.28922751545906067 -0.24958132207393646
-0.2544489800930023 0.07024500519037247 -0.014378956519067287
-0.44660457968711853 0.4269554018974304 0.4321860671043396
-0.6832100749015808 0.7759101390838623 -0.1202247366309166
-0.1145487129688263 0.3136419355869293 -0.2451268881559372
-0.6393967866897583 0.7690117955207825 -0.19034086167812347
-0.7530965805053711 -0.10507001727819443 0.32174691557884216
-0.4248513877391815 0.2993369400501251 -0.3900204598903656
-0.13978926837444305 -0.12768884003162384 0.3611106872558594
-0.16790719330310822 -0.4927532374858856 0.2619827687740326
0.8164387345314026 -0.16326849162578583 -0.8138371109962463
-0.5061168074607849 -1.1875064373016357 -0.9642418026924133
-0.035934027284383774 -0.25314709544181824 0.1828012615442276
-0.015981532633304596 -0.058675993233919144 -0.25141456723213196
-0.1980266273021698 0.12602214515209198 -0.12411010265350342
-0.0941576361656189 -0.18180644512176514 -0.10087262839078903
0.3029094934463501 0.13058605790138245 -0.3652510344982147
-0.0719173476099968 -0.940868616104126 0.1522132307291031
-0.11072822660207748 -0.026047734543681145 0.26581528782844543
-0.2084052413702011 -0.422039657831192 0.3204515278339386
-0.44468197226524353 -1.4110655784606934 0.8785359859466553
0.2895418107509613 -0.40342795848846436 -0.04642997309565544
0.6788437962532043 0.5714697241783142 -0.3009944260120392
-1.6423711776733398 0.24427209794521332 0.1746486872434616
0.21046817302703857 -0.04875883460044861 0.05105213075876236
0.011069264262914658 0.24075469374656677 -0.2657644748687744
-0.0534110926091671 -0.10891608893871307 0.1045498251914978
-0.2345140129327774 -0.15230756998062134 0.3505620062351227
0.5577916502952576 -0.6797175407409668 0.24872078001499176
0.035870518535375595 -0.27299144864082336 0.04728357121348381
-0.1346302032470703 -0.10869984328746796 -0.36727002263069153
-0.04786816984415054 0.13229407370090485 -0.40664127469062805
0.2311560958623886 0.12508970499038696 0.04258332774043083
0.4778934717178345 -0.053003598004579544 0.4625777304172516
0.6737625002861023 -0.30884453654289246 -0.6152015924453735
-0.008815029636025429 0.17904065549373627 0.020908137783408165
0.07606403529644012 -0.7451449036598206 0.4196554124355316
-0.5294866561889648 -0.13029028475284576 -1.550574779510498
0.10387203842401505 -0.2980804741382599 0.3673672676086426
0.8826101422309875 -1.1284021139144897 -0.07387927174568176
0.4498234987258911 0.11824501305818558 -0.7531622052192688
-0.2449772208929062 0.24084952473640442 -0.04241212084889412
0.7184813022613525 0.6716087460517883 -1.2879124879837036
-0.012145888060331345 0.10013369470834732 -0.003746500238776207
-0.0779377743601799 -0.3100827634334564 0.21012401580810547
0.39640724658966064 0.05524902418255806 -0.19786885380744934
0.23390696942806244 0.18650755286216736 -0.21425163745880127
-0.6579496264457703 0.21526667475700378 -0.16272851824760437
-0.6048517823219299 0.18596960604190826 -0.14260438084602356
-0.045076895505189896 0.06370538473129272 -0.08701921999454498
-0.770421028137207 -0.8079251050949097 0.26012322306632996
-0.3696918785572052 1.4337700605392456 1.1382805109024048
0.1568533033132553 0.05322348698973656 0.17550204694271088
0.2570782005786896 1.0698899030685425 0.38453149795532227
-0.07613874226808548 -0.3374302089214325 -0.16424813866615295
0.034508686512708664 0.13861320912837982 0.0832197368144989
-0.013677455484867096 -0.02025316096842289 -0.02673863060772419
0.03065844625234604 0.9171818494796753 0.25440216064453125
-0.03823480010032654 -0.1128261461853981 -0.02365296147763729
-0.6358649730682373 -0.23469838500022888 -1.2974190711975098
-0.12956784665584564 0.13618148863315582 -0.18266482651233673
0.7977617383003235 -0.31264564394950867 -0.7946560978889465
0.2228587418794632 -0.04335917532444 -0.19480350613594055
0.13567852973937988 -0.1201598048210144 0.19164754450321198
-0.005820726044476032 -0.07300018519163132 -0.02214953303337097
-1.5809160470962524 -0.005115821957588196 -0.1302536278963089
-0.27030685544013977 0.15551210939884186 0.01400627102702856
-0.5905435681343079 0.24151906371116638 -0.3581865727901459
0.06887409090995789 -0.1723213940858841 -0.17414894700050354
-0.1888197958469391 0.14468029141426086 0.21687093377113342
-1.4809110164642334 0.5640703439712524 -0.5975863337516785
0.3197364807128906 0.7493507266044617 0.026399675756692886
-0.23026405274868011 0.7962769269943237 -0.06022605299949646
-0.23774336278438568 0.016289621591567993 -0.10744094103574753
-0.2606670558452606 0.04623757302761078 -0.11973210424184799
-0.24154800176620483 0.13727810978889465 0.12456909567117691
0.10366321355104446 -0.1155291274189949 0.04263216257095337
0.12797537446022034 0.06274664402008057 -0.15493349730968475
1.789087176322937 -1.4997135400772095 0.30893638730049133
-0.3092581033706665 -0.11768575012683868 -0.12378621101379395
-0.674658477306366 0.3119194805622101 0.36002248525619507
0.11196459084749222 -0.9869280457496643 -0.2998790740966797
-0.3951660990715027 0.2313530147075653 0.035449881106615067
0.2448841780424118 -0.005301564931869507 -0.005788829177618027
0.036608822643756866 -0.18472570180892944 0.1264006495475769
0.23657743632793427 0.2733150124549866 -0.12862710654735565
0.09963890165090561 0.1797855645418167 -0.08954250067472458
0.12230249494314194 -0.4004199802875519 -0.35926246643066406
0.5115744471549988 0.9992636442184448 -0.801338255405426
-0.06719929724931717 -0.0856238603591919 -0.28260523080825806
0.09403639286756516 -0.08945174515247345 -0.025636538863182068
-0.14362896978855133 -0.4471789300441742 -0.19312337040901184
0.05342806130647659 -0.04473310708999634 -0.5075100660324097
-0.07828069478273392 0.25876346230506897 0.2702517807483673
-0.3795508146286011 0.3260098993778229 1.0109658241271973
-0.32116228342056274 0.1922062337398529 -0.2662656903266907
0.21516218781471252 -0.8981620073318481 -0.45649591088294983
-0.3817231059074402 -0.22547593712806702 -0.045576225966215134
-0.5323792099952698 -0.20510388910770416 0.3227633237838745
-0.8132578730583191 -0.033152077347040176 0.6626561284065247
-0.4809921383857727 -0.06369388103485107 0.2819676995277405
-0.41949957609176636 0.04122482240200043 -0.14358782768249512
-0.07885958254337311 0.101000115275383 -0.15370908379554749
-0.20493172109127045 -0.16494964063167572 -0.2009141892194748
-0.40577492117881775 -0.7621843814849854 -0.49640583992004395
-0.3051934242248535 -0.24070367217063904 -1.12696373462677
0.6133269667625427 0.14075298607349396 -0.18037067353725433
0.06358157098293304 0.34659942984580994 0.10716432332992554
0.16306257247924805 0.04645087569952011 0.45968636870384216
0.2043289840221405 -0.2916921079158783 1.2781763076782227
0.3108800947666168 0.29417648911476135 -0.08306518197059631
-0.18641826510429382 0.2556786835193634 1.7669941186904907
-0.2391086220741272 0.09410318732261658 0.035098325461149216
-0.15923696756362915 0.39990702271461487 -0.20927736163139343
-0.5910810232162476 -0.05348460003733635 0.5372817516326904
-0.377243310213089 0.22031725943088531 0.054087281227111816
-0.5068873167037964 -0.9448199272155762 1.7622536420822144
-1.0169970989227295 -0.3694852888584137 -0.07332552969455719
0.011977139860391617 -0.02958051674067974 -0.1502273827791214
0.046958230435848236 -0.42905980348587036 -0.09106960147619247
0.3693431615829468 0.10115443170070648 0.13704083859920502
-0.2832205891609192 1.4343124628067017 -0.6335698962211609
-0.026612969115376472 0.7649515867233276 0.6254308819770813
0.12456894665956497 0.17042063176631927 0.22649188339710236
-0.11478058248758316 0.4111447334289551 0.18875330686569214
-0.014639678411185741 0.14650674164295197 -0.22027918696403503
-0.5158084034919739 0.1603805422782898 0.9790178537368774
-0.21403662860393524 -0.12071549147367477 -0.4236971437931061
-0.1657457798719406 -0.28918159008026123 -0.30704453587532043
-0.1638708859682083 0.11941209435462952 -0.12531687319278717
1.033239722251892 -0.5246186852455139 -1.4272069931030273
1.0213185548782349 0.15096735954284668 0.448788583278656
-0.10858205705881119 0.2563304305076599 0.15912874042987823
0.3867087960243225 -0.09805795550346375 0.05494016408920288
1.1462135314941406 -0.18365195393562317 0.6124606132507324
-0.3985261917114258 -0.04270337149500847 0.06224372610449791
0.3124001622200012 0.15943652391433716 0.11046425253152847
-0.16098588705062866 0.41521191596984863 -0.17253464460372925
-0.2017117440700531 0.5453169345855713 -0.3091864585876465
-0.7736437916755676 0.4008837938308716 0.36113300919532776
-0.04262211173772812 -0.5967620611190796 -0.07686829566955566
0.016496269032359123 0.2584868371486664 0.062242913991212845
-0.1635855883359909 0.1398136019706726 0.11502545326948166
0.18884141743183136 -0.07463480532169342 -0.6553033590316772
0.1679212599992752 -0.2588527500629425 0.025831345468759537
0.19700606167316437 -0.34267494082450867 -0.10927920788526535
-0.06911354511976242 -0.03634527698159218 0.16901230812072754
1.296128273010254 -1.2154052257537842 -1.072851538658142
-0.24343262612819672 0.22758550941944122 0.2864690124988556
-0.24768924713134766 -0.005153535399585962 -0.08029860258102417
-0.019323287531733513 -0.1443980187177658 -0.6286208629608154
0.16441376507282257 0.4524630010128021 0.21385039389133453
-0.2027839720249176 0.2495029717683792 0.6093940734863281
0.1561657041311264 0.16411936283111572 0.22941768169403076
0.5062009692192078 -0.20758388936519623 -0.3556465208530426
0.16281722486019135 -0.29096776247024536 0.10227248072624207
-1.8014856576919556 -0.7794122695922852 0.0639353096485138
0.1059970036149025 0.1471334993839264 0.2886435389518738
-0.2660054564476013 0.4127100110054016 -0.4666558504104614
0.31405535340309143 -0.5506741404533386 -0.9292104840278625
0.17657281458377838 0.10682044923305511 -0.10549654811620712
-0.353554904460907 0.22529715299606323 -0.39736151695251465
-0.1200287938117981 -0.4198564887046814 -0.9189778566360474
-0.15781114995479584 0.0246724933385849 -0.19225311279296875
0.271442711353302 0.45199865102767944 1.1894769668579102
0.3354473114013672 0.08334246277809143 -0.14951470494270325
-0.4083749055862427 0.12879832088947296 0.06960184872150421
-0.702660322189331 0.6540904641151428 0.5605042576789856
-0.11279420554637909 -0.06464141607284546 -0.11138107627630234
0.2263052612543106 0.28230878710746765 0.7067318558692932
0.13905490934848785 -0.07097704708576202 0.037297409027814865
-0.3457114100456238 -0.16107037663459778 0.26253822445869446
-0.049636997282505035 -0.2841145396232605 -0.08165988326072693
0.022738313302397728 0.08325742930173874 0.3667225241661072
0.2548558712005615 -0.15867239236831665 0.20811685919761658
0.15243467688560486 -0.09321323037147522 0.007563423831015825
0.12415951490402222 0.2678699493408203 0.19574856758117676
1.0645679235458374 -0.8572791218757629 0.18880774080753326
0.0858411192893982 0.7396954894065857 -1.3938671350479126
0.08303643763065338 0.05211445316672325 0.03265272080898285
0.11966433376073837 -0.11994854360818863 0.3027889132499695
0.1732894778251648 -0.18015848100185394 0.16950610280036926
0.09501177072525024 -0.42574599385261536 -0.2787504196166992
0.16480711102485657 -0.16885411739349365 -0.15230965614318848
0.40096592903137207 -0.6993389129638672 -0.4750838279724121
-0.09567445516586304 -0.09726033359766006 0.1478915810585022
-0.45314350724220276 0.3320690393447876 0.4765143394470215
0.39278486371040344 0.6441295146942139 0.4116631746292114
-0.08501503616571426 -0.19017156958580017 -0.09160769730806351
1.997191309928894 0.33342620730400085 0.1388566941022873
0.20515041053295135 0.590472400188446 -0.33760422468185425
-0.17218713462352753 -0.1462000012397766 0.7689610719680786
0.026860348880290985 -0.2552836835384369 0.03947385028004646
-0.08722224086523056 0.2968748211860657 -0.30885815620422363
0.03690691292285919 -0.07971701771020889 -0.211371049284935
-0.12143076211214066 1.3462073802947998 1.6487104892730713
-0.24004097282886505 -0.4217589199542999 0.34890034794807434
0.4916278123855591 -0.02010340429842472 -0.22133444249629974
0.23065689206123352 -0.14162124693393707 -0.11482550948858261
-0.1135147362947464 -0.09849265217781067 -0.2910745441913605
0.01518427673727274 0.2223425805568695 -0.33644238114356995
-0.06435737013816833 1.0194287300109863 -0.5617568492889404
-0.3736226260662079 0.026339052245020866 -0.2529686689376831
0.11505582928657532 -0.3863990902900696 0.12041959166526794
0.3840266168117523 0.032632749527692795 -1.3133189678192139
0.34448525309562683 -0.1669972836971283 0.04986344277858734
0.26833364367485046 0.44650280475616455 -0.19663164019584656
1.2363359928131104 -0.22087621688842773 -0.1444905698299408
-0.38059142231941223 -0.3109895884990692 0.37932950258255005
-0.11309404671192169 0.05888500064611435 -0.05413299426436424
-0.1350228637456894 0.048977065831422806 0.07053294777870178
0.7701608538627625 -0.4013858139514923 -0.6461427211761475
-0.4179236590862274 -0.22723513841629028 -0.029157355427742004
0.06298317760229111 -0.17894329130649567 -0.30999094247817993
0.5180819630622864 0.0431632474064827 0.023335395380854607
-0.3092842400074005 0.11502847075462341 -0.019633423537015915
-0.036963608115911484 -0.9653593897819519 -0.11795452982187271
-0.23148058354854584 -0.09733767807483673 -0.1672598272562027
0.6352472305297852 -0.44162583351135254 -0.4731369614601135
-0.01763768494129181 -0.20340624451637268 -0.11906306445598602
0.004460393916815519 -0.4200965464115143 0.45336756110191345
-0.602148175239563 -1.185889482498169 -0.07418800890445709
-0.2519635856151581 -0.030151067301630974 0.3410513699054718
1.099075436592102 -0.9495254755020142 0.2788546681404114
-0.7741247415542603 -0.31287652254104614 0.29075896739959717
-0.09902610629796982 -0.05961206182837486 0.31268510222435
-0.002792425686493516 0.035532042384147644 0.00013665920414496213
0.3889927566051483 0.093385711312294 0.4419429302215576
0.50044184923172 -0.984356164932251 -0.5266135931015015
-0.16497695446014404 -0.468290239572525 -0.33096441626548767
0.08593149483203888 0.13994596898555756 0.03009711392223835
-0.0016163494437932968 -0.2862784266471863 0.186343252658844
-0.05097351595759392 0.029515467584133148 -0.007376695517450571
-0.05005631223320961 -0.5847424864768982 -0.5230686068534851
-0.11212926357984543 -0.17819908261299133 -0.22720369696617126
0.20404142141342163 0.05127962678670883 -0.16114579141139984
-0.007761913817375898 0.2470678836107254 0.1534358561038971
0.6129267811775208 -0.17540515959262848 -0.5879048109054565
-0.68570876121521 -0.6288837790489197 0.056278590112924576
-0.015456968918442726 0.10872332006692886 0.13350741565227509
-0.8384500741958618 -1.0509638786315918 1.151587724685669
0.14597369730472565 0.0075589073821902275 -0.0829591378569603
-0.2981862723827362 0.08648647367954254 0.2026803195476532
0.32855895161628723 -0.20397621393203735 0.32450708746910095
1.1038799285888672 0.1704442799091339 -0.348982572555542
0.3540797233581543 0.07555831223726273 -0.17136935889720917
-0.4197636842727661 -0.88892662525177 0.05487274378538132
-0.010110655799508095 0.393229216337204 0.02439088188111782
0.31970906257629395 0.3048675060272217 -0.439924955368042
-0.15729816257953644 -0.8082747459411621 0.7796483039855957
0.02012620121240616 0.12325973808765411 0.09190564602613449
0.04269843548536301 -0.055115826427936554 0.29397425055503845
0.1335148960351944 -0.04449324682354927 0.2790907621383667
0.3706364929676056 0.02482154406607151 0.30283424258232117
0.008813697844743729 -0.24160484969615936 0.4142702519893646
-0.09142953157424927 0.44518589973449707 0.07078185677528381
-0.20312830805778503 0.07442566752433777 -0.026703035458922386
-1.2433184385299683 0.5768874287605286 -0.19368629157543182
-0.17781299352645874 -0.3352552652359009 -0.04015915095806122
1.3938648700714111 0.5191255807876587 1.0795552730560303
0.19530290365219116 0.45066237449645996 -0.27063417434692383
0.7975077629089355 1.141444206237793 -0.7722367644309998
-0.18231822550296783 0.03274473547935486 -0.03808699920773506
0.008542682975530624 0.12319205701351166 -0.279819130897522
-0.11192384362220764 0.1728460192680359 0.08428265154361725
0.5615240931510925 -0.10765447467565536 0.645440936088562
-0.028691604733467102 0.23490045964717865 0.0467374362051487
-0.9171820282936096 -0.041573114693164825 0.01766383834183216
0.035320959985256195 0.34510067105293274 -0.44014647603034973
0.6444454193115234 0.4144488573074341 -0.7183834314346313
0.10442472994327545 0.12891143560409546 -0.521843433380127
0.1755954623222351 -0.41283318400382996 -0.1890520304441452
-0.28647586703300476 0.18719644844532013 -0.1206432357430458
-0.2768396735191345 0.07722736895084381 0.012800777330994606
-0.3569463789463043 -0.3371994197368622 0.10398151725530624
-0.14127759635448456 0.1449030339717865 -0.12243972718715668
-0.03599356859922409 -0.17121592164039612 -0.038659390062093735
0.26276206970214844 -0.0671185776591301 0.11644592136144638
0.3238738179206848 -0.25538599491119385 0.03646494075655937
-0.16053864359855652 -0.07475391775369644 -0.22129590809345245
-0.25803595781326294 -0.6955086588859558 0.9663501977920532
0.5625981688499451 0.2548726797103882 -0.45088863372802734
-0.400316447019577 -0.14516384899616241 0.0697719156742096
-1.5973296165466309 0.07363815605640411 -1.236295223236084
-0.21948157250881195 0.16740843653678894 -0.6721398234367371
-0.13994501531124115 -0.0630495622754097 -0.29604148864746094
0.043899741023778915 -0.14030128717422485 0.9771115779876709
0.6868196725845337 1.1576987504959106 -1.1472445726394653
0.10285691916942596 0.13000543415546417 -0.23090101778507233
0.19839878380298615 -0.05021658539772034 -0.08115451037883759
0.02073981985449791 0.052720531821250916 0.15989460051059723
-0.26749148964881897 0.16891273856163025 -0.10666166990995407
-0.019543848931789398 0.12165915966033936 0.1146315187215805
0.5005162954330444 0.03540137782692909 0.3102779686450958
0.3437255918979645 -0.07598526030778885 0.3032069206237793
1.1626020669937134 -0.3271067142486572 0.5034721493721008
0.2038164585828781 -0.29442909359931946 0.06783469021320343
0.22321423888206482 0.592247724533081 0.6823423504829407
0.12542149424552917 0.2083539217710495 0.1156630888581276
-0.35607683658599854 -0.0855754092335701 -0.2600894272327423
0.434603214263916 0.08174802362918854 0.9803124666213989
-0.24489939212799072 -0.46253398060798645 -0.3628561496734619
0.0655004009604454 0.033582739531993866 0.10035573691129684
1.0230588912963867 -0.2052416354417801 -0.12571823596954346
0.1679617017507553 -0.09671562165021896 -0.22885723412036896
0.23744919896125793 0.17228828370571136 -0.15929625928401947
-0.24380554258823395 -0.04334117844700813 -0.020371610298752785
-0.10779036581516266 -0.24401773512363434 0.03638075664639473
0.42974743247032166 -0.2835577726364136 0.09967255592346191
-0.3192221522331238 -0.35152968764305115 0.2947080135345459
-0.012557252310216427 0.20390011370182037 0.27467411756515503
0.17494891583919525 0.37606891989707947 0.7868911623954773
-0.46272921562194824 -0.7032028436660767 -0.8958629369735718
-0.0054313670843839645 -0.02805843949317932 0.21492989361286163
-0.8483214974403381 -0.0396152064204216 -0.7930372953414917
0.5966234803199768 0.7782828211784363 1.1757831573486328
-0.04415574297308922 -0.047659002244472504 0.24776282906532288
-0.0003188770788256079 -0.3609684109687805 -0.23376061022281647
-0.052390266209840775 -0.06719738990068436 -0.5849702954292297
-0.23836055397987366 -0.787770688533783 -0.45546138286590576
-0.3236265778541565 -0.36627909541130066 -0.5028379559516907
-0.27826744318008423 -0.033877335488796234 -0.13989737629890442
-0.11812502890825272 0.014529615640640259 -0.0049648648127913475
0.11094352602958679 0.06580284982919693 -0.21320192515850067
0.2974696159362793 0.27901679277420044 0.9220237135887146
0.08433886617422104 -0.30771389603614807 0.2708882987499237
0.046691324561834335 0.9026041030883789 0.16925908625125885
0.06964096426963806 0.16569393873214722 0.0983993336558342
-0.07140769809484482 0.5413482785224915 -0.36591970920562744
0.06963223218917847 -0.06391340494155884 -0.0036516874097287655
-0.018448052927851677 0.08155515789985657 0.09952084720134735
1.6283437013626099 0.2738814055919647 0.24916726350784302
0.003813798539340496 0.11324260383844376 0.026853905990719795
-0.09285597503185272 -0.21152029931545258 0.08897361904382706
-0.5562841892242432 -0.549483060836792 -0.4019167721271515
1.0465102195739746 0.40330612659454346 0.008092531934380531
-0.26398682594299316 0.5028970837593079 -0.5107073783874512
0.28586259484291077 0.14521969854831696 -0.026474028825759888
-0.1144276112318039 -0.37742263078689575 -0.013370542787015438
-0.5591220855712891 -0.3794111907482147 -0.02178717777132988
0.3317764699459076 0.03197822347283363 -0.21029789745807648
0.9005580544471741 -0.0293885450810194 -0.30867233872413635
0.33843138813972473 -0.21257653832435608 -0.12017570436000824
-0.08948036283254623 -0.22103223204612732 -0.30973580479621887
0.017949629575014114 0.5842295289039612 -0.23967231810092926
-0.4277814030647278 -0.29199811816215515 0.00030034774681553245
0.2746831774711609 -0.7399677038192749 0.5440784096717834
0.09581879526376724 -0.06445662677288055 -0.03964618593454361
1.4521039724349976 -0.34158146381378174 0.09462127089500427
-0.47359514236450195 0.17042061686515808 0.2240142524242401
0.0320437066257 0.33065471053123474 -0.2917909324169159
0.0059867314994335175 -0.00038277218118309975 0.06441203504800797
0.9863247871398926 0.011874795891344547 0.2693813145160675
0.05071813613176346 -0.11460280418395996 -0.06759119778871536
0.6885417699813843 -1.2038779258728027 0.5911535024642944
0.44612357020378113 -0.8196773529052734 -0.06133652850985527
-0.34778815507888794 0.01512387115508318 -0.33907759189605713
0.20230531692504883 -0.17435584962368011 -0.12984086573123932
-0.09280742704868317 -0.1095830649137497 -0.3200787305831909
-0.12074999511241913 -0.36407729983329773 -0.5295705795288086
0.13818229734897614 0.0011130092898383737 -0.2869921624660492
0.15876346826553345 0.7082769274711609 -0.005810590926557779
-0.019741684198379517 0.3227757513523102 0.2570714056491852
-0.02919221669435501 -0.10127660632133484 1.1471941471099854
1.0712909698486328 0.44436243176460266 0.0684451162815094
0.1361776888370514 -0.09084708988666534 -0.03839050233364105
-0.9043164849281311 -0.4952215552330017 -0.016642984002828598
-0.5950633883476257 0.6374531388282776 -1.4341771602630615
-0.3265160918235779 0.052419282495975494 -0.013911839574575424
0.22739079594612122 0.10436985641717911 0.11498607695102692
-0.3416895568370819 0.029699696227908134 0.1836298555135727
0.021157927811145782 -0.03654084354639053 -1.1401829719543457
0.8881634473800659 -0.8267927169799805 -0.3607759177684784
0.20983955264091492 -0.03020765632390976 -0.04350285604596138
0.33747801184654236 -0.1383488029241562 0.1205051988363266
-0.20279349386692047 0.20232701301574707 -0.2292042225599289
1.3132574558258057 -0.4984169602394104 0.12392058968544006
-0.03278008848428726 0.06938633322715759 -0.1581769436597824
-0.044765833765268326 0.22260314226150513 0.4313175082206726
0.36974000930786133 -0.2865181267261505 0.16708354651927948
0.5147264003753662 -0.5004692673683167 0.6455251574516296
-0.5270136594772339 -0.15635472536087036 -0.8844025135040283
-0.30645543336868286 0.22044377028942108 -0.04605652764439583
-0.32187560200691223 1.6552293300628662 0.43810248374938965
-0.2744445204734802 0.4839531481266022 -0.3487336039543152
-0.44695085287094116 -0.20754694938659668 0.16411598026752472
-0.059247519820928574 -0.1591700166463852 0.11531270295381546
-0.03998834639787674 0.2345123589038849 -0.10094854235649109
0.06282718479633331 -0.012153726071119308 -1.139186143875122
0.2507774531841278 -0.8395709991455078 0.15587911009788513
0.04849149286746979 -0.06010221689939499 -0.22733831405639648
-0.3706461787223816 0.2502446472644806 0.05344570428133011
0.1709231585264206 0.017137449234724045 -0.10529008507728577
0.02910112775862217 0.02942807786166668 0.17705251276493073
-0.26444384455680847 0.4212261736392975 -0.024956846609711647
-0.04779863357543945 0.3278126120567322 -0.2246769368648529
0.31413906812667847 0.44273900985717773 0.048517778515815735
1.0256702899932861 -1.8280397653579712 1.187332034111023
-0.03606441989541054 0.9502351880073547 -1.0868545770645142
-0.0596856065094471 -0.015396610833704472 0.1788475066423416
0.29908859729766846 0.23063772916793823 0.1768866777420044
0.14702917635440826 -0.23374244570732117 0.05009102076292038
-0.025979775935411453 0.009183371439576149 0.46379050612449646
-0.015985190868377686 -0.15917223691940308 -0.3627915382385254
0.41321542859077454 0.2529636025428772 0.22580158710479736
-0.15533405542373657 -0.02003546804189682 0.1514146775007248
-0.5003613829612732 -0.3299161493778229 -0.0403238981962204
-0.6224678158760071 0.26306039094924927 0.15504249930381775
0.2975199818611145 -0.19062508642673492 -0.2719995975494385
-0.17282700538635254 0.9864818453788757 0.2675584554672241
-0.13462628424167633 -0.08100700378417969 0.15427006781101227
-0.13248690962791443 0.30598828196525574 0.4508782625198364
-0.6579020619392395 -0.20011590421199799 -0.6407734751701355
-0.3672003149986267 0.32789042592048645 0.1155843436717987
-0.21310925483703613 0.8491783142089844 0.3047124743461609
-0.10352528840303421 0.028562813997268677 -1.2276304960250854
0.1344413012266159 0.08684567362070084 0.2725346088409424
0.0447334423661232 -0.00851115956902504 -0.0815277174115181
-0.019940655678510666 0.038409288972616196 0.13873644173145294
0.7990090847015381 0.48403701186180115 1.02662992477417
0.14125290513038635 0.719549834728241 -1.0336414575576782
-0.18525093793869019 -0.20468446612358093 -0.257724404335022
-0.28244540095329285 -0.3741910457611084 -0.07890667766332626
0.03964432328939438 0.2297055423259735 0.013454267755150795
-1.7219676971435547 -0.4984235465526581 0.06010645627975464
-0.08336545526981354 -0.22397921979427338 0.10931868106126785
1.128200888633728 0.9594862461090088 0.2524797320365906
-0.22879883646965027 0.10949966311454773 -0.0267530158162117
-0.07420660555362701 0.5024926066398621 0.10671766102313995
0.20155282318592072 0.6027263402938843 0.4280712902545929
0.3233180642127991 -0.1577008217573166 0.0585731640458107
-0.19512103497982025 0.11998946219682693 0.1281632035970688
-0.16451597213745117 1.455705165863037 0.354533851146698
-0.1617823839187622 0.35459965467453003 0.2290399968624115
1.2335766553878784 0.8180901408195496 0.16138878464698792
0.05335946008563042 -0.15370559692382813 -0.026220083236694336
0.3011457622051239 0.28307050466537476 -0.15353718400001526
-1.0539517402648926 -0.27177920937538147 -0.46643224358558655
-0.6275279521942139 -0.056239232420921326 0.26000040769577026
-0.23694898188114166 -0.16011576354503632 -0.22194097936153412
-0.11881702393293381 0.16492606699466705 -0.15105359256267548
0.87730473279953 0.4515250027179718 -1.1689070463180542
-0.0369037501513958 0.08142560720443726 -0.26711562275886536
-0.13418720662593842 0.21546728909015656 -0.04366161301732063
-0.06649696081876755 -0.1575009971857071 0.14821667969226837
-0.9893616437911987 -0.148045152425766 0.06779821217060089
0.1016472727060318 -0.16072694957256317 0.34160545468330383
0.604962944984436 -0.34796571731567383 -0.1312187761068344
-0.030562574043869972 0.10780242085456848 -0.14561231434345245
-0.5847175717353821 0.3305496871471405 0.17351949214935303
-0.6984114050865173 -0.2261660248041153 -0.1072438582777977
0.09823458641767502 0.1323714703321457 -0.10256801545619965
0.19776999950408936 0.12298430502414703 -0.1903013437986374
0.1104423850774765 0.11911994218826294 0.4289149045944214
0.19365932047367096 -0.15057018399238586 0.010123644024133682
0.3267918527126312 0.3537329137325287 1.716582179069519
-0.6289620399475098 0.0572093166410923 -0.5857005715370178
-0.3217090368270874 -0.0911671593785286 -0.33026599884033203
-0.35338956117630005 0.10021477937698364 0.3003464639186859
-0.10077614337205887 -0.5220012068748474 0.1910284012556076
0.515214204788208 0.2901279330253601 0.08431073278188705
0.33249717950820923 -0.6322484612464905 -0.10769530385732651
0.25461360812187195 -0.48211386799812317 -0.24768520891666412
0.2857822775840759 0.09535466879606247 -0.1483124941587448
-0.5294361710548401 -0.19320277869701385 -0.40446001291275024
-0.22518731653690338 0.1553417295217514 -0.14369159936904907
0.7747873067855835 -0.25306588411331177 0.2175745964050293
0.33721277117729187 -0.14541572332382202 0.3835691511631012
-0.17691989243030548 0.006280982866883278 0.12110911309719086
0.25838983058929443 0.1297677904367447 0.1932069957256317
-0.15717118978500366 0.93024742603302 0.07798503339290619
-0.010140751488506794 0.28280752897262573 -0.1771109253168106
-0.1688479483127594 0.3596070110797882 -0.44423893094062805
-0.058171723037958145 -0.4466288685798645 0.296550452709198
-0.48348259925842285 -0.03619619458913803 0.31995880603790283
-0.7764788269996643 -0.6458494067192078 0.6528666615486145
-0.26571744680404663 0.07514744251966476 -0.17375974357128143
-1.177106499671936 0.5497714877128601 -0.8048024773597717
0.13739262521266937 -0.10326840728521347 -0.07251683622598648
0.10773928463459015 -0.28556299209594727 0.012477508746087551
0.33579471707344055 -0.3012927770614624 -0.35681745409965515
-0.05050303786993027 -0.7375476360321045 0.8906021118164063
-0.15904808044433594 0.01657881774008274 -0.4594050943851471
-0.45461541414260864 -0.29167333245277405 0.6042155027389526
-0.013466817326843739 0.2280300408601761 0.3269447088241577
-0.3966796398162842 0.16966460645198822 1.1461620330810547
0.7396122217178345 1.2307655811309814 0.2482576221227646
0.23132741451263428 -0.4483187794685364 -0.038224756717681885
-0.03538281470537186 -0.23444750905036926 -0.07712788134813309
-0.5110462307929993 0.04733281210064888 -0.20762775838375092
0.04627930745482445 0.09920807182788849 -0.30464932322502136
0.03150999918580055 -0.06484096497297287 0.25324732065200806
0.47592779994010925 0.7453668117523193 -0.8052845001220703
0.24177336692810059 -0.06300924718379974 -0.0024254601448774338
0.041366610676050186 -0.642601728439331 0.30151620507240295
0.3186618387699127 -0.1546039879322052 0.2730408012866974
-0.23140379786491394 0.22257176041603088 -0.10182502120733261
-0.10311511158943176 0.27652600407600403 0.1139821782708168
0.28988373279571533 -0.22386744618415833 -0.0058544715866446495
-1.3326685428619385 0.48157238960266113 0.10892309993505478
-0.020179368555545807 -0.1268778294324875 0.07178293913602829
-1.288462519645691 0.3322403132915497 -0.22895115613937378
0.06348001956939697 0.1402406245470047 0.18579107522964478
-0.09237496554851532 -0.22539161145687103 0.5641273856163025
-0.08789946138858795 -0.3887786269187927 0.05194414034485817
0.09361119568347931 -0.13855381309986115 -0.11957136541604996
-0.033963892608881 0.01594134420156479 -0.266642302274704
-0.0327584445476532 -0.5424684286117554 0.1362861692905426
0.28450268507003784 -0.12278566509485245 0.011402897536754608
-0.4435873329639435 -0.12038847804069519 -0.13441170752048492
-0.393978089094162 0.020320849493145943 -0.06384983658790588
-0.04996998980641365 0.02579089067876339 -0.12140904366970062
-0.02919774502515793 0.17483484745025635 0.013983691111207008
0.9133855104446411 0.630791187286377 1.0961154699325562
0.1461680829524994 0.07698658853769302 0.02940903790295124
0.14079493284225464 1.8050702810287476 0.484641969203949
-1.1779600381851196 -0.7400388121604919 0.91157066822052
-0.3184284567832947 -0.05002070590853691 0.5685736536979675
-0.18291738629341125 -0.06460976600646973 0.0745888352394104
0.19023750722408295 0.04875330254435539 0.01243965420871973
0.8644936680793762 -0.4412134885787964 -0.8131760954856873
-0.40768739581108093 -0.12684449553489685 -0.06217443197965622
-0.1294829100370407 -0.16740556061267853 -0.3958604633808136
-0.4083675742149353 -0.5869761109352112 -0.2952558100223541
0.25388482213020325 -0.32286718487739563 0.17413745820522308
0.14580893516540527 0.23281824588775635 -0.1366536021232605
0.18801476061344147 0.019747653976082802 0.2634959816932678
-0.10738158226013184 0.9220099449157715 -0.3353387713432312
-0.3441108763217926 -0.22535398602485657 -0.10783083736896515
0.7944908142089844 0.6479048132896423 0.7066930532455444
-1.4073351621627808 0.43834295868873596 -0.7788670659065247
-0.130271315574646 0.18284770846366882 -0.2336018830537796
0.030700834468007088 -0.2415711134672165 0.28856968879699707
0.023127326741814613 -0.2601800560951233 0.1964617222547531
0.7161024808883667 -0.49148550629615784 0.5283088684082031
-0.040782637894153595 0.09748511761426926 0.20503804087638855
-1.031868815422058 -0.7186214327812195 1.2014272212982178
0.38102298974990845 0.21505212783813477 0.17740139365196228
-0.18737107515335083 -0.16485604643821716 -0.020316818729043007
0.4853505790233612 0.21255050599575043 0.3307000994682312
0.3675988018512726 0.10318247973918915 0.11189001053571701
-0.055008091032505035 0.5093813538551331 0.0752098560333252
0.1208949014544487 -0.1418202668428421 0.044835954904556274
0.7388668060302734 -0.17489175498485565 -0.6739780306816101
0.14130859076976776 0.5518181920051575 -0.8136513829231262
0.07828471064567566 0.13533301651477814 -0.11713168025016785
-0.3781708776950836 -0.64832603931427 0.12426267564296722
0.27866464853286743 0.25234243273735046 0.17377716302871704
0.04337158799171448 0.18758022785186768 -0.2504920959472656
0.34306108951568604 -0.22846128046512604 0.4325341284275055
0.00889501255005598 0.6866812705993652 -0.8938686847686768
-0.004575952421873808 -1.0577348470687866 0.48019659519195557
-0.05878104269504547 0.007258852943778038 -0.43715178966522217
0.1624201536178589 -0.09681436419487 0.20926199853420258
-0.00010419032332720235 -0.13142913579940796 0.20358960330486298
0.5280340313911438 -1.190630316734314 0.12115734815597534
0.014010720886290073 0.4245705306529999 -0.038396768271923065
-0.07921610027551651 0.8417787551879883 -0.3566954433917999
0.1094290092587471 0.33979612588882446 0.04752376675605774
0.15967202186584473 -0.14374853670597076 -0.07799150794744492
-0.08260376006364822 0.03507402166724205 -0.12500476837158203
-0.3052985966205597 0.27641046047210693 -0.12341901659965515
0.7314023971557617 -0.8753157258033752 1.0303748846054077
0.154750794172287 0.22125929594039917 -0.023044642060995102
0.23499128222465515 0.5624039173126221 0.37676700949668884
-0.2130967229604721 -0.11055701971054077 -0.14237721264362335
-0.34065133333206177 -0.20140503346920013 -0.41921475529670715
0.5633730292320251 0.9847915768623352 0.3433360755443573
0.1393994837999344 0.18047119677066803 -0.18636266887187958
0.016064412891864777 -0.16061723232269287 -0.012838371098041534
-0.04457654803991318 0.01671312004327774 0.27242740988731384
0.21371938288211823 0.8468150496482849 0.22442249953746796
-0.49755504727363586 0.03837268427014351 0.5417444109916687
0.10497676581144333 0.045257568359375 -0.16956472396850586
0.0709799975156784 -0.03612353280186653 -0.119121253490448
-0.06479544192552567 -0.12640000879764557 -0.023214289918541908
0.029813308268785477 -0.21405097842216492 -0.21137036383152008
0.3651626408100128 -0.05587710440158844 -0.03450435400009155
0.2916715145111084 0.24474124610424042 -1.6905308961868286
0.26308947801589966 -0.10021978616714478 0.04428068548440933
0.8256744742393494 -0.4598832428455353 0.23176902532577515
-0.6400159597396851 -0.4828221797943115 0.7516741156578064
-0.23267847299575806 0.07522566616535187 -0.4613775908946991
-0.13491718471050262 0.11291329562664032 -0.25682541728019714
-0.029856737703084946 0.8954554200172424 0.6357605457305908
-0.12977077066898346 0.7041820287704468 0.15010184049606323
0.4480176866054535 0.49690085649490356 -0.023551736027002335
0.28052979707717896 0.2339368760585785 -0.681398332118988
-0.026053981855511665 -0.027665577828884125 0.40325435996055603
-0.44416630268096924 -0.784435510635376 -0.4882204532623291
-0.39509347081184387 0.039145030081272125 0.08676357567310333
-0.4954897165298462 0.1775713860988617 0.17824327945709229
-0.052986595779657364 0.26723748445510864 0.0780545175075531
0.09877295047044754 0.9845308661460876 0.09878934919834137
-0.007512353360652924 -0.28569677472114563 0.11610137671232224
0.43581876158714294 -0.27189651131629944 -0.18884235620498657
-0.0866800919175148 0.04271681234240532 0.051562000066041946
0.19144617021083832 0.1447443962097168 0.406726598739624
0.14709670841693878 0.14426299929618835 0.13161422312259674
-0.5698315501213074 -0.3201957941055298 0.4097050130367279
0.48928889632225037 -0.4108022451400757 0.5377017259597778
0.3204902708530426 0.16222718358039856 0.15660326182842255
-0.19524845480918884 -0.17087267339229584 0.00033443307620473206
-0.3765206038951874 0.0632304847240448 0.24881550669670105
-0.40527093410491943 0.2941376864910126 -0.6244953870773315
-0.1783619374036789 0.08938136696815491 -0.2989003658294678
0.7840999364852905 -0.10804501920938492 -0.699426531791687
-0.19451096653938293 0.16358636319637299 -0.05160447955131531
1.6353175640106201 0.9934688806533813 -0.388813853263855
0.4973040819168091 0.28854140639305115 -0.4147299528121948
0.15001516044139862 0.005389396101236343 0.1349010318517685
0.7572469115257263 0.24362292885780334 -0.045819852501153946
0.02081838995218277 0.6525699496269226 -0.0317913182079792
0.23668979108333588 -0.1035664901137352 0.2726871371269226
0.04570959135890007 -0.10405861586332321 -0.03163715451955795
-0.1681385636329651 0.11797226220369339 0.16433003544807434
0.04777887836098671 -0.9262717366218567 0.9490844011306763
0.9250710606575012 0.4297713041305542 0.5639201998710632
-0.11506233364343643 0.5791943669319153 -0.08012864738702774
-0.1795777678489685 0.15744777023792267 -0.24805887043476105
0.2081320434808731 0.39834386110305786 -0.0594499297440052
0.060221247375011444 0.6835523247718811 -0.2101692408323288
0.07040242850780487 0.047300636768341064 -0.42124655842781067
0.30646631121635437 -0.09823121130466461 1.2961276769638062
0.2468419224023819 -0.14225244522094727 0.4584601819515228
0.3489464521408081 0.31597185134887695 0.3416711986064911
0.5496999621391296 -0.8860881924629211 0.40413400530815125
-0.4324108958244324 0.23553769290447235 0.2975900173187256
0.3140579164028168 -0.12905682623386383 -0.19831068813800812
-0.13566111028194427 -0.030428092926740646 0.04877521097660065
0.17200349271297455 0.0329294353723526 -0.4671924114227295
0.26434317231178284 0.15486955642700195 0.08621041476726532
-0.32729122042655945 0.3766506314277649 -0.02946854941546917
-1.056412696838379 1.19940984249115 0.6180151700973511
-0.028999678790569305 0.18062527477741241 0.028528477996587753
-0.08920637518167496 -0.5870258808135986 -1.0571345090866089
-0.09798425436019897 0.25773122906684875 0.1689145565032959
-0.26225489377975464 -0.19456134736537933 0.6278138160705566
-1.910561203956604 -0.08852400630712509 -1.2484554052352905
0.469381183385849 -0.35047563910484314 -0.11739309877157211
-0.026532933115959167 -0.41556161642074585 0.6618083119392395
-0.6425429582595825 -0.3918989598751068 0.5215595960617065
0.013151923194527626 -0.2682560086250305 -0.25581344962120056
0.06915060430765152 0.014544118195772171 -0.24180549383163452
0.13579092919826508 -0.14928121864795685 0.0026771535631269217
0.09180299937725067 -0.33482295274734497 0.5509134531021118
-0.753548264503479 0.8430538773536682 -0.7837902903556824
0.004444256890565157 0.09448494762182236 0.13288138806819916
-0.18378156423568726 -0.09679826349020004 -0.060436226427555084
0.08484622091054916 -0.17656263709068298 -0.0941864550113678
0.3874991536140442 -1.0868775844573975 -0.5053780674934387
-0.10697324573993683 0.35862278938293457 0.1558922976255417
-0.6724308729171753 -0.8279349207878113 -0.918428897857666
-0.3886434733867645 -0.2517271339893341 -0.035029418766498566
-1.2063634395599365 0.26146751642227173 0.7888347506523132
-0.6202014088630676 0.360901802778244 0.22866743803024292
0.2625053822994232 -0.3672100901603699 0.0798366367816925
-0.9230760931968689 -0.22575704753398895 -1.6270346641540527
0.16141140460968018 0.1872967779636383 -0.00542261591181159
-0.014430074021220207 -0.07586776465177536 -0.12770535051822662
-0.15014640986919403 0.03726571053266525 0.25375255942344666
-0.43937960267066956 -1.3341679573059082 -0.18469057977199554
0.012595610693097115 -0.18559695780277252 0.3021221160888672
0.6083982586860657 -0.12107661366462708 -0.6380507349967957
0.13477790355682373 0.20920218527317047 -0.24233770370483398
-0.6615332365036011 0.2785831093788147 0.8342140913009644
-0.19405004382133484 -0.023274162784218788 0.15674106776714325
0.21208982169628143 0.00013856537407264113 -0.0863921046257019
0.28035271167755127 0.3975220322608948 -0.2646910548210144
0.3341890573501587 0.14059138298034668 0.022654110565781593
0.05100195109844208 0.06473499536514282 -0.4600585997104645
-0.025624925270676613 0.1114177405834198 0.32642579078674316
0.4256663918495178 -0.11829504370689392 -0.3182612359523773
0.015487867407500744 0.44277122616767883 -0.26953718066215515
-0.2515406310558319 0.0479574128985405 -0.017274361103773117
-0.07445784658193588 0.07123240828514099 -0.006685491651296616
0.4402647614479065 0.18144604563713074 -0.6699699759483337
0.12308244407176971 0.8326168656349182 -0.4407883584499359
0.08329155296087265 -0.009637177921831608 -0.03129195421934128
0.35435545444488525 -0.3155944049358368 0.6112361550331116
0.8221374750137329 0.08353275805711746 -0.4144434332847595
-0.04343224689364433 0.10652410984039307 -0.1023290678858757
-0.09106731414794922 0.32286813855171204 0.033670634031295776
0.5353853106498718 -0.6329638361930847 -0.8991125822067261
-0.8095377683639526 -0.02693089284002781 -0.9309019446372986
-1.014863133430481 0.06458111107349396 1.1386343240737915
0.08834970742464066 -0.18843047320842743 -0.3586881160736084
-0.1255202442407608 -0.16763152182102203 0.35556942224502563
-0.1036682054400444 -0.0741039514541626 0.24234703183174133
0.24490858614444733 -1.3303279876708984 0.7835873365402222
-0.0936480462551117 -0.3965281844139099 -0.1666712611913681
-0.10119783133268356 -0.22882552444934845 -0.3828621208667755
0.03708430379629135 0.0046083079650998116 -0.1214793473482132
-0.7835076451301575 -0.5839220285415649 -0.5754485726356506
0.5319503545761108 0.7843735814094543 -0.29514434933662415
-0.4056743383407593 -0.0504806824028492 0.17882703244686127
-0.6529982089996338 0.13067291676998138 -0.2239510416984558
0.10266245901584625 -0.13276523351669312 -0.3991168439388275
-0.04580756649374962 -0.08968537300825119 0.08488717675209045
0.22829599678516388 -0.3492935001850128 -0.003407465759664774
-0.869330644607544 0.4119276702404022 1.0809351205825806
-0.1659231185913086 0.15291140973567963 0.27900657057762146
-0.19735734164714813 0.20519660413265228 0.26700088381767273
-0.13551363348960876 0.14814625680446625 0.21809358894824982
0.6170758008956909 -0.4004979729652405 -1.6177842617034912
-0.828389585018158 -0.6116394400596619 0.5084622502326965
0.19947999715805054 -0.2717118263244629 0.0933387503027916
0.3742460310459137 0.5414369702339172 -0.5329862833023071
0.14757966995239258 0.2933533191680908 0.13888205587863922
-0.0797000601887703 0.04564988613128662 -0.32936403155326843
0.4073312282562256 0.41454553604125977 -0.0004092869348824024
-0.49171170592308044 0.1538850963115692 -1.0420578718185425
0.4231346845626831 0.28728342056274414 -0.5507409572601318
-0.29776057600975037 0.24961696565151215 0.740227460861206
0.621279776096344 -0.0866776704788208 0.8242775797843933
0.22707423567771912 -0.11035720258951187 0.5574632883071899
-0.29686376452445984 0.14421316981315613 -0.2684172987937927
-0.07076743990182877 -0.1829458326101303 -0.07561931014060974
-0.6077284812927246 0.18872980773448944 -1.1564286947250366
-0.1416396200656891 0.25947338342666626 -0.027102602645754814
0.6467169523239136 -0.5770990252494812 1.2270146608352661
0.7398294806480408 -0.7067093849182129 1.6392735242843628
0.19416338205337524 -0.012277345173060894 -0.044669829308986664
-0.11650355905294418 0.24921108782291412 0.0007504394743591547
-0.29726892709732056 -0.28668293356895447 0.07196278870105743
-1.8975881338119507 0.08243471384048462 0.3047255873680115
0.09369298815727234 0.05303404852747917 -0.26216164231300354
0.2934686839580536 0.3238607943058014 -0.6864995360374451
0.527819037437439 -0.9805279970169067 0.1499445140361786
0.3916931748390198 -0.3616781234741211 -0.18721862137317657
0.0833105519413948 0.3857610821723938 0.12925396859645844
0.037439391016960144 0.08942502737045288 -0.07169689983129501
0.3843197822570801 -0.3331478536128998 1.2704805135726929
-0.12835726141929626 0.049308083951473236 -0.09358025342226028
-0.35598549246788025 -0.04284567013382912 1.3591654300689697
-0.3233027458190918 -0.0045215049758553505 -0.3454669415950775
-0.28711581230163574 -0.40974530577659607 0.08352158963680267
0.897796630859375 -0.567817747592926 -0.5216423869132996
-0.1830781102180481 0.43081095814704895 -0.11456561833620071
0.9019854068756104 -0.6199966669082642 0.32584768533706665
0.01261676475405693 0.29851433634757996 0.1830722540616989
0.23061318695545197 -0.29703864455223083 0.13972900807857513
0.01878618262708187 -0.25379428267478943 0.18821486830711365
-0.5882395505905151 -0.6646237969398499 -0.8723830580711365
-0.13702325522899628 -0.09690480679273605 0.18530456721782684
0.6857637763023376 -0.8591777682304382 0.7432488203048706
-0.7763522863388062 -0.3419405221939087 0.38057249784469604
0.12316333502531052 0.3404659032821655 0.4253154695034027
-0.2479259967803955 -0.05221839249134064 0.1646287888288498
-0.11554059386253357 -0.1853560507297516 -0.3623955547809601
-0.36638423800468445 -0.8134684562683105 0.34317728877067566
0.196003720164299 0.23354379832744598 -0.04858684912323952
0.0006088861846365035 0.15010759234428406 0.16311630606651306
0.3506138324737549 -0.4828879237174988 -0.9040904641151428
0.1743445098400116 0.0634448230266571 -0.31151795387268066
-0.20339588820934296 -0.06684594601392746 -0.1041407585144043
-0.3696303963661194 0.07362386584281921 -0.07498461753129959
0.09448660165071487 -0.06382535398006439 -0.17959092557430267
-0.2581510841846466 -0.13079865276813507 0.05491276830434799
0.19535385072231293 1.034929633140564 0.2911650538444519
-0.8175166845321655 0.13235260546207428 -0.28228244185447693
-0.18159331381320953 -0.24121539294719696 -0.007891292683780193
0.27295640110969543 0.2644764482975006 0.34991660714149475
-0.22842806577682495 -0.16677559912204742 -0.0541527234017849
-0.5547910928726196 -0.15656232833862305 -0.18700163066387177
0.18325915932655334 -0.4052996039390564 0.1009117141366005
0.5350475311279297 -0.27557066082954407 -1.1521456241607666
-0.13718459010124207 0.46191391348838806 -0.03515206277370453
0.7034327983856201 -0.6550626158714294 -0.08070880174636841
0.5044277906417847 0.5783979296684265 -0.41377881169319153
-0.1293266862630844 0.3535178303718567 -0.19965051114559174
0.25828245282173157 -0.16728410124778748 -0.09517700970172882
1.2258868217468262 -0.1732214391231537 -1.2248635292053223
0.07406406849622726 -0.1768326610326767 -0.15261110663414001
-0.25880682468414307 0.16442400217056274 -1.61515212059021
0.09585599601268768 -0.0547957718372345 -0.12467359006404877
0.1585070788860321 0.09621196240186691 0.3041735887527466
0.422878623008728 0.19697579741477966 0.058963704854249954
-0.15095530450344086 -0.1831817626953125 0.10898921638727188
0.37696993350982666 0.6323446035385132 -1.2370843887329102
0.2618519067764282 -0.020228154957294464 -0.33111557364463806
-0.6075789928436279 -0.32610028982162476 0.6516209840774536
0.3216284513473511 -0.23824985325336456 0.0994044616818428
0.03918757289648056 0.2626124918460846 -0.00012756574142258614
0.03403709456324577 -0.10952363908290863 0.06984113901853561
0.18104718625545502 -1.272452712059021 0.58841472864151
-0.3178999125957489 0.06827690452337265 0.25096604228019714
-0.5617480874061584 0.4669134318828583 0.2542879581451416
-0.31817328929901123 0.1861417442560196 0.2264242172241211
-0.36584368348121643 -0.008247055113315582 0.03724612295627594
0.21505452692508698 0.06691838055849075 -0.1189030110836029
0.26663777232170105 -0.04555315896868706 -0.03265392407774925
-0.40668627619743347 -0.15711253881454468 0.5017021894454956
-0.3727104961872101 0.21736717224121094 -0.27697452902793884
-0.27191469073295593 0.23460344970226288 -0.6141738891601563
-0.2006669044494629 0.039951391518116 0.19484883546829224
-0.23902028799057007 0.03603478521108627 0.2769657075405121
-0.03877320885658264 -0.27003034949302673 -0.115129254758358
-0.045064836740493774 -0.45480042695999146 -0.13794922828674316
-0.22525563836097717 0.01774928905069828 -0.17313063144683838
-0.1979258507490158 -0.1624402105808258 -0.2935040593147278
1.0844558477401733 0.6361585855484009 0.30021438002586365
-0.815157413482666 -0.42774975299835205 0.2291315346956253
-0.14688776433467865 0.01959085278213024 -0.16769932210445404
0.12525637447834015 -0.16651377081871033 -0.09107078611850739
-0.03513531759381294 -0.168654665350914 -0.012995864264667034
-0.08237587660551071 -0.20984216034412384 -0.07549796253442764
0.37598174810409546 -0.2590402662754059 0.19038468599319458
0.9923423528671265 -0.6721855401992798 0.11841876059770584
-0.11838141083717346 -0.19806060194969177 0.042400162667036057
0.07315518707036972 0.2859981060028076 0.5936344265937805
-0.4380504786968231 0.81283038854599 -0.6688570380210876
-0.06236520782113075 0.18833501636981964 0.39556601643562317
-1.1541496515274048 0.21341705322265625 0.009772579185664654
0.31637826561927795 0.057200077921152115 -0.09559907764196396
0.08409716933965683 -0.11127354204654694 -0.0879993587732315
-0.008580836467444897 -0.0070850965566933155 0.11617465317249298
-0.12519735097885132 -0.4718024432659149 -0.23132745921611786
0.23865482211112976 -0.02272656187415123 0.20293880999088287
-0.041308674961328506 -0.39753782749176025 -0.14817321300506592
0.13838239014148712 0.01797010749578476 0.49574530124664307
0.1718137115240097 -0.32313716411590576 -0.17737014591693878
0.2490655481815338 0.382071852684021 0.06769856065511703
0.5637462735176086 0.7528883814811707 0.5233500003814697
-0.31259748339653015 -0.185650035738945 0.11568896472454071
-0.2895279824733734 0.5035675168037415 -1.686471939086914
-0.22716231644153595 -0.3580531179904938 -0.005047413054853678
-0.18683956563472748 -0.16496315598487854 -0.39857837557792664
-0.6410741806030273 -1.0553349256515503 0.9110091328620911
0.08549323678016663 -0.09311141818761826 -0.04261493682861328
0.17728105187416077 0.06285520642995834 -0.2127092182636261
0.0366218164563179 0.05028592050075531 -0.1709730476140976
0.009755427949130535 -0.3775404393672943 -0.010510562919080257
-0.14645564556121826 0.08893939107656479 0.48883968591690063
0.2142341583967209 0.09347778558731079 0.08725902438163757
0.08447471261024475 1.018736720085144 0.11407483369112015
0.027932817116379738 -0.45819345116615295 -0.23029959201812744
0.21123409271240234 0.3391644358634949 0.6988424062728882
0.17135241627693176 0.4177057147026062 0.1921081393957138
-0.5580040216445923 -0.9094628095626831 0.6549744606018066
-0.34603795409202576 0.9032800793647766 0.3109606206417084
-0.13980567455291748 -0.27862367033958435 0.14266103506088257
0.8171576857566833 -0.17665722966194153 0.8492515683174133
-0.8492943644523621 0.6620675921440125 0.05787951499223709
0.08633836358785629 -0.11607053130865097 0.07959406077861786
0.06924978643655777 -0.0929497629404068 0.18156209588050842
0.2597268223762512 0.003207411849871278 0.0023982238490134478
0.4314049780368805 -0.26978403329849243 0.1356363594532013
-0.537970781326294 -0.18559399247169495 -0.9066683650016785
0.2239316701889038 -0.47583919763565063 -0.08602031320333481
-0.23454661667346954 -0.0681680217385292 -0.18449240922927856
0.11241588741540909 0.1861923485994339 -0.022596128284931183
0.29458752274513245 0.36814993619918823 0.056663475930690765
0.06890317052602768 -0.23114055395126343 -0.259581983089447
-0.11843481659889221 -0.31100893020629883 -0.9429942965507507
-0.4116692543029785 -0.3430164158344269 -0.053932417184114456
-0.7800025343894958 -0.4387187957763672 -0.3561391830444336
0.45139896869659424 -0.8616093993186951 0.9283215403556824
-0.22766155004501343 -0.2274857759475708 -0.05718483403325081
-0.7933874726295471 -0.41673266887664795 0.2178378403186798
0.04383521527051926 -0.4271785020828247 -0.008456625044345856
0.052877530455589294 0.004175539594143629 -0.22509631514549255
0.23563076555728912 0.1813945174217224 0.14295794069766998
-0.33236199617385864 -1.7531380653381348 0.35686251521110535
-0.008226577192544937 0.008476895280182362 -0.008596692234277725
-0.2848440408706665 -0.5577670335769653 0.010913075879216194
0.09132372587919235 -0.43099716305732727 -0.11287762224674225
0.144388347864151 -0.38106846809387207 -0.06100018694996834
0.16128964722156525 0.2233152538537979 0.05727760121226311
0.17869903147220612 0.4818049967288971 -0.07626309245824814
-0.1192818209528923 0.8194407224655151 0.4080187678337097
0.11924589425325394 0.31611379981040955 -0.2973533868789673
0.0009890252258628607 -0.5783352255821228 -0.11374378949403763
-0.8317304849624634 0.18163271248340607 -0.28012529015541077
-0.23769207298755646 0.3072880804538727 -0.24076417088508606
0.09900285303592682 0.1783471703529358 -0.030376775190234184
-0.10209432244300842 -0.06124169006943703 0.20756228268146515
0.022851575165987015 -0.20689867436885834 0.5124661326408386
-0.0935325026512146 0.17368538677692413 -0.4451783001422882
0.3363441228866577 -0.3797655403614044 -0.4641857445240021
-1.1811326742172241 -0.27280405163764954 0.12496098130941391
-0.10738164931535721 0.015326710417866707 -0.19769234955310822
-0.05555529519915581 0.0015661640791222453 -0.05730597674846649
0.11917246878147125 0.12149190902709961 -0.009989872574806213
-0.6270866990089417 -0.2016463279724121 -0.7079731822013855
0.2785147428512573 -0.07273631542921066 0.3523259460926056
0.04318889603018761 0.7041548490524292 -0.06841510534286499
-0.43673381209373474 -0.296133816242218 -0.49656060338020325
0.25218459963798523 -0.05141054838895798 0.4646238386631012
-0.12067320197820663 0.26226457953453064 -0.27301815152168274
-0.00623806519433856 -0.12351258099079132 -0.029059667140245438
1.0465320348739624 0.07902758568525314 0.6671195030212402
-0.2396293729543686 0.10750070214271545 0.11754325032234192
-0.15128621459007263 -0.1092708483338356 0.5742104649543762
0.30460092425346375 0.42814892530441284 0.13976705074310303
-0.6300703883171082 0.4600973129272461 -1.4564564228057861
0.6142593622207642 0.45806777477264404 0.07631286233663559
-0.032224446535110474 -0.05409366264939308 -0.15840955078601837
-0.7466268539428711 -0.47103792428970337 -0.6033104658126831
0.039947427809238434 -0.14474718272686005 -0.1252194195985794
-0.25340864062309265 0.1664380580186844 0.29551172256469727
-0.08111795783042908 0.05427630618214607 0.1910920888185501
1.7633976936340332 -0.6545867323875427 0.4547002613544464
0.15842996537685394 -0.33968016505241394 -0.077945776283741
1.37590491771698 1.2851543426513672 0.2500750720500946
0.16313235461711884 -0.39718392491340637 -0.08651504665613174
-0.1867072582244873 -0.017430786043405533 0.1844247430562973
-0.16831231117248535 0.3891964554786682 0.2125445306301117
0.33315473794937134 0.29084497690200806 0.34186211228370667
0.28520071506500244 0.22355002164840698 0.2474742829799652
-0.35380324721336365 0.19067318737506866 -0.3999682366847992
0.13188877701759338 1.2578537464141846 -0.2414504885673523
-0.05617668852210045 0.32002753019332886 -0.4996562898159027
-0.05955683812499046 -0.1483892947435379 -0.12032031267881393
-0.013427821919322014 -0.1020432859659195 -0.10130587220191956
-0.09229676425457001 0.06806805729866028 0.17780178785324097
0.016712374985218048 -0.18102779984474182 -0.8018543720245361
-0.2485198974609375 -0.10862191021442413 -0.09083110839128494
-0.34167754650115967 -0.2833178639411926 0.5734832286834717
0.02896999381482601 -0.08557172119617462 0.1859705150127411
0.4741903245449066 0.6640626788139343 -0.3423721492290497
-0.07912586629390717 0.38764429092407227 0.6359094381332397
-0.23725923895835876 -0.33766403794288635 0.01805131323635578
-0.051999155431985855 0.1301436722278595 0.12930960953235626
-0.6900273561477661 0.29504552483558655 -1.1696528196334839
-0.356009304523468 0.0476028248667717 0.07757067680358887
-0.6457354426383972 0.8680360317230225 0.32147637009620667
-0.2758183181285858 0.011815052479505539 0.25913336873054504
0.24248874187469482 -0.3709326982498169 0.05207090824842453
-0.029165014624595642 0.7171913385391235 1.4488587379455566
0.05449211597442627 0.14725208282470703 -0.2312227040529251
0.2711471617221832 0.5644521117210388 -0.3495505154132843
-0.12184344232082367 0.2751043736934662 -0.0666729211807251
0.12183085083961487 -0.7692142724990845 0.45603397488594055
-0.026635831221938133 0.2198628932237625 -0.0017453685868531466
-0.005331294145435095 -0.0459294430911541 -0.07601243257522583
-0.06561477482318878 -0.07585056126117706 0.27735254168510437
-1.9389678239822388 -0.19275186955928802 1.0285019874572754
-0.14083048701286316 0.20617729425430298 -0.05273551493883133
-0.09110479801893234 -0.5167768001556396 -0.53855961561203
-0.4335082769393921 -0.7086329460144043 -1.3413678407669067
0.4761888384819031 0.07286874949932098 0.45678263902664185
0.04852919653058052 0.05535902827978134 -0.1317746490240097
-0.41326025128364563 -0.05375649034976959 -0.2113046646118164
0.932655394077301 -1.2205421924591064 0.7075877785682678
0.09909055382013321 -0.030480166897177696 -0.30666276812553406
0.9718869924545288 1.2246352434158325 0.5885194540023804
0.015047584660351276 0.146055206656456 -0.0817166194319725
0.05010652914643288 0.5871248841285706 0.24353428184986115
-0.13215495645999908 0.06723560392856598 0.545543909072876
-0.14623239636421204 0.34291744232177734 0.22339338064193726
0.2585693299770355 0.06370795518159866 0.46206435561180115
-0.36976489424705505 0.866643488407135 0.6485020518302917
-0.0690116360783577 -0.27477526664733887 0.003128777025267482
0.1880529820919037 -0.019709881395101547 -0.24463747441768646
0.12721523642539978 -0.02989928424358368 -0.13315345346927643
-0.6860330104827881 0.34749746322631836 1.1285027265548706
-0.17977896332740784 -1.150208830833435 -1.103942632675171
0.25138381123542786 -0.6716307997703552 0.0817495584487915
-0.07503322511911392 0.0691804438829422 0.10889147967100143
-0.3364807367324829 -0.2526717483997345 -0.13672210276126862
-1.2274327278137207 -0.35552507638931274 0.00852262694388628
-0.2806130051612854 0.30982857942581177 -0.29340603947639465
-1.2446461915969849 -1.1506627798080444 -0.730440080165863
0.06301964819431305 0.11702299863100052 -0.006685073487460613
0.290531188249588 -0.3910984396934509 0.34995561838150024
-0.20046207308769226 -0.7186406254768372 -0.6230520606040955
0.36287516355514526 0.03298602253198624 0.04002759978175163
0.47279390692710876 -0.1496696025133133 -0.4939180910587311
0.6706066131591797 0.5569081902503967 0.33916935324668884
-0.09197357296943665 -0.09026641398668289 -0.24420209228992462
0.17470189929008484 0.16104690730571747 -0.238651305437088
0.5425689816474915 -0.2720504701137543 -0.07460206001996994
0.9843377470970154 -0.059741128236055374 -0.1751185655593872
0.5166422724723816 -0.7211578488349915 -0.28139278292655945
0.06047256290912628 -0.08268110454082489 0.03595400229096413
0.12959285080432892 0.1791568398475647 -0.07356388121843338
0.30989229679107666 -0.478253573179245 0.1724976748228073
-0.305499792098999 0.4350050687789917 0.9878168702125549
-0.10512437671422958 -0.13180899620056152 0.15538807213306427
-0.03214031085371971 -0.1715889275074005 0.008196639828383923
-0.10122613608837128 0.12809982895851135 -0.275461345911026
-0.1186911091208458 0.3481464087963104 -0.40313926339149475
-0.06640027463436127 0.266518771648407 0.4727030098438263
0.24985674023628235 0.2827693521976471 -0.07650408148765564
0.09035708010196686 -0.006482461933046579 -0.156793013215065
-0.06670523434877396 -0.07328850775957108 0.12772350013256073
-0.1481291651725769 0.20932593941688538 0.43782395124435425
-0.15706279873847961 0.10552704334259033 0.17282196879386902
0.46681737899780273 -0.08622820675373077 -0.2074197679758072
0.16570539772510529 -0.2532432973384857 0.36198315024375916
-0.15491291880607605 0.01366188284009695 0.09409484267234802
1.0083342790603638 -0.08759376406669617 0.55843186378479
0.04673949256539345 0.18766190111637115 -0.001814823946915567
-0.7149141430854797 -0.1953181028366089 -0.5745657086372375
-0.07782689481973648 0.515587568283081 -0.01948014833033085
0.15262024104595184 -0.3147062659263611 -0.19156759977340698
-0.5778709650039673 0.13103440403938293 -1.0141664743423462
0.12719222903251648 0.41477859020233154 -0.6846103072166443
-0.25336354970932007 0.1675906628370285 0.19403956830501556
0.40169522166252136 0.39649274945259094 0.4105067253112793
-0.2887057960033417 -0.43859949707984924 1.1358323097229004
0.17534364759922028 -0.0758393183350563 -0.1532433032989502
0.3836711645126343 0.23943889141082764 -0.4384324252605438
-0.15161660313606262 -0.42307135462760925 -0.22338199615478516
-0.18150363862514496 -0.265291690826416 0.017685888335108757
1.154916524887085 0.559912383556366 0.2927301824092865
-0.7910125255584717 0.39485007524490356 -0.6044493913650513
-0.3278559148311615 0.15945306420326233 -0.46981382369995117
0.7280203700065613 0.005027453880757093 -0.5310403108596802
0.02526373602449894 -0.20762942731380463 -0.10669643431901932
-0.008585645817220211 -0.02297237701714039 0.19036298990249634
-0.5107098817825317 0.12681475281715393 0.2658155560493469
0.23799696564674377 0.05622164160013199 -0.08007530868053436
0.6925758719444275 -0.7968995571136475 1.1269559860229492
-0.44521504640579224 0.17743848264217377 0.08190634846687317
0.8493825197219849 1.2608083486557007 0.35818859934806824
-0.1620064079761505 1.034459114074707 0.3266727924346924
-0.40479791164398193 0.06227126717567444 0.24734975397586823
-0.067423515021801 -0.24822677671909332 0.07176129519939423
-0.06328606605529785 0.03494003042578697 0.021954074501991272
-0.4838239252567291 -0.40740445256233215 -0.21512539684772491
-0.10108283162117004 0.3498048782348633 -0.0780833438038826
-0.0774267241358757 -0.1020113080739975 0.8564899563789368
0.12357623130083084 0.8722648620605469 0.003725007176399231
-0.45967671275138855 -0.07087541371583939 0.3101046681404114
-0.2540147006511688 0.07111497968435287 0.23189128935337067
0.21518532931804657 -0.07508333027362823 -0.06584953516721725
-0.18623362481594086 -0.41310548782348633 -0.9648853540420532
0.1073077917098999 0.036836788058280945 0.20239758491516113
-0.5003979802131653 0.4785442650318146 0.049932871013879776
-0.04349185526371002 -0.238714337348938 -0.392769992351532
-0.2237509787082672 0.014602950774133205 -0.5006173849105835
0.6195793747901917 0.7775403261184692 -0.9050540328025818
0.0609026774764061 -0.2958551049232483 0.23473051190376282
-0.09376882016658783 -0.2482641041278839 -0.2250378578901291
-0.09207645058631897 -0.1962955892086029 -0.0574534572660923
0.1192609965801239 0.07294610142707825 0.11144454032182693
-0.37277212738990784 0.5122227072715759 0.15858128666877747
-0.963963508605957 0.36077412962913513 -0.9743753671646118
-0.44914472103118896 0.07472572475671768 -0.14119070768356323
-0.7308588624000549 -0.5861614346504211 -1.0587289333343506
0.22399203479290009 -0.07909172773361206 -0.39567068219184875
0.03258387744426727 -0.2065538763999939 0.02148386463522911
-0.5469136834144592 1.462094783782959 -0.9168403744697571
-1.1769729852676392 -0.1067260354757309 -0.6199488639831543
-0.3884209990501404 0.18307307362556458 0.22066828608512878
-0.2917414605617523 0.0969863012433052 0.845420241355896
1.599509835243225 -0.7895712852478027 -0.32870811223983765
-0.2014925330877304 -0.05323375388979912 -0.03316766396164894
-0.0888996496796608 0.2178427129983902 0.06307971477508545
-0.18222640454769135 0.20540247857570648 0.20562350749969482
0.19959232211112976 -0.09907800704240799 0.07661513239145279
-0.04242617264389992 0.071874238550663 -0.1386314481496811
-0.18003927171230316 -0.07329003512859344 0.14222101867198944
-0.2596108317375183 0.3156042993068695 -0.08680498600006104
0.19074437022209167 -0.09383337944746017 0.007072520442306995
-0.5087401270866394 -0.0026549308095127344 0.23851391673088074
0.424359530210495 0.03454551473259926 0.08136693388223648
0.12666527926921844 0.36719435453414917 -0.7570917010307312
0.17678888142108917 -0.23930203914642334 0.21686501801013947
0.4823724329471588 0.856540858745575 -0.008924169465899467
-0.14735259115695953 -0.011420533061027527 0.13478030264377594
0.19343411922454834 0.846584677696228 0.32318827509880066
-0.6667267084121704 -0.14266882836818695 -0.694267749786377
0.13210400938987732 -0.12812548875808716 0.013801416382193565
0.4839671552181244 0.34451577067375183 -0.4746590554714203
1.2957854270935059 -0.3712161183357239 -0.622918963432312
0.07767033576965332 -0.07982418686151505 0.08357753604650497
-0.12992911040782928 -0.7228327989578247 0.27008435130119324
-0.05101976916193962 0.002451819134876132 0.38096925616264343
0.14085647463798523 -0.3606395125389099 0.020524371415376663
-0.3458104729652405 -1.3640011548995972 0.20054836571216583
-0.35977116227149963 -0.051840100437402725 -0.15767091512680054
-0.14176340401172638 -0.19283120334148407 -0.003214058931916952
0.4710642993450165 0.31485143303871155 -0.35680529475212097
0.22054244577884674 1.2694599628448486 -1.0421513319015503
0.05299358442425728 -0.2143203169107437 -0.15968674421310425
0.8224591612815857 -0.4461047053337097 0.023609690368175507
0.2657456696033478 -0.34077125787734985 0.9500908851623535
0.17875759303569794 0.16463877260684967 0.10792633146047592
0.2618032395839691 0.3383799195289612 -0.19423143565654755
0.12991134822368622 0.11827114224433899 0.14140720665454865
0.3563106656074524 -0.5204053521156311 -0.8684120774269104
0.4056164026260376 0.07972609996795654 0.01582822948694229
1.4134752750396729 0.7851384878158569 -0.6164201498031616
0.343312531709671 0.21835991740226746 -0.0716051459312439
-0.08920910209417343 0.1894448846578598 -0.05555542930960655
0.5089283585548401 -0.2652178108692169 -0.07217557728290558
0.1453329622745514 -0.11184127628803253 0.14360502362251282
0.345352441072464 0.30431556701660156 0.982997477054596
0.3048732280731201 -0.14421875774860382 -0.2968448996543884
0.2903165817260742 -0.1826748102903366 0.6278608441352844
0.20132318139076233 -1.4296523332595825 -0.8758203387260437
0.44502055644989014 0.26933082938194275 -0.2687939703464508
-0.016837256029248238 -0.07129956781864166 0.2106761485338211
0.1797478199005127 -0.19812153279781342 -0.19434259831905365
-1.6818065643310547 0.05797663331031799 -0.9854004979133606
0.003330136649310589 0.07367248833179474 -0.16347290575504303
-0.2941184937953949 0.5200326442718506 -0.33533474802970886
-0.2955686151981354 -0.12804928421974182 0.11120635271072388
-1.188395619392395 -1.279481291770935 -0.8578093647956848
0.11894702911376953 0.7437788844108582 0.9027005434036255
0.18082000315189362 -0.34640732407569885 0.12995906174182892
0.23240330815315247 0.695156991481781 -0.5767952799797058
-0.021103430539369583 0.11041846871376038 -0.06391548365354538
0.001350592589005828 0.023980285972356796 -0.12753377854824066
0.1843605786561966 0.1935533732175827 -0.20255383849143982
1.1721850633621216 0.14732225239276886 0.26764044165611267
-0.11931716650724411 0.25311365723609924 -0.01087274681776762
-0.34974226355552673 -1.249284267425537 -1.2305501699447632
0.6262313723564148 -0.3174329698085785 -0.27929437160491943
0.28850284218788147 -0.20719537138938904 -0.26574599742889404
-0.19281719624996185 0.24490754306316376 -0.23738540709018707
-0.015353169292211533 -0.13786406815052032 -0.22903093695640564
0.6959835886955261 -0.4741731584072113 -0.15577080845832825
0.3564617335796356 0.16978532075881958 0.04252510145306587
-1.154618501663208 1.0025829076766968 -0.2565139830112457
0.562602698802948 1.212398886680603 0.6237586140632629
-0.04258189722895622 0.29370084404945374 0.29751113057136536
0.07360284775495529 -0.2574061453342438 -0.1740400195121765
0.00300514604896307 -0.021682720631361008 0.12306064367294312
0.7159977555274963 -0.6727991700172424 -0.8492162227630615
-0.035846587270498276 0.11231647431850433 0.066568523645401
-0.039417438209056854 0.10556039959192276 1.2260857820510864
-0.11296767741441727 -0.41591888666152954 0.0845835953950882
0.042365383356809616 0.1052413210272789 -0.015636291354894638
-0.06021806225180626 -0.11687327921390533 0.08303575217723846
-0.45555928349494934 -0.15085208415985107 0.041717931628227234
0.3808397948741913 -0.5249160528182983 0.314711332321167
-0.36863791942596436 -0.21267785131931305 0.03820455074310303
-0.8690265417098999 0.5812626481056213 1.1774883270263672
-1.2482372522354126 0.6176901459693909 -0.5584834218025208
-0.3992004692554474 -0.02022852562367916 -0.28551140427589417
0.08041033893823624 0.07134538143873215 0.02545589581131935
-0.01928507536649704 0.1439175307750702 -0.04215613007545471
-0.2913932800292969 -0.16456077992916107 0.27691811323165894
0.019054610282182693 -0.022717665880918503 -0.0797683447599411
-0.9228284955024719 -0.6551772952079773 -0.04476376250386238
-0.2544859051704407 -0.37898674607276917 0.856648325920105
-0.2890418767929077 -0.5919701457023621 -0.1814635694026947
-0.013963577337563038 0.07777796685695648 -0.3461408317089081
-0.39327532052993774 0.2070566564798355 -0.04779323562979698
0.027449266985058784 0.010165746323764324 -0.9708636999130249
-0.3080781400203705 0.39973485469818115 -0.3919525742530823
0.168590247631073 -0.48828059434890747 0.42904165387153625
-0.2528993487358093 0.3172847032546997 -0.6854677796363831
0.1475173383951187 -0.1510741263628006 0.2837485671043396
-0.040401820093393326 0.13894368708133698 0.19363704323768616
0.16699236631393433 0.07592583447694778 0.02996825985610485
0.044666457921266556 0.4981057941913605 -0.29892653226852417
-0.018228953704237938 0.04957130551338196 -0.06518540531396866
-0.020240316167473793 -0.8565211892127991 0.6342999339103699
0.69540935754776 -1.1898058652877808 -0.18135493993759155
0.3817752003669739 0.22324839234352112 0.08378690481185913
0.04030192643404007 0.32097700238227844 0.16734926402568817
-0.2405126988887787 -0.41054579615592957 0.1888989508152008
-0.25537174940109253 -0.7548467516899109 -0.2604367434978485
-0.031471431255340576 0.3013512194156647 0.12521640956401825
-0.6790858507156372 -0.2748010456562042 -0.4150116741657257
0.23407909274101257 0.9815835356712341 0.4551900625228882
0.10313548147678375 0.050923217087984085 -0.18822906911373138
-0.07795721292495728 0.11627857387065887 -0.060454681515693665
-0.48375868797302246 -0.3129153549671173 -0.012638499960303307
-0.7203541398048401 0.9062686562538147 -0.10723214596509933
-0.2662877142429352 -0.04018854349851608 0.16789697110652924
-1.5688118934631348 -0.958124577999115 0.932571291923523
0.15165629982948303 -1.539849877357483 -0.4714047610759735
0.11919426172971725 -0.1345677673816681 0.16485868394374847
-0.053914859890937805 0.010771334171295166 -0.3213694393634796
0.3127141296863556 0.1464540660381317 -0.0001278120616916567
0.4810974895954132 -0.06045260652899742 0.7722191214561462
0.04377569630742073 -0.29499223828315735 -0.11214829236268997
-0.7808589935302734 0.07964327186346054 0.8153336644172668
-0.21320609748363495 0.001721785869449377 -0.5183375477790833
0.14300473034381866 -0.004449032712727785 -0.04071659967303276
-0.17069396376609802 0.08955653756856918 -0.10217556357383728
0.14402081072330475 -0.46779665350914 0.0030088587664067745
0.1272750198841095 -0.725114107131958 0.45035362243652344
0.06895790994167328 0.20935283601284027 0.04423540458083153
-0.6061335802078247 0.5929991602897644 1.5873314142227173
0.1701175719499588 0.09018967300653458 -0.3718244433403015
0.48782581090927124 -1.3076239824295044 -0.2949639558792114
-0.316598504781723 -0.36793801188468933 0.039982762187719345
-0.3368392884731293 -0.04526209458708763 0.44801655411720276
0.2923743426799774 -0.10262094438076019 -0.029748987406492233
0.06102590635418892 -0.3209334909915924 -0.0613836869597435
0.10679160058498383 0.1787109076976776 0.09223352372646332
-0.7976194024085999 -1.841192603111267 0.006728354841470718
0.16948147118091583 0.5366875529289246 -0.42138275504112244
-0.2651612162590027 0.18631300330162048 -0.22643229365348816
0.10833468288183212 0.9007419347763062 0.7183344960212708
-0.46599555015563965 -0.20353853702545166 0.0032243814785033464
-0.1984088271856308 -0.13344228267669678 0.10711675137281418
0.10662804543972015 0.3699458837509155 -0.014819390140473843
0.19960226118564606 0.5413690805435181 -0.0030575499404221773
-0.04698622599244118 0.3225841522216797 0.3073701858520508
-0.04447397217154503 0.22570094466209412 0.09266150742769241
-0.05435846373438835 -0.5016712546348572 -0.170381098985672
-0.30907654762268066 0.04927103593945503 0.39765840768814087
0.16530531644821167 -0.17797115445137024 0.018306903541088104
0.5375454425811768 -0.196970596909523 -0.5605043768882751
-0.13160741329193115 0.2662792503833771 -0.2639503479003906
0.39694035053253174 0.6712815165519714 0.0015160348266363144
0.540646493434906 -0.24337591230869293 0.15300671756267548
0.03375152125954628 -0.19786947965621948 -0.002597196726128459
0.012452203780412674 0.12216993421316147 -0.0016542235389351845
-0.3042292892932892 0.14031648635864258 0.050366226583719254
1.0175756216049194 -0.19700966775417328 0.9171460270881653
-1.273520827293396 0.8839231133460999 0.7767360210418701
0.13406452536582947 0.12994685769081116 0.01746976003050804
-0.3459605872631073 -0.201802596449852 0.08416595309972763
-0.05163895711302757 0.08489051461219788 -0.08266213536262512
-0.10096713900566101 0.07790812104940414 -0.16968517005443573
-0.2233313024044037 0.057312652468681335 -0.016027556732296944
-0.7213575839996338 0.6114153265953064 0.11785783618688583
-0.22376850247383118 0.34662309288978577 -0.23301787674427032
-0.17784596979618073 -0.5462313294410706 0.14795348048210144
-0.08942291140556335 0.4068540930747986 -0.2696889340877533
-0.24760492146015167 -0.1856531947851181 -0.2734643220901489
-0.3170778453350067 0.8276072144508362 0.4802544116973877
0.5693439841270447 -0.23421426117420197 0.4887961149215698
0.3551067113876343 -0.11268150061368942 -0.2618946433067322
0.9563536643981934 -0.15828737616539001 -0.1015683114528656
-0.4591142237186432 -1.100128412246704 0.08536051958799362
0.00883280299603939 -0.23891408741474152 -0.030034318566322327
0.306976854801178 -0.6132948994636536 0.1388799101114273
0.11693022400140762 -0.010706676170229912 -0.24835340678691864
-0.2535918056964874 0.14224863052368164 0.16797283291816711
0.3347555696964264 -0.6318814158439636 0.6383199095726013
-0.8118111491203308 0.6947606205940247 -0.08357410877943039
-0.011044121347367764 0.15321378409862518 -0.2764073610305786
0.5646926760673523 -0.35838815569877625 0.06623109430074692
0.6951659321784973 -0.6821496486663818 -0.8361721634864807
0.19543971121311188 0.3566281199455261 -0.3365737199783325
-0.10112224519252777 0.10982302576303482 -0.102159284055233
0.34966185688972473 -0.13798315823078156 0.009758860804140568
0.026817036792635918 -0.4914580285549164 0.011314534582197666
-0.4464893937110901 -0.1585894525051117 -0.06278897076845169
-0.4413698613643646 -0.5569664239883423 0.916262686252594
0.10293278098106384 -0.05137772858142853 0.27897506952285767
0.24302737414836884 -0.7737391591072083 -0.024535486474633217
0.7647616863250732 0.5796813368797302 -0.8264356255531311
-0.0046928091906011105 -0.144525408744812 -0.015788616612553596
-0.6298960447311401 0.6090582013130188 -0.01650770753622055
-0.04515279829502106 0.4985465407371521 -0.14961998164653778
-0.12275880575180054 0.011754942126572132 0.2609589397907257
-0.12721866369247437 0.1760488599538803 -0.27943873405456543
0.11442810297012329 -0.38276955485343933 -0.34197649359703064
0.15854856371879578 0.07213006913661957 -0.10247565805912018
-0.03291236609220505 0.3770129084587097 -1.2803404331207275
0.4523610472679138 -0.001604413497261703 -0.29980799555778503
-0.27337783575057983 -0.5432801842689514 0.6695213317871094
0.18238715827465057 0.25689366459846497 -0.43616247177124023
0.02940017729997635 -0.010696716606616974 0.014497910626232624
-0.20736192166805267 -0.405886173248291 0.27802613377571106
-0.4960908591747284 -0.6739614605903625 0.04400396719574928
0.06609933823347092 0.16156776249408722 -0.0855703353881836
0.14047062397003174 0.0556815043091774 0.22144047915935516
0.28171271085739136 0.10379558056592941 0.628779411315918
-0.4006423354148865 0.3254990577697754 -0.09704878181219101
0.28200697898864746 0.37685513496398926 1.0929378271102905
0.22394265234470367 -0.09732254594564438 1.5455331802368164
0.24524550139904022 0.20338380336761475 0.051686566323041916
0.2752212584018707 -0.28530773520469666 -0.026489153504371643
0.06961902230978012 0.05579473823308945 0.026345808058977127
0.1625116467475891 -0.21979007124900818 -0.061122529208660126
0.1450231522321701 -0.08463897556066513 -0.21336139738559723
0.16891823709011078 0.632651150226593 0.28884437680244446
-0.5238013863563538 -2.3726935386657715 0.909441351890564
0.509401261806488 -0.42705050110816956 -0.049268633127212524
-0.2724204361438751 -0.06662995368242264 -0.16663318872451782
0.2990798056125641 -0.1176028922200203 0.1788204312324524
0.8338330984115601 0.08538559824228287 -0.004349544178694487
-0.2744167149066925 -0.077263742685318 -0.5140172243118286
0.22186321020126343 0.5663274526596069 -0.013136987574398518
0.0658586248755455 0.02574864588677883 0.10279242694377899
-0.001815421273931861 0.40290212631225586 -0.7601143717765808
-0.031493935734033585 -0.152021586894989 0.4625399708747864
0.05327186360955238 0.4067307710647583 0.29624342918395996
0.06385818123817444 0.1717972755432129 -0.04073147475719452
0.4173237979412079 -0.06265337765216827 0.004649120382964611
-0.1805989295244217 0.142389178276062 0.0081262132152915
0.72939532995224 0.15361027419567108 -0.4526984393596649
0.32215407490730286 -0.062407348304986954 0.09757622331380844
0.08682423830032349 -0.16022810339927673 0.23678359389305115
0.5683953762054443 -0.13026654720306396 -1.7569773197174072
-0.25787776708602905 0.0967671275138855 0.022229976952075958
1.5262105464935303 -1.083024501800537 0.14291809499263763
0.12594011425971985 -0.05661815404891968 -0.017749309539794922
-0.346943199634552 1.1308599710464478 0.06171710416674614
-0.12482881546020508 0.16865772008895874 -0.23811258375644684
-0.1126164123415947 0.1914864331483841 0.01584797352552414
0.2628427743911743 0.14315500855445862 0.3703252971172333
0.47414034605026245 -0.2524447441101074 0.9183920621871948
-0.2028178870677948 0.09116698801517487 -0.024288484826683998
-0.23417289555072784 -0.3796223998069763 0.3048590123653412
-0.04888644441962242 -0.09251240640878677 -0.4241034686565399
0.5455689430236816 -0.23842990398406982 -0.12563161551952362
-0.6257491111755371 0.7595250606536865 0.6698790788650513
0.0783601626753807 -0.06958433985710144 -0.07183584570884705
0.5353963971138 -0.11719769239425659 -0.777086079120636
0.20360912382602692 0.595503568649292 -0.48191407322883606
0.07466576993465424 0.2671273946762085 -0.05370725318789482
0.15377558767795563 0.11835069954395294 0.12980924546718597
-0.22573509812355042 -0.2070860117673874 -0.11742263287305832
-0.03650839999318123 0.17282801866531372 -0.044043466448783875
0.08771011233329773 0.14609986543655396 -0.17467100918293
-0.13497216999530792 0.07181619107723236 -0.12904229760169983
-0.04358594864606857 0.20681676268577576 0.26355016231536865
-0.39271247386932373 -0.09547785669565201 -0.06533067673444748
-0.39613261818885803 -1.7701696157455444 0.8971464037895203
0.21046751737594604 0.0050898948684334755 0.054844196885824203
-1.016992211341858 -0.729653537273407 1.393869161605835
0.41124552488327026 0.134273499250412 -0.8402354121208191
0.06006862223148346 -0.29704803228378296 -0.14687907695770264
0.8047176599502563 0.19665910303592682 -0.29678869247436523
-1.5281776189804077 0.7557680606842041 -0.16951316595077515
0.2511895000934601 0.37211230397224426 0.17181436717510223
-1.5049476623535156 0.07256108522415161 1.5718727111816406
-0.48564159870147705 -0.058013807982206345 0.008112096227705479
0.28653621673583984 0.14240223169326782 0.04641992226243019
0.06581436097621918 -0.2173147201538086 -0.12994416058063507
1.1510120630264282 0.000353055918822065 -0.137287437915802
0.012988957576453686 0.2773744761943817 -0.08706706762313843
-1.417081594467163 -0.25825273990631104 -1.2431000471115112
0.2980307936668396 -0.0670049861073494 0.05777307227253914
-0.2937614321708679 0.8618330955505371 -0.48984494805336
0.8429737091064453 -0.8874448537826538 -0.135076105594635
0.369581937789917 0.10003695636987686 -0.4531837999820709
0.421793669462204 -0.5178310871124268 -0.18072405457496643
0.3415709435939789 -0.6074811816215515 0.7768612504005432
-0.008006533607840538 0.11459892243146896 0.01720616966485977
-0.2658839225769043 -1.7297390699386597 0.2565820813179016
0.08014068752527237 0.0884646400809288 -0.06780413538217545
-0.2304079532623291 0.1428462713956833 -0.08847812563180923
0.2878272235393524 0.9127213358879089 0.035339269787073135
-0.23843806982040405 -0.20038887858390808 -0.3221147954463959
0.021623168140649796 0.4266150891780853 0.15967750549316406
0.08759894967079163 -0.4620561897754669 0.46429023146629333
-0.7916312217712402 0.3519516587257385 0.05205925181508064
-0.31133899092674255 -0.2087458372116089 -0.3286409378051758
-0.7160763740539551 -0.06118512898683548 -0.3200736939907074
-1.1589795351028442 -0.44142571091651917 0.07582550495862961
0.23815879225730896 0.09042687714099884 0.1142437756061554
-0.011727322824299335 -0.30476632714271545 0.24799947440624237
0.047837190330028534 -0.1112237349152565 0.1291215866804123
-0.1365516483783722 0.6690743565559387 -0.42204901576042175
-0.08061530441045761 0.24024991691112518 -0.22746527194976807
-0.08245713263750076 1.082431674003601 1.039365530014038
-1.0739130973815918 1.1920921802520752 -0.6903291940689087
-0.15818628668785095 0.13185939192771912 0.09285081177949905
0.3141655921936035 0.08864948898553848 0.24713771045207977
0.06280318647623062 -0.003601766424253583 -0.17027680575847626
2.122368812561035 0.39772167801856995 0.17381396889686584
0.0012534776469692588 0.09814248979091644 0.10055819898843765
-0.30595192313194275 -0.0658353716135025 0.4321119785308838
0.3660805821418762 0.2422885298728943 -0.35338082909584045
-0.6736454367637634 0.4213219881057739 0.1509810984134674
0.34925413131713867 0.4690149426460266 0.06612606346607208
0.39910778403282166 -0.028762679547071457 0.13057921826839447
0.9722091555595398 -0.4244198501110077 0.22067596018314362
1.4489845037460327 -0.0564061775803566 -0.12708814442157745
-0.05362584441900253 -0.07159910351037979 0.045923858880996704
0.3527531623840332 0.27383124828338623 -0.32676929235458374
-0.18303975462913513 -0.16983267664909363 -0.17282472550868988
-0.05133843049407005 0.0430261604487896 0.04270266741514206
1.4218586683273315 0.04648151993751526 -1.9925932884216309
-0.2718791663646698 0.09544853866100311 0.2441137284040451
-0.04256780073046684 0.020397039130330086 -0.024713726714253426
-0.5450201630592346 0.08729331940412521 0.2890734076499939
-0.014512095600366592 0.07674266397953033 0.5015206336975098
-0.3315257728099823 0.07034076005220413 -0.018803322687745094
-0.40189439058303833 0.6270011067390442 0.005958207882940769
0.12172912061214447 0.38042503595352173 -0.842120349407196
0.32018154859542847 -0.021856503561139107 0.05342640355229378
-0.016940779983997345 0.03941431641578674 0.26742154359817505
-0.11332224309444427 0.1741175502538681 -0.01539117656648159
0.4671769440174103 -0.5264013409614563 -0.7764341831207275
0.35919347405433655 0.447463721036911 0.1638396978378296
-0.8404167890548706 0.5485676527023315 -0.14878255128860474
0.5400421023368835 0.2722180485725403 0.0872536227107048
-0.057355962693691254 -0.11229372769594193 -0.14590711891651154
-0.3261038064956665 -0.11327645182609558 -0.007657190319150686
-0.3633224368095398 -0.17095990478992462 -0.08726785331964493
0.25962287187576294 0.14861451089382172 -0.16427667438983917
-0.1686868518590927 0.02649175003170967 0.016129933297634125
-0.835565984249115 1.0883831977844238 0.31251242756843567
-0.008277607150375843 0.0719882920384407 0.3786827325820923
0.10913890600204468 0.010924017056822777 0.41867709159851074
-0.19829683005809784 -0.13232336938381195 0.13648760318756104
0.312712162733078 -0.1631690412759781 -0.23438730835914612
-1.1625896692276 0.8250229954719543 -0.6731269955635071
0.05947551503777504 -0.1422780305147171 -0.057342711836099625
-0.12511706352233887 0.052798449993133545 0.13132654130458832
0.9764924645423889 -0.1852046698331833 -0.3414973318576813
0.048922423273324966 -0.38584110140800476 -0.22445730865001678
-0.06600096076726913 0.01483853254467249 -0.00992149580270052
0.24421361088752747 0.02838500402867794 -0.2966170907020569
-0.10294810682535172 -0.2510850429534912 -0.0905379056930542
-0.00687362952157855 0.27298614382743835 0.22617824375629425
-0.07140867412090302 0.41730380058288574 0.503291130065918
0.17461121082305908 0.025838613510131836 -0.024950947612524033
0.060990963131189346 -0.7583792805671692 0.8018395304679871
0.8979252576828003 -0.0822266936302185 -0.2702144980430603
-0.11897817999124527 -0.15776026248931885 0.1042676791548729
0.12480687350034714 0.6821187138557434 0.43720003962516785
0.2179570347070694 -0.1521523892879486 -0.004499433562159538
0.14183808863162994 0.21829918026924133 0.20391108095645905
0.41195279359817505 0.6042473912239075 -0.8934175372123718
1.2712657451629639 0.16662217676639557 0.11389926075935364
0.10142667591571808 -0.0828583687543869 -0.07468792796134949
0.22835387289524078 -0.5387338995933533 -0.1646660566329956
0.14537125825881958 0.12448795139789581 0.2113560289144516
-0.3662591874599457 0.18041165173053741 0.06508255749940872
-0.3229921758174896 0.2395896017551422 -0.3698892295360565
0.5270294547080994 -0.9016220569610596 0.4411296844482422
-0.05343503877520561 -0.13733389973640442 -0.2091304361820221
0.609789252281189 0.644717812538147 -0.20735831558704376
-0.4272681772708893 -0.3565470576286316 0.34050706028938293
-0.10041531175374985 -0.1066807210445404 0.09551811218261719
0.09275434911251068 0.04603062570095062 0.049939095973968506
-0.20191112160682678 -0.21726544201374054 0.032354552298784256
0.14323212206363678 0.5904621481895447 -0.8019644021987915
-0.3631700277328491 -0.08498705178499222 -0.03831932693719864
-0.9880041480064392 0.10735061019659042 1.0137406587600708
-0.43637681007385254 -0.5062944293022156 0.5992644429206848
0.0007047199760563672 -0.06930001825094223 0.15610994398593903
-0.6023342609405518 -0.07689420878887177 -0.027240116149187088
0.21331560611724854 -0.1194298267364502 0.23143643140792847
-0.05801478400826454 -0.2926451563835144 0.16585031151771545
0.19795288145542145 0.10330533981323242 0.3193305730819702
0.20959113538265228 -0.372565895318985 -0.663105309009552
0.9541491270065308 -0.4520071744918823 0.10559622198343277
-0.09194818884134293 -0.018300911411643028 -0.33246979117393494
-0.3017723560333252 -0.04487508162856102 -0.16118255257606506
-0.4581267535686493 0.028826972469687462 -0.2680819034576416
-0.8225864768028259 0.19597098231315613 -0.9472283124923706
0.2197107970714569 0.11173936724662781 -0.030824603512883186
1.166109323501587 -1.2820147275924683 0.2625068128108978
-0.20522546768188477 0.16673777997493744 0.3282516300678253
-0.48383304476737976 -0.5087931752204895 -0.10724936425685883
0.7842305898666382 0.8474652767181396 -0.43882623314857483
0.30249032378196716 0.16159161925315857 0.057559508830308914
-0.6866866946220398 0.4333481192588806 -0.5661179423332214
1.1466679573059082 0.35630133748054504 -0.46519798040390015
0.07142078131437302 -0.05252891406416893 0.44040873646736145
0.07968068867921829 0.5701650977134705 0.2619163393974304
-0.3023245930671692 0.12668456137180328 0.8561436533927917
-0.11272186040878296 0.10313217341899872 0.07478860765695572
-0.21305949985980988 0.40166646242141724 -0.38413205742836
-0.19959717988967896 -0.03715971112251282 -0.1687723994255066
-0.3502281606197357 -0.19903826713562012 -0.15150220692157745
-0.38830864429473877 -0.031082822009921074 -0.3222919702529907
0.39280033111572266 -0.8326669335365295 -0.013400087133049965
-0.23287655413150787 -0.04059770703315735 -0.040535394102334976
-0.4699530601501465 -0.2685239911079407 -0.39329469203948975
0.5599973201751709 -1.5959975719451904 0.6788149476051331
-0.09247985482215881 0.44748350977897644 0.03503422811627388
-0.03644120320677757 0.21503016352653503 0.0984685868024826
0.277238130569458 0.02279067412018776 -0.14985844492912292
0.8132845759391785 0.3627225160598755 -1.5348979234695435
-0.2128719985485077 0.12436864525079727 0.1905030757188797
-0.0827937126159668 -0.04966660216450691 0.7715179324150085
0.5320015549659729 0.11676952242851257 -0.9907605051994324
-0.015461214818060398 -0.11719628423452377 -0.01411869190633297
-0.12995265424251556 0.03774566948413849 -0.14290045201778412
0.16641338169574738 0.054491836577653885 0.023474114015698433
0.5409634709358215 1.072920799255371 -0.3160068690776825
0.034306060522794724 -0.32144495844841003 0.3002014756202698
0.5380433201789856 -0.2136072963476181 0.6040416359901428
-0.12495110929012299 0.3998548090457916 -0.07631977647542953
-0.16831104457378387 -0.2994507849216461 0.20265783369541168
0.24074120819568634 -0.10325529426336288 -0.18400385975837708
-0.18199734389781952 0.20868782699108124 0.09844368696212769
-0.4271891713142395 0.8367951512336731 -0.35597872734069824
-0.30483242869377136 0.13614685833454132 0.019775085151195526
1.2664886713027954 -0.16155782341957092 -0.7448465824127197
-0.1110839694738388 0.0940319076180458 -0.2554805874824524
-0.23766092956066132 -0.5007320046424866 1.5180376768112183
-0.13999150693416595 0.6088964343070984 0.07505521178245544
-0.5351846218109131 0.1788041740655899 -0.0845680758357048
0.3648677468299866 -0.07014214992523193 -0.41520655155181885
-0.4616355299949646 -0.5418450236320496 -0.4731692373752594
-0.09711490571498871 0.2602382004261017 -0.12864883244037628
0.37925994396209717 -0.138912171125412 -0.009690004400908947
0.17684216797351837 -0.4592415988445282 -1.3554613590240479
0.900063157081604 0.35945242643356323 0.09151224046945572
0.7690946459770203 0.5948147177696228 -0.5036159753799438
-0.24100825190544128 0.17458459734916687 -0.38879573345184326
-0.06032489612698555 0.17037087678909302 -0.1574108898639679
-0.11123692244291306 0.014008271507918835 -0.352873295545578
0.42968109250068665 -0.20369720458984375 -0.7121853232383728
-0.2973528504371643 0.34529760479927063 -0.13581246137619019
0.6201334595680237 0.4142741858959198 -0.7907496094703674
-0.2600216567516327 -0.4205642342567444 -0.22577747702598572
-0.23772099614143372 0.22818945348262787 -0.18127401173114777
0.2273685336112976 -0.021129976958036423 0.06060776114463806
-0.1893916130065918 -0.011848771013319492 0.14147530496120453
-0.6265493631362915 -0.1677328646183014 -0.3436962366104126
-0.17280015349388123 0.14150558412075043 -0.04298527538776398
-1.02666437625885 0.00783117488026619 -0.6022202372550964
-0.2526053786277771 0.1319684237241745 1.1023577451705933
-0.073997363448143 -0.1433059275150299 -0.28555190563201904
0.3987986743450165 -0.2637757956981659 -0.22671878337860107
0.026950901374220848 -0.06048408895730972 0.2169381082057953
0.7364584803581238 0.31685197353363037 0.34931421279907227
0.044184163212776184 -0.11393799632787704 0.04046672582626343
0.9344404935836792 -0.021486759185791016 -0.14307187497615814
0.0825096070766449 0.2219551056623459 0.2665363848209381
-0.8485549092292786 0.4676814675331116 0.41026613116264343
1.2816277742385864 0.6588174104690552 0.239176943898201
-0.036235466599464417 -0.16143980622291565 -0.187491774559021
0.48000410199165344 0.2636200487613678 -0.055680740624666214
0.08196448534727097 0.0450773648917675 0.23843003809452057
0.4096991717815399 0.05344214290380478 0.08980289101600647
-0.38511577248573303 0.28508442640304565 0.137263685464859
-1.0786207914352417 0.1061827763915062 -0.011008672416210175
0.07804375886917114 0.12437908351421356 0.1919487565755844
-0.888246476650238 -0.28279027342796326 -0.20625098049640656
-0.056405678391456604 0.06767923384904861 0.09661860018968582
-0.23785026371479034 -0.11383796483278275 -0.4068342447280884
0.5221126675605774 -0.8183801770210266 0.23911769688129425
-0.31647589802742004 -0.19322232902050018 -0.1423674374818802
0.3204279839992523 0.2421223223209381 -0.2840988039970398
0.05043112486600876 -0.4042406678199768 -0.27160605788230896
0.25730395317077637 0.12799721956253052 -0.2033155858516693
0.11687567085027695 0.03729898855090141 -0.027899358421564102
-0.21817734837532043 -0.20007003843784332 -0.13463611900806427
1.4991393089294434 1.1248489618301392 -1.7797660827636719
0.2637826204299927 -0.1276954561471939 -0.2232343703508377
-0.06102558597922325 1.3643949031829834 -1.004697561264038
-0.06864114850759506 0.5126622915267944 -0.21348004043102264
-0.44753751158714294 0.6814247369766235 0.18407195806503296
-0.39124956727027893 -0.0154805239289999 0.10153048485517502
0.1092786192893982 -0.1548866629600525 -0.2086206078529358
0.12826497852802277 -0.20564083755016327 0.7365384101867676
-0.8124971389770508 0.2809862792491913 -0.061122726649045944
0.16877849400043488 -0.02736932970583439 -0.1974269598722458
0.49912238121032715 0.5569500923156738 0.07310020178556442
-0.31996503472328186 0.17013318836688995 -0.5484100580215454
-0.43421947956085205 0.2971899211406708 -0.033629871904850006
-0.47545671463012695 -0.4019536077976227 -0.2407456338405609
0.4798068106174469 -0.1831388771533966 0.1196436882019043
0.17569023370742798 -0.1300579160451889 0.031953781843185425
-0.8268617987632751 -0.4865973889827728 -0.5504670739173889
-0.0651613399386406 0.21836164593696594 0.047430578619241714
0.18147699534893036 0.009429804980754852 0.18684671819210052
0.28093644976615906 -0.6235752105712891 -0.0686492919921875
-0.29988959431648254 1.0403451919555664 -0.573844313621521
-0.10156869888305664 0.4619320034980774 -0.15066231787204742
0.10782213509082794 0.19399988651275635 0.15495812892913818
-0.3789898157119751 0.1260693222284317 -0.04143413156270981
0.4150576591491699 0.11724188178777695 -0.3519318997859955
0.574263870716095 0.09780534356832504 0.13093216717243195
1.1097711324691772 1.51784348487854 -1.4855003356933594
0.5760337114334106 -0.0743076279759407 -0.35680580139160156
0.32412266731262207 -0.175082728266716 -0.2478676438331604
0.2200041264295578 -0.14552925527095795 -0.10308056324720383
0.19041354954242706 -0.09252335876226425 0.04124964401125908
-0.5134761929512024 0.2604679763317108 -0.2544180154800415
0.043014124035835266 0.13175319135189056 -0.06480519473552704
-0.6782134175300598 -0.00839740876108408 1.482958436012268
-0.2337532490491867 0.7431511878967285 -0.9171393513679504
0.18874700367450714 -0.029581263661384583 0.22277742624282837
0.1802608072757721 -0.13812582194805145 -0.00966284703463316
0.20711129903793335 -0.22301849722862244 -0.3033789098262787
0.00010204686259385198 -0.5691078901290894 -1.2276936769485474
0.12901602685451508 0.331935316324234 -0.09049870073795319
-1.4249045848846436 -0.6659629344940186 -1.374545931816101
0.4475509822368622 0.006085965316742659 0.16459980607032776
0.4966242015361786 -0.3261052668094635 0.4351583421230316
-0.5933419466018677 -0.1797485202550888 0.5183705687522888
0.1289435476064682 0.2089783102273941 0.25742974877357483
-0.25307467579841614 -0.15125122666358948 -0.08108919858932495
0.8391599059104919 1.3047987222671509 0.9664077162742615
-0.6066408753395081 -0.2697575092315674 -0.15907464921474457
0.1296870857477188 -0.290688157081604 0.16488753259181976
0.2502174377441406 -0.12497273832559586 0.4622567594051361
0.5398960709571838 -0.263592392206192 0.42717400193214417
0.2126360386610031 -0.20560574531555176 0.17963044345378876
0.7233462929725647 -0.9022952914237976 -0.819605827331543
0.41617023944854736 0.2999993562698364 -0.13115046918392181
0.7236461639404297 0.4975350797176361 -0.8521113395690918
-0.1518675833940506 0.09288662672042847 -0.18693853914737701
-0.18640996515750885 -0.09315288066864014 -0.29859355092048645
0.32287633419036865 -0.006288156379014254 0.032267406582832336
-1.007524847984314 -1.0835107564926147 -0.8552188277244568
-0.2287140190601349 -0.2901493310928345 -0.07843546569347382
-0.312809020280838 0.13987094163894653 0.044999267905950546
-0.1211748793721199 0.03400035202503204 0.0503719188272953
-1.0530039072036743 0.1962161362171173 0.3787814676761627
0.7933834195137024 -1.1485357284545898 1.462316870689392
0.0011202655732631683 -0.13682082295417786 0.06237691640853882
0.21968883275985718 0.018661608919501305 0.002036474645137787
0.05695725604891777 -0.23466667532920837 -0.20003855228424072
-0.5874011516571045 1.2449090480804443 -1.2063963413238525
-0.21168798208236694 -0.22658871114253998 0.0373433493077755
-0.23976624011993408 0.1939312070608139 0.06139092519879341
0.05912230163812637 -0.21899808943271637 -0.28132596611976624
-0.11440221965312958 0.09758914262056351 0.16047963500022888
0.7485940456390381 -0.49219852685928345 -1.3731073141098022
-0.2700430154800415 0.2576821446418762 -0.042315416038036346
0.7344567775726318 -0.39110952615737915 -0.674542248249054
0.08104389160871506 0.4293871223926544 0.11282634735107422
1.553240180015564 1.3726109266281128 -0.3462620973587036
1.2139478921890259 -0.2016419768333435 -0.2804548740386963
-0.18011759221553802 0.03965208679437637 0.170798197388649
-0.6526811718940735 0.4552749693393707 0.9075919389724731
-1.6822896003723145 0.8021878004074097 -0.8938952684402466
-0.4379406273365021 0.013377677649259567 0.5548577904701233
0.9740557074546814 0.01952354609966278 -0.5339740514755249
-1.9863694906234741 0.6150522232055664 0.18910247087478638
-0.02199661172926426 0.016678035259246826 0.015943989157676697
-0.22186888754367828 0.07454443722963333 -0.3002512454986572
-0.12907297909259796 -0.8522500395774841 0.005066848360002041
-0.13274964690208435 0.027893047779798508 0.22896261513233185
-1.1967322826385498 -0.04186669737100601 1.0461405515670776
-0.22746536135673523 1.2796218395233154 -0.39448076486587524
0.05742984637618065 -0.7867855429649353 -0.6178089380264282
0.18634963035583496 0.007111144717782736 -0.01649218611419201
-0.022782208397984505 -0.3301990330219269 0.22464579343795776
0.007348377723246813 0.24593539535999298 0.20793916285037994
-0.42476311326026917 0.04573167487978935 2.129577159881592
-0.10070285201072693 0.11224902421236038 -0.29727286100387573
0.00559235317632556 0.6111363768577576 -0.6271144151687622
-0.04565024375915527 0.4996057152748108 0.12552319467067719
-0.7317603826522827 0.010949909687042236 -1.119035243988037
-0.13481347262859344 -0.37651869654655457 0.8204302787780762
0.24366948008537292 -0.047438040375709534 0.2988937497138977
-0.1678701639175415 0.20797957479953766 0.16482488811016083
-0.032664090394973755 0.16220562160015106 0.18486197292804718
0.26330962777137756 -0.03221658989787102 -0.21249498426914215
0.6899831891059875 0.45460864901542664 -0.43029189109802246
0.23180808126926422 0.23715975880622864 -0.12695038318634033
0.698597252368927 0.03745727613568306 -0.957510769367218
-0.16969822347164154 0.05059967562556267 -0.22066888213157654
-0.11818884313106537 -0.5553537607192993 -0.16760484874248505
0.26180869340896606 0.19783160090446472 -0.31254395842552185
-0.5216835141181946 -0.7761924862861633 -0.15192373096942902
0.15254387259483337 0.12283413112163544 -0.10317657887935638
0.2240542322397232 0.2700795531272888 -0.16348308324813843
-0.3891715407371521 -0.13783228397369385 0.05475235730409622
1.1778392791748047 0.1834942251443863 -0.5756316184997559
0.5673341751098633 -0.07543429732322693 0.08984396606683731
0.5189622640609741 -0.22810539603233337 0.5331117510795593
-1.0395009517669678 -0.0963001474738121 -1.1710808277130127
-0.47445082664489746 -0.3075677156448364 -0.13272561132907867
0.02562366984784603 0.17276635766029358 0.009949449449777603
-0.2555607855319977 0.5285283327102661 0.040302399545907974
0.6908727884292603 0.2719668745994568 -0.268466591835022
0.1130070835351944 -0.04512447863817215 -0.23813867568969727
-0.5063380599021912 -0.37586358189582825 -0.2916208505630493
-0.09014701098203659 0.18611429631710052 -0.5932522416114807
-0.12006774544715881 0.32848653197288513 0.32098162174224854
-0.32476571202278137 -0.09375555068254471 -0.13607871532440186
-0.23464086651802063 0.031859032809734344 0.19863173365592957
0.16518372297286987 0.22469589114189148 0.2008274346590042
-0.896270751953125 0.7195566296577454 0.20684702694416046
1.070489764213562 -0.30856984853744507 -0.7102058529853821
-0.16484768688678741 0.32018184661865234 0.041540250182151794
0.48522716760635376 -0.30242830514907837 0.4794226884841919
-0.7189081907272339 -0.02723563462495804 -0.059100061655044556
-0.3508628308773041 -0.04479936510324478 -0.026764871552586555
0.030274219810962677 0.029974360018968582 -0.08994480222463608
-1.1014325618743896 0.45207059383392334 0.3895535469055176
0.28721746802330017 0.24597927927970886 0.03609182685613632
-0.17067548632621765 -0.5642095804214478 -0.6104487180709839
0.31157931685447693 0.15939657390117645 0.010278257541358471
-0.28986218571662903 -0.04745437204837799 -0.013792699202895164
0.3320733606815338 -0.22481736540794373 -0.16375413537025452
0.2890869081020355 -0.04398561269044876 0.46988460421562195
0.10635940730571747 -0.16554011404514313 0.02663995511829853
-0.006206388585269451 -0.5671282410621643 -1.1111207008361816
0.23714463412761688 0.22264550626277924 0.15510961413383484
0.7471455931663513 -0.9593110084533691 0.31822001934051514
0.051330823451280594 -0.39193645119667053 -0.07600726932287216
-0.28974926471710205 -0.2448214441537857 0.08069129288196564
-0.519798755645752 0.09738623350858688 -0.4365517497062683
1.5390713214874268 0.46057379245758057 -1.1498417854309082
0.11672603338956833 -0.14881570637226105 -0.34900614619255066
0.24640828371047974 -0.5434914827346802 -0.998126208782196
0.4034927189350128 -0.5274819135665894 -0.9600063562393188
0.0026505636051297188 0.18865619599819183 0.16562257707118988
0.8124639987945557 0.2737172842025757 -0.6493992209434509
-0.38778072595596313 0.040320985019207 -0.14942437410354614
0.10687416046857834 0.041701436042785645 -0.0865071713924408
0.5752125382423401 0.12457723170518875 -0.5457475185394287
0.13910000026226044 -0.07989424467086792 -0.0183742493391037
-0.09620171785354614 -0.020894069224596024 -0.10638541728258133
0.9643903374671936 0.1136246845126152 1.0788562297821045
-0.9227818846702576 0.5955874919891357 -0.05468335002660751
0.3947353661060333 0.10720640420913696 -0.013004573062062263
0.06901581585407257 0.0074893818236887455 -0.06667479127645493
-0.1361682415008545 -0.06989589333534241 -0.30007901787757874
-0.2430526614189148 0.332128643989563 1.0848321914672852
-0.0347881056368351 -0.3862498998641968 -0.010452238842844963
0.6212111711502075 -0.016239171847701073 0.6909474730491638
0.3888932168483734 0.2388942390680313 -0.04431486874818802
-0.5513571500778198 0.4730367362499237 0.29521802067756653
0.3838740289211273 0.8407752513885498 -0.9976558089256287
0.2151283323764801 -0.10574937611818314 -0.05060520023107529
-0.06970793753862381 0.2558390498161316 -0.2489010989665985
-0.1486540585756302 -0.02186272107064724 -0.009865554049611092
-0.15599070489406586 -0.3600783348083496 0.0984003096818924
0.35478007793426514 -0.17553263902664185 0.15012411773204803
0.1488150805234909 0.00035571627086028457 0.4345838129520416
-0.18761824071407318 0.5704584121704102 0.6991280317306519
0.02104830928146839 -0.044381849467754364 0.2626623809337616
0.21990978717803955 1.0349326133728027 -0.5962122082710266
0.16290073096752167 -0.09147833287715912 -0.10626216232776642
-0.41964322328567505 0.7679535746574402 0.47329071164131165
1.2314798831939697 0.5443834662437439 -0.026970092207193375
-0.04284890741109848 0.08286559581756592 -0.34668007493019104
-0.19513534009456635 -0.5232067704200745 0.07358790189027786
-0.13267190754413605 -0.010916064493358135 -0.7248986959457397
0.1222665086388588 -0.3263930678367615 -0.2940172255039215
0.07426811754703522 0.27184924483299255 0.13946062326431274
-0.28250885009765625 0.15746834874153137 -0.04810734838247299
0.16644923388957977 0.06405384838581085 0.37314489483833313
-1.0394858121871948 0.2767775356769562 -0.40679043531417847
-0.08603664487600327 0.38032659888267517 0.31442537903785706
-0.049139946699142456 0.09853636473417282 -0.21465182304382324
-0.15995857119560242 0.32931017875671387 0.1732114553451538
0.13864418864250183 0.8743781447410583 0.14176835119724274
0.06790250539779663 0.08867259323596954 0.4334695637226105
0.19860032200813293 -0.18135327100753784 0.3181840777397156
0.060366734862327576 0.08895082771778107 -0.10136357694864273
0.09317024052143097 -0.026561779901385307 0.23909220099449158
-0.02813839353621006 0.046646732836961746 -0.19848790764808655
0.17289705574512482 -0.10579577833414078 0.06015000119805336
0.6331764459609985 0.12238230556249619 -0.15180537104606628
0.4247467517852783 -0.2835373282432556 -0.1529226303100586
1.007007360458374 0.48867419362068176 -0.06545036286115646
0.2085007131099701 0.38957810401916504 -0.10095643997192383
-0.5950154066085815 0.5360924601554871 0.24279111623764038
0.17089985311031342 -0.24157848954200745 1.1905725002288818
-0.0504499115049839 -0.05326784402132034 -0.12436670064926147
-0.039949942380189896 -0.33218827843666077 -0.037978313863277435
-0.032271552830934525 0.0868108868598938 -0.08586348593235016
0.2263507843017578 -0.043315403163433075 0.1602584421634674
0.013757985085248947 0.10169288516044617 0.01450830977410078
-0.8899195194244385 -0.3328592777252197 0.4067991375923157
-0.255161851644516 0.45696356892585754 0.2722327411174774
-0.2771987020969391 0.6121127009391785 1.3067119121551514
-0.12004845589399338 -0.12056175619363785 0.055427439510822296
-2.1648383140563965 -0.2271346002817154 -0.9438045620918274
0.3127885162830353 -1.1032555103302002 -0.003804633393883705
0.21023155748844147 -0.06091493368148804 0.03337443247437477
-0.689723551273346 -0.14429083466529846 0.6771616339683533
-0.049433790147304535 -0.12365583330392838 0.6725690960884094
0.19620725512504578 -0.37365254759788513 0.22582441568374634
0.7916623950004578 -1.4077818393707275 0.03313233330845833
0.3279319107532501 -0.3946347236633301 -0.11081650853157043
-0.08253990113735199 -0.18748199939727783 0.034609604626894
0.5293958187103271 0.5906190872192383 -0.688012421131134
-0.5114599466323853 -0.04302110895514488 0.48547929525375366
0.032805051654577255 0.04531330242753029 -0.10336536169052124
1.342432975769043 -0.8586277961730957 -0.10681381821632385
0.5401853322982788 -0.4608343243598938 -0.19588656723499298
0.24704335629940033 -0.022556032985448837 0.10720207542181015
-0.36494430899620056 0.8378539681434631 -0.3427765965461731
0.18054017424583435 -0.9535251259803772 0.09957081824541092
0.0956382006406784 0.22519135475158691 -0.3055354654788971
0.20014464855194092 -0.28998854756355286 -0.18340572714805603
0.04162966459989548 -0.2617045044898987 0.30424317717552185
-0.16942334175109863 -2.0754406452178955 -0.049548741430044174
0.2760232388973236 -0.07391948997974396 -0.4197365641593933
0.6599907875061035 -0.1697411835193634 -0.24638693034648895
-0.09379622340202332 -0.13006119430065155 0.11086764186620712
0.7579144239425659 0.19852590560913086 0.20425789058208466
-0.6688690185546875 -0.17665909230709076 -0.18396098911762238
0.5646094679832458 0.22620823979377747 -0.2265055775642395
-0.1600029319524765 0.31116822361946106 0.033143360167741776
0.4868381917476654 0.2948480546474457 0.34470710158348083
0.0410328134894371 0.13182057440280914 -0.05219685286283493
-0.030103221535682678 0.668872058391571 -0.2881329655647278
0.02107207663357258 0.05519060045480728 0.0713888481259346
-0.24508929252624512 -0.09612822532653809 -0.4054899513721466
-0.6356295347213745 -0.7070797085762024 -0.18484574556350708
0.18747808039188385 -0.13903382420539856 -0.25351738929748535
-0.22637532651424408 -0.028994623571634293 -0.030554618686437607
0.2200229912996292 0.026648953557014465 -0.2905338704586029
0.6848430037498474 0.9364883899688721 0.527182400226593
-0.08816823363304138 -0.06663687527179718 -0.2462039738893509
0.3528147339820862 -0.9260770082473755 0.5600326657295227
0.012066465802490711 -0.0819227322936058 -0.02204541489481926
-0.2789016664028168 -0.38831600546836853 0.5045766234397888
-0.7346553206443787 -0.3785032033920288 0.32306966185569763
0.2927861511707306 -0.23178599774837494 0.11170043796300888
0.014834842644631863 -0.08851509541273117 0.1780501902103424
0.10480019450187683 -0.06919877231121063 -0.07978985458612442
0.17405202984809875 0.027446558699011803 0.20057342946529388
-0.1709834635257721 -0.1513747274875641 -0.3556912839412689
-0.09269897639751434 -0.049396317452192307 -0.30813026428222656
0.21196305751800537 -0.39769861102104187 -0.04066961631178856
0.1851549595594406 0.04847332090139389 0.35952645540237427
-0.929581880569458 0.30330872535705566 0.27760499715805054
0.0979633703827858 0.042903315275907516 -0.1400594562292099
0.6305315494537354 -0.48168352246284485 -0.6225121021270752
-0.2499028742313385 -0.8594069480895996 -0.31927114725112915
-0.21954040229320526 -0.079181008040905 -0.08451353013515472
-0.6978939771652222 -0.26368051767349243 -0.35037264227867126
0.0655890628695488 -0.14183588325977325 -0.04971721023321152
-0.11089027673006058 0.06039302796125412 0.035014986991882324
-0.1625630259513855 -0.056993402540683746 0.23142164945602417
0.8052106499671936 -0.5588240623474121 0.6156803965568542
-0.3227584958076477 -0.1758907288312912 -0.10251525789499283
0.31971168518066406 0.05650750547647476 -0.32004010677337646
-0.007135508116334677 0.2566588819026947 0.241281196475029
-0.06241849809885025 0.038609933108091354 0.2673893868923187
0.9533312916755676 0.8232260346412659 0.9262966513633728
-0.20771294832229614 0.24076920747756958 0.0054701631888747215
-0.6428757309913635 1.239237666130066 0.6016290783882141
0.09908030182123184 -0.2584986686706543 -0.2903982698917389
-0.27937373518943787 -0.08903341740369797 0.03686177358031273
-0.24443060159683228 0.1455368995666504 0.02419394627213478
-0.06002766266465187 -0.39885303378105164 -0.00907013937830925
-0.008095407858490944 0.17706768214702606 0.0913635641336441
0.08005916327238083 -0.12484564632177353 -0.011626403778791428
-0.002520881127566099 0.10669716447591782 0.16523244976997375
0.40733808279037476 -0.3674820363521576 1.1444650888442993
0.061523351818323135 0.1333470642566681 -0.35879531502723694
0.18293024599552155 -0.7571260929107666 -0.23266743123531342
0.2220449447631836 -0.0339239202439785 0.02949584648013115
-1.2832306623458862 -0.6166662573814392 0.28575795888900757
-0.07498203963041306 0.35340356826782227 -0.3269336223602295
0.04015436768531799 0.018394380807876587 -0.28135669231414795
0.6821792721748352 0.08945561200380325 -0.6116859316825867
-0.7090489864349365 0.30058133602142334 -0.8388321399688721
0.238674595952034 0.3225107789039612 0.18187540769577026
0.3983529210090637 -0.06422225385904312 0.161782905459404
-0.09601546823978424 -0.0004938194761052728 0.6798629760742188
-0.29993557929992676 -0.6558642983436584 -0.33749592304229736
-0.7269830107688904 0.33131903409957886 0.34237125515937805
-0.07829026877880096 -0.23850277066230774 0.015772072598338127
-0.18127353489398956 -0.5890650153160095 -0.1393270194530487
-0.07632360607385635 0.13202175498008728 0.044743169099092484
-0.8487170338630676 0.2682350277900696 1.0761770009994507
-0.10419765114784241 -0.06200670450925827 0.007028675638139248
0.6191139817237854 0.3606165945529938 -0.02372792363166809
0.0566352903842926 -0.4016497731208801 -0.12062440812587738
-0.8675503134727478 1.2314796447753906 0.7527630925178528
0.6171020269393921 0.3398143947124481 -0.7332088947296143
-0.015407171100378036 0.06364551931619644 0.05763758346438408
-0.46763840317726135 0.011480487883090973 0.24038000404834747
-0.09801717847585678 0.09187135845422745 -0.02597639337182045
-0.16340605914592743 0.009148601442575455 0.16124436259269714
-0.02650389075279236 0.18778204917907715 0.4292421042919159
-0.15284286439418793 0.2726180851459503 0.1111035943031311
-0.556694507598877 -0.5814592242240906 -0.1430896818637848
0.03986768051981926 -0.3690424859523773 0.340037077665329
0.021316902711987495 -0.5943983197212219 0.08467334508895874
0.026961369439959526 -0.3845839500427246 0.2108660787343979
0.15985043346881866 0.976513683795929 0.6757279634475708
0.5336021184921265 -0.6573392748832703 0.4826706051826477
-0.1872517466545105 -0.3211511969566345 -0.19054944813251495
-0.05071562901139259 -0.015002286061644554 0.0046355766244232655
-0.11909255385398865 0.0613606795668602 0.18247905373573303
-0.5539198517799377 -0.0661526769399643 0.2615591287612915
-0.16179119050502777 0.0516195185482502 -1.228995442390442
-0.008060786873102188 0.2797257602214813 0.3101593852043152
0.11924408376216888 0.05039837583899498 -0.28787341713905334
0.02791411429643631 0.13170126080513 -0.06691522896289825
0.4180114269256592 0.7922831773757935 0.2171635776758194
0.16037161648273468 -0.0830337256193161 0.3455919623374939
-0.7866508364677429 -0.4640878736972809 -0.1085120439529419
-0.44430455565452576 -0.3124043643474579 0.20158278942108154
-0.5709732174873352 -0.6074521541595459 -0.22098538279533386
-0.8291938304901123 0.4799770712852478 0.27016904950141907
0.030084937810897827 -0.412948876619339 0.061288293451070786
-0.4279952645301819 1.763156771659851 -0.30317458510398865
-0.08992889523506165 -0.312965452671051 -0.23475708067417145
0.07913482189178467 -0.1861785650253296 0.3960056006908417
0.12206555157899857 -0.1122831478714943 0.0529317744076252
0.07886313647031784 0.020510632544755936 -0.22684283554553986
0.015527661889791489 -0.16226428747177124 -0.032376013696193695
0.8493892550468445 -0.07155308872461319 0.7732121348381042
0.1404261589050293 -0.07736039161682129 -0.3379229009151459
-0.035348016768693924 -1.0757713317871094 0.3378014862537384
0.5424194931983948 0.03475077077746391 -0.6160261631011963
-0.13226380944252014 -0.14780059456825256 -0.021975841373205185
-0.5037367343902588 -0.16307814419269562 0.020039094612002373
0.26234543323516846 -0.11929191648960114 0.30051812529563904
0.16033552587032318 0.16189639270305634 -0.37800586223602295
0.10476994514465332 0.11815967410802841 -0.27712392807006836
-0.17066708207130432 -0.10012365132570267 -0.11657951772212982
0.7977736592292786 0.23244021832942963 -0.938696563243866
0.2386169731616974 0.05896342545747757 0.3199603259563446
1.238864779472351 0.1557222306728363 -0.008475181646645069
-0.15661361813545227 0.3983723521232605 -0.3380746841430664
-1.2007458209991455 -0.9547216296195984 -0.6546911001205444
-1.305036187171936 0.20736409723758698 -0.27937448024749756
-0.09367458522319794 -0.13388945162296295 0.026668328791856766
0.1014995351433754 -0.10523471981287003 0.0029925433918833733
0.3478793501853943 -0.19446571171283722 0.12181207537651062
-0.7929728031158447 -0.30637261271476746 0.9597178101539612
-0.24573756754398346 -0.18845120072364807 0.3738918900489807
-0.5483844876289368 -0.04716888815164566 -0.13588935136795044
-0.06315603107213974 0.11603744328022003 0.024660827592015266
-0.03219102323055267 -0.13142837584018707 0.274953156709671
-0.8724183440208435 -0.21232159435749054 -0.22644339501857758
-0.21298733353614807 0.19907821714878082 0.1763007789850235
-1.1546339988708496 -0.49873095750808716 -1.3810784816741943
0.1447017788887024 -0.00964503176510334 0.08473574370145798
0.7132927179336548 -0.4125056564807892 0.38153716921806335
0.4307398200035095 -0.6063655018806458 0.20409956574440002
0.11257647722959518 -0.33318892121315 0.17044533789157867
0.017467085272073746 -0.1233789324760437 0.02997349016368389
-0.17903433740139008 0.07248768955469131 0.12065641582012177
-0.5010548830032349 -0.22627824544906616 -0.49191516637802124
0.06367862969636917 -0.8799800276756287 -0.020003758370876312
-0.11967941373586655 0.27383092045783997 0.21892665326595306
0.2993030846118927 -0.16658715903759003 -0.04152894765138626
-0.2516212463378906 0.10495573282241821 0.13610592484474182
-2.192843437194824 -0.33314192295074463 0.058309637010097504
-0.01503694150596857 -0.21302346885204315 -0.06477182358503342
0.4408138692378998 -0.3064550757408142 0.07153493911027908
0.5360625982284546 0.09023911505937576 0.33095812797546387
-0.6023129820823669 0.2227591872215271 -0.30597227811813354
-0.03243695944547653 -0.6844480633735657 -0.2923436462879181
0.12098164856433868 -0.49874070286750793 -0.1844482719898224
0.28774121403694153 -0.5433832406997681 -0.29422420263290405
0.4764729142189026 0.4081631302833557 1.0183203220367432
-0.23030208051204681 -0.14595474302768707 -0.4972517490386963
-1.2535003423690796 -0.3361647427082062 -0.12690435349941254
-0.18994314968585968 -0.154000923037529 -0.44697871804237366
-0.11264226585626602 -0.06985048204660416 0.07568349689245224
0.524421215057373 -0.22976870834827423 -0.21001902222633362
0.3385540544986725 0.090752974152565 -0.5478390455245972
0.1833532303571701 -0.10185987502336502 -0.017647767439484596
0.9194092154502869 1.236059546470642 -0.2350950688123703
-0.07895355671644211 0.2086634486913681 -0.12983748316764832
0.13048113882541656 0.45092204213142395 1.4928033351898193
0.02393646165728569 -0.02733384445309639 -0.1692928522825241
-0.05470259487628937 0.5011531710624695 1.1100444793701172
0.216882586479187 -0.11096467822790146 -0.049025557935237885
-0.22581306099891663 0.08706846833229065 0.9598108530044556
-0.5624223947525024 0.14290794730186462 0.4302814304828644
-1.0570125579833984 1.2831255197525024 -0.5595079064369202
-1.824267864227295 -0.16062869131565094 1.8895232677459717
-0.13422012329101563 0.00047260161954909563 -0.10151586681604385
0.9431206583976746 1.298118233680725 0.592583954334259
-0.24174365401268005 0.15311411023139954 -0.017720507457852364
-0.07574296742677689 -0.03445815294981003 0.010318456217646599
0.24635839462280273 0.04700860753655434 -0.028417881578207016
0.09246455878019333 -0.12166282534599304 0.19565249979496002
-0.20718707144260406 -0.0543394535779953 -0.2011885643005371
1.0975464582443237 -0.7881340384483337 -0.059362322092056274
0.2736624777317047 0.2793620824813843 0.28190720081329346
-0.2223958969116211 0.5329104065895081 0.09402135014533997
-0.24465368688106537 0.08030170947313309 -0.6188909411430359
-0.21786028146743774 0.4399593472480774 -0.28043654561042786
-1.4665250778198242 0.3276935815811157 0.7703864574432373
-0.017353562638163567 -0.3966059982776642 0.11611860245466232
-0.3487411141395569 0.15814846754074097 0.1300501674413681
0.4403369426727295 0.5378066897392273 0.39386728405952454
-0.14128102362155914 0.08729147911071777 -0.1308642029762268
0.6700068712234497 -0.6408787965774536 0.349893182516098
-0.034370455890893936 -0.043836526572704315 -0.23256248235702515
0.12570291757583618 -0.3438979983329773 -0.8172485828399658
0.09567758440971375 -0.42374107241630554 0.17759159207344055
0.03965237736701965 -0.4058060050010681 0.2642984390258789
0.09259320795536041 -0.2609308063983917 0.24943692982196808
-0.6425542235374451 0.31256434321403503 -0.20582465827465057
0.07264070212841034 -0.2058282196521759 0.15383316576480865
-0.16226844489574432 -0.14662833511829376 -0.08878111094236374
-0.03159239888191223 -0.19385692477226257 -0.10326262563467026
0.377803236246109 -0.6626027822494507 -0.3611159026622772
0.42013752460479736 0.26715096831321716 -0.25190332531929016
0.6188652515411377 0.17642547190189362 -0.06376916915178299
-0.5180085897445679 -0.012223146855831146 -0.10095077008008957
-0.328220397233963 -0.0854128822684288 0.08980980515480042
-0.127070814371109 0.1198095828294754 -0.04354708269238472
-0.08238660544157028 -0.08211967349052429 -0.14242567121982574
-1.0480704307556152 0.27080854773521423 -0.4524170458316803
-0.14779864251613617 -0.2960056662559509 0.2707342207431793
-0.28938400745391846 -0.14696131646633148 0.40472057461738586
1.0185896158218384 -0.6814907193183899 0.04921294003725052
-0.008942953310906887 -0.5443862676620483 1.0737700462341309
0.07743245363235474 -0.4654250741004944 0.08883913606405258
-0.234361469745636 -0.04228616878390312 -0.23596037924289703
-0.030054567381739616 0.16992688179016113 -0.015356406569480896
0.06701239198446274 0.11245686560869217 -0.02029750868678093
0.24031202495098114 0.004343440290540457 0.10372576117515564
-0.05559191852807999 0.16100162267684937 0.11281541734933853
0.3304249048233032 -0.12009832262992859 -0.09031746536493301
-0.22544193267822266 -0.21484339237213135 0.026161426678299904
-0.614557147026062 -0.4424836039543152 -0.15142785012722015
0.4632755517959595 -0.7826588153839111 0.18932370841503143
-0.04072437062859535 -0.1577918827533722 0.14354021847248077
0.33434852957725525 0.8182625770568848 1.5189059972763062
-0.8091558218002319 1.2396812438964844 -1.1439467668533325
0.08268379420042038 0.05208008736371994 -0.4837568700313568
0.1375044882297516 0.007435149513185024 -0.04552367702126503
0.039438772946596146 -0.031067421659827232 -0.1493203341960907
-0.4011216461658478 0.12816673517227173 -0.28422337770462036
0.45020195841789246 -0.26780903339385986 -0.0429060161113739
0.12847405672073364 0.01918124407529831 -0.026731809601187706
-0.09641695767641068 0.061396002769470215 0.08764902502298355
0.05137142166495323 0.06791018694639206 -0.09770704060792923
0.8512829542160034 -0.5493482351303101 -0.11604369431734085
0.1035127267241478 -0.20598994195461273 -0.11239125579595566
0.5081489682197571 0.8509925007820129 -0.12342061847448349
-0.032757628709077835 -0.047922808676958084 0.1791495382785797
-0.13753265142440796 0.1427648663520813 -0.1827702522277832
0.1743360161781311 -0.05234149470925331 -0.12934334576129913
0.044187478721141815 0.05865666642785072 0.2839178144931793
-0.38168594241142273 -0.312065988779068 0.02129172906279564
0.12652705609798431 0.6647501587867737 -0.12908877432346344
0.8035920262336731 0.23662163317203522 0.4300919473171234
0.3322072923183441 -0.4272490441799164 0.07048706710338593
0.7768899202346802 0.5205556154251099 1.3577452898025513
-0.4733869433403015 -0.7022879719734192 0.1605745553970337
0.023609189316630363 0.19247667491436005 -0.4295939803123474
-0.3381641209125519 -0.5234276652336121 0.36524802446365356
0.15516997873783112 0.09182305634021759 0.011299984529614449
-0.5205972790718079 1.2913628816604614 0.5895245671272278
-0.16251201927661896 -0.08833308517932892 -0.38715091347694397
0.9246361255645752 0.27520444989204407 -0.0356309711933136
0.1851198673248291 -0.2479066103696823 0.01856306940317154
-0.28962910175323486 0.2103462666273117 0.7137430310249329
0.10350582003593445 0.2342393696308136 0.14699308574199677
-1.3272128105163574 -0.4469153583049774 0.05722637102007866
0.12645797431468964 -0.1993430107831955 0.012628255411982536
0.005380173679441214 -0.3107243478298187 0.10652445256710052
0.10319913178682327 -0.05180756002664566 -0.4113970100879669
-0.3372724950313568 0.20469410717487335 -0.8158049583435059
0.12346861511468887 0.2927957773208618 0.12549884617328644
0.309140145778656 0.21755945682525635 -0.7900559902191162
-0.19276024401187897 -0.0683731734752655 0.1048973947763443
0.027646047994494438 -0.07118447870016098 -0.09085953235626221
0.19011610746383667 0.23246634006500244 -0.1828521490097046
-0.026354461908340454 0.1782216578722 0.2524089217185974
-0.985944390296936 -0.024027865380048752 1.4564167261123657
-0.23226097226142883 -0.010488486848771572 -0.2638631761074066
0.1375843584537506 0.7060648202896118 -0.33923888206481934
0.0805530771613121 -0.1855645328760147 0.024673696607351303
-0.7701312899589539 -0.47724971175193787 0.1657901406288147
-0.7602001428604126 0.5245811939239502 -0.0487690269947052
0.04627927020192146 -0.06807293742895126 -0.38034743070602417
0.07400916516780853 -0.3184868395328522 -0.39140617847442627
0.5661715865135193 -0.857617974281311 -1.4725152254104614
-0.08258222043514252 0.014113456942141056 -0.14079084992408752
-0.33521175384521484 0.010212719440460205 0.2839856445789337
-0.17934197187423706 -0.14898552000522614 0.12725752592086792
0.03901676461100578 -0.023267507553100586 -0.10395993292331696
0.1027245968580246 -0.06370200961828232 0.2862769067287445
-0.0201567355543375 0.18367354571819305 0.047518737614154816
1.3090873956680298 0.5725452303886414 -0.7425326704978943
0.05834910273551941 0.306205689907074 0.0011899559758603573
0.7614123821258545 0.14464956521987915 -0.1659882366657257
-0.01655360870063305 -0.0625234991312027 0.1984478384256363
-0.9246346950531006 -0.17737406492233276 0.5995259881019592
-0.6438539028167725 -0.45597556233406067 0.16454841196537018
0.2964475154876709 0.017319664359092712 -0.0346764512360096
0.21670491993427277 -0.2461136430501938 0.24077478051185608
0.04815018177032471 0.046115975826978683 0.21247780323028564
0.8251124024391174 -1.098673701286316 -0.22436301410198212
-1.1296494007110596 1.151474952697754 -0.13283869624137878
0.0008987037581391633 0.3862338066101074 0.11253262311220169
0.22672078013420105 0.0178742166608572 0.003419108921661973
-0.3564072251319885 0.32014235854148865 0.26798543334007263
1.3049125671386719 -0.13240818679332733 0.41615012288093567
0.028871167451143265 -0.1853192150592804 0.20139150321483612
2.06683611869812 1.658366084098816 0.46612226963043213
0.006098439916968346 0.2842214107513428 -0.20380038022994995
0.3392520248889923 0.4384901523590088 -0.34856128692626953
0.053882431238889694 0.04554218798875809 0.12422828376293182
0.022978486493229866 -0.13121406733989716 -0.3842131793498993
-0.1870141178369522 -0.16083958745002747 0.6315880417823792
0.079262875020504 -0.5219041109085083 0.0550757572054863
0.08786383271217346 0.08531400561332703 0.1747903823852539
0.642767608165741 0.3752702474594116 0.23562857508659363
-1.459632396697998 0.3397977650165558 1.023486614227295
-0.16066232323646545 -0.16783379018306732 0.16895964741706848
0.080146424472332 -0.2806488871574402 0.09047731757164001
0.08387930691242218 -0.0034547282848507166 0.3203771710395813
-0.07333902269601822 0.11956162750720978 -0.28704190254211426
-0.47640231251716614 -0.24126408994197845 -0.5820403695106506
-0.29289472103118896 -0.4485923647880554 0.20700319111347198
-0.0913483202457428 0.13327650725841522 1.0837410688400269
0.14847126603126526 -0.056913841515779495 0.14789843559265137
-0.19015061855316162 -0.18210655450820923 -0.020473133772611618
0.6679774522781372 -0.014924608170986176 0.14954861998558044
-0.04681311175227165 0.8433070778846741 -0.6820407509803772
0.3824324309825897 0.47124698758125305 0.1201547384262085
0.5798987150192261 -0.15727557241916656 -0.16671550273895264
0.3633309304714203 0.2934676706790924 0.2923523485660553
-0.9072875380516052 0.7469455003738403 -0.08161285519599915
-0.43194109201431274 0.15559202432632446 -0.031352683901786804
-0.2584591209888458 0.01978658139705658 0.031967002898454666
-0.07249271124601364 0.038402654230594635 -0.10269773006439209
-0.0028103452641516924 -0.11516713351011276 -0.5356208086013794
-0.09537474066019058 -0.019986512139439583 0.403027206659317
0.11640912294387817 0.16687141358852386 0.13311783969402313
0.22443734109401703 -0.34466174244880676 -0.14305876195430756
-0.5411719679832458 0.00411468930542469 -0.07075396180152893
0.1999026983976364 -0.1804758608341217 -0.18373510241508484
0.5068865418434143 0.7624550461769104 1.2747106552124023
0.34391945600509644 0.2690686583518982 -0.23615294694900513
-1.4609626531600952 0.989544689655304 -0.41047203540802
-0.07737215608358383 0.06496008485555649 -0.11657321453094482
-0.4541515111923218 -0.7678133249282837 -0.7220523953437805
0.3504440486431122 -0.23884962499141693 0.6706492304801941
-0.022178418934345245 0.11532799899578094 0.5134966373443604
-1.034149169921875 0.9760385751724243 -0.7568808794021606
-0.4634835422039032 -0.18965160846710205 0.23359650373458862
-0.07486575841903687 -0.4814353287220001 -0.2692168056964874
0.16213075816631317 0.30183809995651245 -0.1459037810564041
-0.3014160394668579 0.06483440846204758 0.05208054184913635
-0.3595609664916992 -0.2232169806957245 -0.10462730377912521
0.18667811155319214 -0.8878827095031738 0.3572952151298523
0.33544281125068665 0.1568133383989334 0.5597183704376221
0.8419411182403564 0.37445977330207825 -0.585286557674408
-0.24115757644176483 -0.028656309470534325 0.030761681497097015
-0.5286053419113159 -0.7326815724372864 -0.41872215270996094
0.6133358478546143 -0.37344932556152344 -0.8711162209510803
0.1545598804950714 -0.10007520020008087 0.051865652203559875
0.1835785210132599 -0.35785189270973206 -1.0707167387008667
1.0344499349594116 -0.8197270631790161 0.928754448890686
0.305369108915329 0.2904263734817505 0.20907370746135712
0.04103313013911247 -0.17203651368618011 0.27859407663345337
0.14830255508422852 -0.16914302110671997 -0.25529319047927856
0.0610051155090332 0.27035588026046753 -0.368427038192749
-0.03581363335251808 -0.09488347917795181 -0.18911029398441315
-0.18168506026268005 -0.14303933084011078 0.3159596025943756
-0.16690567135810852 -1.3130459785461426 -0.6037865877151489
0.04870837554335594 0.31196582317352295 0.28247684240341187
0.3172381520271301 -0.203234001994133 0.4030041992664337
0.22406761348247528 0.16239053010940552 -0.20291298627853394
-1.209511160850525 1.5348745584487915 -0.9398801922798157
-0.7379863858222961 0.1544322520494461 -0.7627313137054443
0.041066911071538925 0.12740276753902435 -0.14828123152256012
0.06897370517253876 -0.03977886959910393 1.0109896659851074
-0.045199647545814514 -0.35660600662231445 0.05811644345521927
-0.2813490927219391 -0.08221254497766495 -0.03971439599990845
0.09232719242572784 -0.10757451504468918 -0.049849238246679306
0.9573436975479126 -0.4077839255332947 -0.22340400516986847
-0.19188807904720306 0.34882593154907227 0.23325441777706146
-1.234379529953003 0.2466597557067871 0.548364520072937
-0.07772275060415268 -0.11482337862253189 0.08600737154483795
-0.4972083568572998 -0.46310803294181824 -0.22060801088809967
0.0009329620515927672 -0.10448456555604935 0.4584634602069855
0.27668288350105286 1.4142824411392212 -0.2328609824180603
0.48396337032318115 0.31560906767845154 1.418481469154358
-1.145964503288269 0.2635379731655121 -0.06333143264055252
0.029980558902025223 0.013961217366158962 0.21691828966140747
-1.1522083282470703 -0.013045275583863258 0.8083869814872742
-0.15130387246608734 -0.2100229263305664 0.1324254423379898
-0.8563963770866394 -0.2215302288532257 0.7820134162902832
0.12873192131519318 -0.23555855453014374 -0.10236317664384842
-0.1324625313282013 -0.13525494933128357 0.19424204528331757
0.1288304179906845 -0.20732468366622925 -0.05860895663499832
-0.8353244662284851 0.8530520796775818 -0.6037700772285461
-0.29783710837364197 -0.16590633988380432 0.14119325578212738
-0.2513623535633087 0.657359778881073 -0.3871154487133026
0.10907461494207382 -0.2661465108394623 0.12160242348909378
0.06701023876667023 -0.012396679259836674 1.324233055114746
-0.2245578169822693 0.5187779664993286 0.1788589507341385
0.07549555599689484 0.0471639409661293 -0.025675229728221893
-0.08172887563705444 0.07169528305530548 -0.3041972517967224
-0.02064751274883747 -0.14238378405570984 0.49043509364128113
-0.05648330971598625 -0.08715301752090454 0.21754300594329834
0.048009566962718964 -0.7554937601089478 0.2531646490097046
0.2906719446182251 -0.201473206281662 0.3823574185371399
0.12465836107730865 -0.20587091147899628 0.14784950017929077
0.41662102937698364 -0.34768739342689514 0.06738101691007614
0.049213957041502 0.007283973041921854 0.3596520721912384
-0.31796199083328247 -0.5050835609436035 -0.47251656651496887
-0.27839112281799316 -0.12351397424936295 0.513767659664154
0.010390101931989193 0.10214921087026596 0.20409639179706573
-0.04546583071351051 -0.0063891662284731865 0.12025366723537445
0.031027255579829216 -0.03589235246181488 -0.5513644814491272
0.27172017097473145 0.03939732909202576 0.011252814903855324
-0.2206493318080902 0.07631489634513855 0.32376256585121155
-0.11189653724431992 -0.07459218800067902 0.5180241465568542
0.48698434233665466 0.0977785736322403 -0.10368304699659348
-0.07302644103765488 -0.26436060667037964 -0.9505689144134521
0.2847824990749359 0.09576777368783951 0.23145568370819092
-0.5099449157714844 0.7026339769363403 0.33056753873825073
1.0050042867660522 -0.034616559743881226 0.12110092490911484
-0.01937844417989254 0.0721869245171547 -0.15983639657497406
-0.020514454692602158 -0.019170541316270828 -0.14988109469413757
0.19148503243923187 -0.7998319864273071 -0.14266185462474823
0.15497368574142456 -0.26916787028312683 0.14953795075416565
1.2930184602737427 0.27839940786361694 -0.11960620433092117
-0.09372010082006454 0.33335569500923157 -0.13319078087806702
-0.2510467767715454 -0.04620055481791496 -0.2937662899494171
0.9666887521743774 0.8598962426185608 -1.1414830684661865
-0.3846678137779236 0.5005466341972351 0.011374936439096928
-0.1422438770532608 0.4422837197780609 -0.5754932165145874
0.18903405964374542 -0.21469849348068237 -0.14237080514431
0.8335028886795044 -1.0652897357940674 0.17787623405456543
0.11874806135892868 0.3577781617641449 -0.1516294777393341
0.17759110033512115 -0.0731896385550499 -0.19873563945293427
0.13301818072795868 0.4334627687931061 -0.21931733191013336
0.19366633892059326 -0.21075762808322906 -0.006425980944186449
0.46532243490219116 -0.09227209538221359 0.2286382019519806
-0.9636666178703308 0.04177994653582573 0.5218682289123535
0.11509471386671066 0.14522883296012878 0.11736521869897842
0.6678665280342102 -0.28189095854759216 -0.2270413488149643
0.9412167072296143 0.8120666146278381 0.47745904326438904
-0.03748048096895218 0.23683176934719086 0.234411358833313
-0.026630964130163193 -0.06293351948261261 -0.06790008395910263
-0.23531536757946014 -0.12743757665157318 1.1065313816070557
0.03530186787247658 0.061416104435920715 -0.0452454648911953
0.6868390440940857 0.07669347524642944 -0.7039714455604553
-0.15243814885616302 0.14411981403827667 -0.42341217398643494
-0.1399148404598236 0.0800844356417656 -0.3082740008831024
0.06343036144971848 -0.23348431289196014 -0.12275553494691849
-0.37539294362068176 -1.18706476688385 -0.3585270643234253
-0.23537637293338776 0.11041516810655594 -0.20806844532489777
-0.03581889718770981 -0.37093862891197205 -0.1226690337061882
0.0563993901014328 -0.34621304273605347 0.031092803925275803
-0.25551727414131165 -0.12128675729036331 -0.15475426614284515
-0.28927114605903625 -0.2735265791416168 -0.00892998930066824
-0.8170406222343445 -0.48892244696617126 0.6099748611450195
0.17161911725997925 0.028362849727272987 -0.05801502242684364
0.4483779966831207 1.055646300315857 0.415303498506546
-0.04192211478948593 -0.1675533801317215 0.12818099558353424
-1.5100674629211426 -0.49814900755882263 0.5781924724578857
0.2376924753189087 1.00332510471344 0.332827627658844
-0.3444993495941162 0.12026186287403107 -0.1857813596725464
1.111670732498169 0.5157520174980164 -0.35339874029159546
-0.44834256172180176 -0.22399060428142548 0.7935226559638977
0.04606292024254799 0.006413488648831844 -0.3346383273601532
0.07834456115961075 -0.24990390241146088 -0.6729293465614319
-0.612363338470459 0.36971691250801086 -0.5977591872215271
-0.04467185586690903 -0.01909690909087658 0.24710005521774292
0.009036638773977757 0.013797304593026638 0.002078228397294879
-0.4096287786960602 -0.24627149105072021 -0.9134111404418945
0.04887091740965843 0.07715833187103271 -0.17107434570789337
-0.1337062567472458 -0.6752510070800781 -0.31926700472831726
0.14149466156959534 -0.8475298285484314 -0.3914507031440735
0.3629004955291748 0.14271576702594757 0.5807912945747375
-0.07333866506814957 -0.18486307561397552 0.20454049110412598
-0.06950748711824417 -0.06243153661489487 0.09979569911956787
-0.04020408168435097 0.21327774226665497 0.14286614954471588
0.44191399216651917 1.3072919845581055 -0.044631969183683395
0.4006829261779785 -0.22877304255962372 0.17830494046211243
0.8289099931716919 0.24289098381996155 -0.032424021512269974
-0.051334578543901443 -0.10416988283395767 -0.19436924159526825
-0.18044237792491913 -0.15993930399417877 -0.31033676862716675
-0.3135913908481598 -0.03897234797477722 -0.7973483800888062
0.08532042056322098 0.46363621950149536 0.39148589968681335
0.3659193217754364 0.7826094031333923 0.40247318148612976
0.820277750492096 -0.6893184185028076 0.3879072070121765
-0.5015319585800171 -0.05968289077281952 0.08261717110872269
-0.028570353984832764 0.2414931058883667 -0.2583985924720764
-0.6366528272628784 0.09471894800662994 0.25983795523643494
0.7561238408088684 -0.5233747363090515 -1.1103367805480957
-0.7768191695213318 -1.0179194211959839 -0.499313086271286
-0.06570719182491302 -0.16578194499015808 -0.5664933919906616
0.13366065919399261 -0.028129206970334053 -0.1554168313741684
-0.09374793618917465 -0.10056859999895096 0.16611351072788239
0.05979824438691139 -1.6450421810150146 -0.6200405955314636
0.25226253271102905 0.15025894343852997 -0.1658729910850525
1.4150735139846802 -1.6700876951217651 0.28011801838874817
0.28924521803855896 0.04943620786070824 0.07718992978334427
-0.03869623318314552 -0.4126274883747101 -0.10739227384328842
0.20261548459529877 0.16333313286304474 0.03667736425995827
-1.127199411392212 -0.5009326338768005 -1.0870068073272705
1.076839804649353 -0.4197571873664856 -0.19616268575191498
0.06879036128520966 0.8030856251716614 0.5204779505729675
0.137026846408844 0.20974358916282654 -0.24429962038993835
-0.23188935220241547 -0.3144608438014984 -0.03429846093058586
0.7768290042877197 -1.1988525390625 -1.113911509513855
0.2788481116294861 -0.16304074227809906 0.13706238567829132
0.09520402550697327 -0.5778311491012573 0.6544888019561768
-0.6444089412689209 -0.3045586049556732 0.44545015692710876
0.04340695962309837 -0.2564049959182739 0.38051483035087585
0.06200503930449486 -0.08905892074108124 0.23510564863681793
-0.0835118219256401 -0.06699495762586594 -0.2245979607105255
-0.06731221079826355 0.05293477326631546 -0.15562927722930908
-0.17590445280075073 0.3064683675765991 -0.03716323524713516
0.24878500401973724 -0.022649183869361877 0.141312375664711
-0.10520002245903015 0.48218148946762085 -1.3585387468338013
-1.6449851989746094 0.061993543058633804 0.09849240630865097
-0.10666284710168839 0.20511168241500854 -0.12092715501785278
0.09304190427064896 0.1445716917514801 0.10028736293315887
0.02484922856092453 -0.4440017640590668 -0.179493248462677
-0.36348411440849304 1.0130715370178223 -0.705032467842102
0.18672683835029602 0.17880626022815704 0.10221840441226959
-0.19462712109088898 -0.4069931209087372 0.5192756056785583
0.17373858392238617 0.13381780683994293 -0.1445261687040329
-0.18935653567314148 1.279839277267456 -0.6839118003845215
-0.27665168046951294 0.24140414595603943 -0.05898822844028473
1.4011033773422241 -0.21244782209396362 -0.5312593579292297
-0.05385282263159752 0.3312529921531677 -0.21603228151798248
-0.08420193940401077 -0.2586895823478699 0.4005067050457001
-0.1464049518108368 -0.13651186227798462 0.41419047117233276
-0.7655441761016846 -0.08232320100069046 0.456672728061676
-0.17682857811450958 -0.8093398809432983 -0.38580840826034546
0.2595258057117462 0.2904917895793915 -0.5896173119544983
-0.6110506057739258 -0.46184563636779785 0.40023741126060486
-0.9535225629806519 0.7289801239967346 -0.20998026430606842
0.7612608671188354 1.4596259593963623 0.2611590325832367
0.4920854866504669 -0.05356873944401741 -0.013333954848349094
0.07894348353147507 -0.23634256422519684 -0.22479252517223358
0.0638306513428688 -0.2024705708026886 0.1922733187675476
0.8118759393692017 -0.009761234745383263 0.29785415530204773
-0.13918671011924744 0.33084380626678467 0.007643547840416431
0.7068637609481812 1.4740715026855469 -0.7206985354423523
-0.016750650480389595 0.11437065154314041 -0.11104428023099899
0.23142996430397034 0.7777805328369141 -0.5675680637359619
0.23086968064308167 -0.4072693884372711 0.1548130363225937
-0.2943229675292969 -0.9707726836204529 0.6785547137260437
0.07962165027856827 -0.4575607180595398 -0.19650064408779144
-0.21710002422332764 -0.2685001790523529 0.0578579381108284
0.002622520085424185 -0.26068562269210815 0.2661615014076233
-0.6788556575775146 -1.0350302457809448 0.558785617351532
-0.4467983841896057 0.8766090869903564 -0.6082170605659485
-0.11976618319749832 0.02664484642446041 -0.09878488630056381
0.5187824964523315 -0.05514024943113327 0.16831955313682556
-1.1360692977905273 -0.2790643870830536 0.08723510056734085
0.1932060867547989 0.4401818513870239 0.7561075687408447
-0.1591351479291916 0.024552378803491592 -0.35516008734703064
-0.19705583155155182 -0.2580655515193939 0.14936907589435577
-0.15926970541477203 -0.5869828462600708 0.2925836741924286
0.6516880989074707 -0.3286420702934265 0.6538166999816895
0.17443029582500458 0.34477585554122925 0.25640350580215454
-0.48590344190597534 -1.4188878536224365 -0.38588452339172363
-0.16888423264026642 -0.40180981159210205 -0.010849925689399242
0.11803961545228958 0.1775590479373932 0.2744196653366089
-0.5742921829223633 -0.2210894525051117 -0.06394363939762115
-0.1129138320684433 -0.01150105893611908 -0.032148655503988266
-0.7109645009040833 0.1777108758687973 0.10755983740091324
-0.2012346237897873 -0.6110581159591675 -0.20567770302295685
0.46804946660995483 0.17717047035694122 0.04708351939916611
-0.8979988694190979 0.42767104506492615 0.5757457613945007
0.205023854970932 0.26493993401527405 -0.2944364845752716
0.1662626713514328 -0.22168029844760895 -0.2201848179101944
0.7956065535545349 -0.27559512853622437 -0.7333030104637146
-0.3097819685935974 -0.7089755535125732 -1.0603418350219727
-0.11160525679588318 -0.16365878283977509 0.07336060702800751
-0.003434609854593873 0.30262529850006104 0.14388948678970337
-0.07177387923002243 -0.048578329384326935 -0.16915827989578247
-0.5312913060188293 0.4893634021282196 -0.18270699679851532
-0.42940181493759155 -0.18211954832077026 0.0334635004401207
0.22082051634788513 0.1182706356048584 0.3863002061843872
-0.0053099957294762135 0.14963366091251373 -0.38820451498031616
0.15870815515518188 0.27492010593414307 -0.47502726316452026
-0.10390676558017731 0.08724642544984818 -0.00913115032017231
0.12599998712539673 -0.35416391491889954 -1.0145164728164673
0.2864052653312683 -0.42524901032447815 -0.22331231832504272
-0.7369446158409119 -0.4446393847465515 0.1001894548535347
0.29011064767837524 -0.18128058314323425 -0.39953291416168213
0.08369875699281693 0.32960593700408936 -1.103182315826416
0.7114656567573547 -0.23944741487503052 0.011963040567934513
1.0877784490585327 1.4594517946243286 -0.7176331877708435
-0.15214242041110992 0.12297903001308441 0.0008626626804471016
-0.4594930410385132 0.5204173922538757 -0.27166327834129333
-0.0034694229252636433 -0.21226643025875092 0.4147515892982483
-0.279480904340744 -0.15283438563346863 0.24216920137405396
-0.03960152715444565 -0.3079139292240143 -0.08552573621273041
0.14441610872745514 0.17463268339633942 0.24766966700553894
-0.19136102497577667 -0.0917218029499054 0.11885631829500198
0.48447439074516296 0.7306169867515564 0.13217832148075104
0.20925778150558472 0.11204337328672409 -0.06554429978132248
-0.08697158843278885 -0.22790902853012085 0.9590787887573242
-0.9486287832260132 -0.5647911429405212 0.035930123180150986
0.02911326475441456 0.021982086822390556 -0.07083751261234283
0.15618032217025757 -0.007772987708449364 -0.05795251950621605
-0.2072126716375351 0.0027364979032427073 -0.32802602648735046
0.8973379731178284 -0.7537185549736023 0.5866400003433228
-0.5269455909729004 0.06804515421390533 1.5135098695755005
-0.15830416977405548 0.2535298466682434 -0.06013865023851395
0.10145842283964157 0.012758887372910976 0.23767384886741638
-0.05872455984354019 -0.10516487061977386 0.09824655950069427
-0.026941806077957153 1.2044408321380615 -0.3187330961227417
-0.17713767290115356 0.15517251193523407 -0.21966023743152618
-0.19959867000579834 0.25864359736442566 -0.2338055670261383
0.11739236861467361 -0.06969291716814041 0.2911345362663269
-0.8198816180229187 -0.6946644186973572 0.5117433071136475
0.464817613363266 -0.009164142422378063 -0.9493173360824585
-0.07316575944423676 -0.14724420011043549 0.3474060297012329
0.7100929021835327 -0.3607772886753082 1.826644778251648
0.38473865389823914 -1.0369430780410767 0.7091130018234253
-0.23658327758312225 0.06641082465648651 -0.16627101600170135
-0.4629533588886261 -1.0371817350387573 -0.6234920024871826
0.9385024905204773 0.40659382939338684 -0.13611368834972382
0.10490541160106659 -0.061138641089200974 0.1617613583803177
-0.223393976688385 -0.053063537925481796 -0.11641049385070801
-0.8707199096679688 -0.7663185000419617 0.5542232990264893
0.13854022324085236 -0.11455931514501572 -0.1667032241821289
0.31872761249542236 0.41598454117774963 0.13148078322410583
-0.3099915683269501 0.3079642653465271 -0.9860010147094727
-0.6273545622825623 0.8105741739273071 0.6844258308410645
0.20968598127365112 0.26885145902633667 0.37606680393218994
-0.22490288317203522 -0.22381530702114105 0.17780183255672455
-0.15616708993911743 0.09294691681861877 -0.3200497627258301
1.4077647924423218 0.6407074332237244 -0.29879066348075867
-0.043198440223932266 0.1574225276708603 0.4469606876373291
-0.3591865301132202 0.061260003596544266 0.5643293857574463
0.1456955075263977 -0.21117046475410461 -0.08658549934625626
-0.22672390937805176 0.7055649757385254 -0.4000934660434723
-0.5140013098716736 -0.07187558710575104 0.8823839426040649
0.08092491328716278 0.1936420500278473 -0.27656248211860657
0.34551215171813965 0.27855226397514343 -0.34634411334991455
0.2644612789154053 -0.8001877665519714 -1.4516106843948364
-0.16358572244644165 0.3089417815208435 0.07396697252988815
0.23473265767097473 -0.5681185126304626 0.1319347321987152
-0.50557541847229 0.390399307012558 0.7012449502944946
0.0045561534352600574 0.11634756624698639 0.3630799651145935
-0.9198676943778992 -0.7249935865402222 0.5014779567718506
-0.3635278046131134 0.010810318402945995 0.42744651436805725
-0.28600430488586426 0.26485076546669006 -0.01366561371833086
0.6259136199951172 0.0942925214767456 -0.07592794299125671
-0.276649534702301 0.27529841661453247 0.0030510583892464638
0.5767430067062378 -0.14076416194438934 -0.4840526878833771
0.274811327457428 -0.4196259081363678 0.031155100092291832
0.10852842777967453 0.14762070775032043 -0.2027248740196228
0.21318088471889496 0.16351830959320068 0.2123589962720871
-1.5086777210235596 -0.3492632806301117 0.6766749620437622
-0.19354163110256195 -0.010901710949838161 -0.17603078484535217
-0.7976381182670593 0.9948680996894836 -1.3412786722183228
0.24287518858909607 -0.24064747989177704 -0.05165570229291916
0.050404950976371765 0.3779629170894623 0.15597748756408691
-0.09190133959054947 -0.019703425467014313 0.0812615305185318
-0.8202208876609802 -0.8280016779899597 1.2756075859069824
0.3890096843242645 -0.1562892347574234 0.1320493370294571
0.8503175377845764 0.6897249221801758 -0.11684376001358032
-0.021227896213531494 0.3493216931819916 -0.09030178934335709
-0.23604229092597961 0.20345409214496613 -0.6901406049728394
-0.06453795731067657 0.20275908708572388 0.10577099770307541
0.12245642393827438 -0.09004901349544525 0.2604235112667084
0.08774694055318832 -0.04605580493807793 0.04930061101913452
0.7031375169754028 0.18844716250896454 0.1990448385477066
0.18072885274887085 0.18257126212120056 -0.16288305819034576
-0.5484201312065125 0.07995669543743134 1.2198647260665894
0.25295549631118774 -0.22474390268325806 -0.06222400441765785
0.2416653037071228 0.08382871001958847 -0.046344924718141556
0.003990108147263527 0.35100704431533813 0.1677514612674713
-0.07313267886638641 0.04728538915514946 0.05331746116280556
0.6647671461105347 -0.5799259543418884 -0.12975843250751495
-0.1671246737241745 -0.1324734091758728 -0.0415768027305603
1.0821905136108398 1.1572680473327637 0.4585123360157013
0.31452956795692444 -0.08288079500198364 0.00643536914139986
-0.6248509883880615 0.1501803994178772 0.2758229970932007
-0.1443169265985489 -1.1945619583129883 -0.2925635874271393
-0.0014296980807557702 -0.1290711760520935 0.524612307548523
-0.7976466417312622 0.47647830843925476 -0.25929054617881775
-0.10993874073028564 0.8205313086509705 0.5286530256271362
0.49759340286254883 -0.06488386541604996 0.10501512140035629
0.09379848837852478 -0.05638982355594635 0.002881748368963599
-0.23778313398361206 0.1315433830022812 0.2537972927093506
-0.029463138431310654 -1.042495608329773 -0.12751205265522003
-0.6187118291854858 0.2882663309574127 2.33506441116333
0.1268468201160431 0.1280536949634552 0.20634955167770386
0.12617872655391693 0.39971789717674255 -0.1119290143251419
0.48396575450897217 0.014772261492908001 -0.4145229458808899
-0.322770893573761 -0.01574615016579628 0.0594736710190773
0.33756282925605774 1.2208985090255737 -1.3751722574234009
-0.24543963372707367 -0.354706346988678 0.46980273723602295
0.1552855670452118 0.5722463130950928 -0.19374427199363708
-0.10377243906259537 -0.14836078882217407 0.19849611818790436
1.3732908964157104 -0.5908034443855286 -0.10049783438444138
0.06523024290800095 0.1564771980047226 0.14833839237689972
0.38699671626091003 0.4395925998687744 -0.2558920681476593
0.106507308781147 0.18814557790756226 -0.5414060950279236
-0.006038299296051264 0.20510227978229523 0.252874493598938
-0.020043615251779556 0.7406390905380249 0.6216768622398376
0.010576814413070679 0.07019661366939545 -0.05371118709445
0.2262081652879715 -0.12970377504825592 -0.002162123564630747
-0.2745518088340759 0.2992600202560425 0.14750000834465027
-0.03495573624968529 0.5213925838470459 -0.4740605354309082
0.01947936788201332 -0.0868152603507042 0.008200354874134064
-0.9466692209243774 0.6149604916572571 1.3555041551589966
0.25103870034217834 -0.15877383947372437 -0.21447065472602844
-0.23642171919345856 0.7949085831642151 -0.8116323351860046
0.22474168241024017 -0.5116902589797974 -0.04948955029249191
-0.012980981729924679 -0.1028662696480751 -0.24108189344406128
0.15049949288368225 -0.3317801356315613 0.2113606333732605
0.8980079293251038 -0.2532600462436676 0.5656511783599854
0.21410199999809265 -0.1545039415359497 0.07010828703641891
0.008284518495202065 0.10622677206993103 0.019283203408122063
-0.05273493751883507 1.6778388023376465 -1.1642272472381592
-1.148138403892517 0.47745782136917114 0.11536574363708496
-0.5914102792739868 0.8805960416793823 0.32286226749420166
-0.281296968460083 0.04758377745747566 0.040484584867954254
0.3966042995452881 -0.019567430019378662 0.08280444890260696
0.08181443810462952 -0.37879931926727295 -0.018283871933817863
0.9575570821762085 -1.181944727897644 1.084695816040039
0.08406887948513031 -0.11333343386650085 -0.21205882728099823
-1.315651535987854 -0.23253896832466125 0.6154550909996033
0.05337071791291237 -0.08502562344074249 0.13550136983394623
-0.21495956182479858 0.2646745443344116 -0.1627197265625
0.06366879492998123 -0.3450460731983185 0.04504554718732834
0.17643727362155914 0.7409533858299255 0.4205120801925659
0.14920182526111603 -0.29033783078193665 -0.24414074420928955
0.40387770533561707 0.19847795367240906 0.027942804619669914
-0.4035536050796509 -0.2791544198989868 -0.15631866455078125
0.3325594365596771 0.10254186391830444 0.3633643090724945
-0.9473868012428284 -0.5248854160308838 0.04610702022910118
0.44503849744796753 0.22038915753364563 -0.21020609140396118
-0.18788237869739532 -0.4964309334754944 -0.9297409653663635
1.8757987022399902 0.626043438911438 0.33404287695884705
0.056397438049316406 -0.6889292597770691 -0.5008967518806458
-0.11451231688261032 0.03667256236076355 0.12232592701911926
0.12962256371974945 -0.21531537175178528 -0.46260780096054077
0.05639185383915901 -0.2112080156803131 -0.24144484102725983
-0.9096567034721375 -0.1645984947681427 0.7973021268844604
0.5194401741027832 0.32627806067466736 0.15146367251873016
0.9504960179328918 -0.18618538975715637 0.8111585974693298
0.23275244235992432 0.008052659220993519 0.22148369252681732
0.3137817680835724 0.5759801268577576 -0.7360232472419739
0.5741972923278809 -0.0748855471611023 0.8771774768829346
0.31907781958580017 0.2829902768135071 -0.026823407039046288
-0.19496780633926392 -0.13946668803691864 0.03417924419045448
-0.24660414457321167 -0.18737031519412994 -0.3013259172439575
0.6675870418548584 0.19895578920841217 -0.44949910044670105
1.6343586444854736 -1.0641005039215088 -0.6388091444969177
0.07754688709974289 0.23577716946601868 0.15559236705303192
0.12315182387828827 -0.1866714209318161 0.19865970313549042
-0.15210528671741486 0.1955566704273224 0.0010431251721456647
0.5332368612289429 0.08025883138179779 -0.37123429775238037
-0.12299735099077225 -0.005139882210642099 0.23155085742473602
-0.3452988862991333 0.166488379240036 0.8455145359039307
0.46312442421913147 0.4517291486263275 0.09879900515079498
0.39588797092437744 0.6907232999801636 0.7861714363098145
-1.0671888589859009 -2.141852378845215 -1.1362918615341187
0.23116061091423035 0.09153805673122406 -0.515583872795105
-0.3454320430755615 -0.2382929027080536 -0.04143742844462395
0.05713433399796486 0.003368401899933815 -0.10593849420547485
0.6816727519035339 0.4912205934524536 0.02518428862094879
-0.17770111560821533 1.440040111541748 -0.5312556624412537
-0.5492036938667297 0.3235897719860077 -0.9188609719276428
0.15866714715957642 -0.0037633590400218964 -0.13021329045295715
-0.6073265075683594 -0.31784531474113464 0.3280590772628784
0.09022250771522522 1.460655927658081 -0.11904110759496689
0.028903799131512642 0.15281248092651367 -0.20984230935573578
0.0048790592700243 -0.192406564950943 0.14542631804943085
0.08522973209619522 -0.00414517754688859 0.22541256248950958
0.013233078643679619 0.028145482763648033 -0.05636056885123253
0.5584537982940674 0.009017383679747581 0.38273727893829346
-0.16462929546833038 -0.22931259870529175 -0.5066242218017578
-0.021976519376039505 -0.4097283184528351 -0.6624091863632202
0.3916389048099518 0.3568213880062103 -0.15222111344337463
0.7876928448677063 0.7489662170410156 0.26636457443237305
-0.10198085010051727 -0.30710020661354065 -0.6089031100273132
0.179691344499588 -0.12900491058826447 0.07249397039413452
0.12771089375019073 -0.583006739616394 -0.5410153269767761
-0.49377620220184326 0.5784218907356262 0.022232484072446823
-0.39471864700317383 -0.41093429923057556 -0.10061679780483246
-0.2648411691188812 -0.5111604928970337 -0.1535189300775528
-0.047700025141239166 -0.04669914022088051 0.1887729912996292
0.045098576694726944 -0.07340662181377411 -0.03753978759050369
-0.2820799946784973 0.4368950426578522 0.4342704117298126
-0.05173686891794205 -0.11289146542549133 -0.13620340824127197
-0.9919307827949524 1.0064446926116943 -0.9063515663146973
-0.21569688618183136 0.17508715391159058 0.05273720249533653
-0.1268734484910965 1.996767282485962 0.6060336232185364
0.02777034603059292 0.26936501264572144 -0.7203214168548584
-0.1559285968542099 0.5453895330429077 -0.041775405406951904
0.11511166393756866 -0.1424088180065155 0.07277516275644302
-0.4565894305706024 -0.13420577347278595 0.10873664915561676
-0.18755720555782318 0.20635004341602325 0.21302540600299835
-0.18554890155792236 0.19808894395828247 0.21496610343456268
-0.020128639414906502 -0.12502017617225647 -0.0702405646443367
0.041570451110601425 -0.26905620098114014 -0.3280632495880127
-0.0335371159017086 -0.31403854489326477 0.46851488947868347
-0.5303657054901123 -0.3443692624568939 -0.4279508888721466
0.33662787079811096 0.11133826524019241 0.500874400138855
-0.07549423724412918 0.5313462018966675 -0.5359378457069397
-0.2215232104063034 0.1279391646385193 0.3945567011833191
-0.26636821031570435 0.18825136125087738 0.35270610451698303
-0.06656375527381897 -0.3602963984012604 -0.3989963233470917
0.07432117313146591 0.40156227350234985 0.10694678872823715
-0.0975419208407402 -0.4519481062889099 0.10430970042943954
-0.7564254403114319 0.6760028004646301 -0.37081465125083923
-0.013088536448776722 -0.2610277533531189 -0.2838474214076996
0.612508237361908 -0.16239862143993378 -0.6678851246833801
-0.1806856393814087 0.2874487638473511 -0.18122714757919312
0.33740168809890747 0.07848983258008957 0.3151007294654846
0.7620259523391724 0.18772876262664795 -0.2671816349029541
-0.44475358724594116 -0.1908949315547943 0.0353412926197052
-0.12390562146902084 -0.2770625650882721 -0.27140194177627563
-0.044323213398456573 -0.11470892280340195 -0.4770979881286621
0.004535434767603874 0.06345291435718536 0.16865697503089905
0.10383174568414688 0.030045172199606895 -0.04227619245648384
0.016260528936982155 -0.058132022619247437 0.3723694086074829
0.20461171865463257 0.6369524598121643 -0.8349429965019226
0.1838059276342392 -0.11746169626712799 -0.04865351319313049
-0.018998388200998306 -0.03908460587263107 -0.48412880301475525
0.058469079434871674 0.17951805889606476 0.0938619077205658
-0.35384318232536316 -0.0789920836687088 0.5230588316917419
0.9343719482421875 -0.9410909414291382 -0.6023575067520142
0.3085981607437134 0.029204679653048515 -0.03773365914821625
0.5450810194015503 0.2191106230020523 -0.8459229469299316
-0.6381803750991821 0.6919444799423218 -0.22884859144687653
-0.18835566937923431 -0.17152667045593262 0.19824305176734924
0.27610862255096436 -2.0118606090545654 0.06060818210244179
0.4866313934326172 0.7595576047897339 0.5756549835205078
-0.2531549334526062 -0.004621168132871389 0.14933617413043976
-0.3922675549983978 -0.6632573008537292 -0.31801167130470276
0.06490722298622131 0.4540442228317261 -0.2668915390968323
-0.17507493495941162 0.15113113820552826 -0.24568016827106476
-0.014139778912067413 0.17126663029193878 0.031485993415117264
1.6991513967514038 1.10965096950531 -1.0390572547912598
-0.18644587695598602 -0.1934920698404312 0.4218868017196655
0.9098209738731384 -0.5814551711082458 0.678638756275177
0.11985927075147629 0.1129012405872345 0.19723495841026306
0.13184009492397308 0.20609340071678162 0.10904831439256668
-0.07614875584840775 0.10484366863965988 -0.1687610149383545
0.19213218986988068 0.19496160745620728 -0.16168513894081116
0.9645761251449585 4.838648601435125e-5 1.243870735168457
0.29583415389060974 0.1762012243270874 0.287230908870697
-0.6332685351371765 0.07619532942771912 -0.41935545206069946
0.2674701511859894 0.03580501675605774 -0.07855197042226791
-0.3427743911743164 -0.34072282910346985 -0.9721980094909668
0.17073068022727966 0.06688012927770615 0.11448447406291962
-0.19605928659439087 -0.22149339318275452 0.0737881287932396
-0.3508530259132385 1.0657237768173218 1.022818922996521
-0.10725335776805878 0.22022275626659393 -0.19146999716758728
0.22469069063663483 -0.011425073258578777 -0.6179201006889343
0.04192297160625458 0.04076027125120163 -0.011983668431639671
-0.007883809506893158 -0.022801706567406654 -0.3476465344429016
0.4584900736808777 0.2925521731376648 -0.15353764593601227
0.22710949182510376 0.21312004327774048 -0.20577195286750793
-0.3270261585712433 -0.13746973872184753 0.02115793712437153
-0.16357137262821198 -0.4243321418762207 -0.2609018385410309
-0.4209866523742676 0.15899699926376343 -0.39390721917152405
-0.14894460141658783 -0.7263801693916321 1.029400110244751
0.045649729669094086 0.17240864038467407 0.19136177003383636
-0.013558685779571533 -0.2413821518421173 0.5381436944007874
0.2591041922569275 -0.18587051331996918 0.056521665304899216
-0.8523215055465698 0.6716135144233704 0.21297889947891235
0.2529646158218384 -0.07656686007976532 -0.5680354237556458
-1.1759567260742188 0.9245136976242065 -0.8007886409759521
-0.003149142488837242 -0.3909399211406708 0.26037782430648804
1.2387635707855225 -0.35916373133659363 0.38787978887557983
-0.41247501969337463 0.11810076981782913 -0.36047619581222534
0.022234676405787468 0.030868038535118103 -0.3034290671348572
-0.06966494023799896 0.030209675431251526 -0.12133193016052246
-0.2633584141731262 -0.7065006494522095 1.5952787399291992
-0.004289103206247091 -0.15246377885341644 0.05262557417154312
-0.25123026967048645 0.23007221519947052 0.2061614841222763
0.3293924331665039 -0.2814353406429291 0.3348850905895233
-0.13013407588005066 -0.08791664987802505 -0.5060994625091553
0.06010480597615242 -0.0984424576163292 -0.1089567169547081
-0.24917665123939514 -0.05340566113591194 0.138178750872612
-0.19038686156272888 -0.2506862282752991 1.1976227760314941
0.27489426732063293 0.12334661185741425 -0.10728542506694794
0.04609719663858414 0.11167369782924652 -0.14356167614459991
0.21086211502552032 0.05846356973052025 0.23785704374313354
-0.08272731304168701 0.9888424277305603 0.10771991312503815
0.6253591775894165 0.0688534826040268 0.2897616922855377
-0.24418149888515472 -0.003444904461503029 -0.32287827134132385
-0.1631283462047577 -0.713167130947113 0.8482323884963989
-0.003248437074944377 0.6202037334442139 -1.2428001165390015
0.13217878341674805 -0.4114585816860199 0.20025216042995453
0.00019965296087320894 0.1884719580411911 -0.05512426048517227
1.45750892162323 -0.07706151902675629 -0.07411682605743408
0.1566915065050125 -0.1457623988389969 0.12120939791202545
0.12095829099416733 0.21272380650043488 -0.5280916690826416
-0.8882468342781067 -0.18522761762142181 -0.8672526478767395
0.17928200960159302 -0.16317065060138702 -0.18572847545146942
1.1530852317810059 0.23992791771888733 0.576147735118866
0.23409293591976166 -0.13002485036849976 -0.46004047989845276
-0.5073073506355286 -0.5630059838294983 0.35748687386512756
0.07174620032310486 0.3612133264541626 0.044492196291685104
-0.195635125041008 0.015684258192777634 0.20513609051704407
-0.3145178258419037 -0.0704716295003891 0.07481954246759415
1.239746332168579 -0.141034334897995 0.007355340290814638
-0.20524175465106964 -0.18174681067466736 0.21926061809062958
0.5691050887107849 0.09210480004549026 -0.12051606178283691
0.13719497621059418 -0.011035728268325329 0.0523165687918663
0.5388358235359192 0.2877613306045532 -0.11832652986049652
0.21719619631767273 -0.11065900325775146 -0.05353747680783272
0.213505819439888 0.0556655190885067 -0.16833838820457458
-0.34957700967788696 0.8230662941932678 0.32910585403442383
0.05352713540196419 -0.27296531200408936 0.08441578596830368
-0.15033289790153503 -1.2619967460632324 0.007055288180708885
0.6174358129501343 -0.8701081275939941 1.2074426412582397
-0.613811194896698 -0.670774519443512 0.9903047680854797
0.08933454751968384 -0.07554329931735992 0.25703293085098267
-0.13353504240512848 -0.1465773582458496 0.1560019999742508
1.6486566066741943 -1.080962061882019 -1.140540599822998
0.409198135137558 -0.8024781346321106 0.4021960198879242
0.04743560031056404 0.13616330921649933 0.21277286112308502
-0.16053855419158936 0.4153737723827362 0.2973354160785675
0.04192139580845833 0.12863986194133759 -0.2958398461341858
0.16585031151771545 1.354012370109558 0.9654814004898071
0.15014715492725372 0.12216561287641525 -0.12339482456445694
0.39412569999694824 1.4844410419464111 0.4481518268585205
-0.06797125190496445 0.12318325787782669 0.21144795417785645
0.020867904648184776 -0.08745404332876205 -0.11107201874256134
0.17156122624874115 0.8728412985801697 -1.1525208950042725
0.060121264308691025 0.10320978611707687 -0.5158382058143616
0.49522364139556885 0.09734643995761871 -0.6142461895942688
0.40631523728370667 -1.9395920038223267 0.668539822101593
-0.05455666035413742 0.17918403446674347 0.10582754760980606
0.9254576563835144 -0.5175688862800598 -0.6356865763664246
0.017727671191096306 -0.7737398743629456 0.3206179738044739
0.293204665184021 0.016645090654492378 -0.025378365069627762
0.5212030410766602 0.5154083371162415 0.4521566927433014
0.40900468826293945 -0.8235917687416077 -0.07732570916414261
-0.17351432144641876 -0.3463160991668701 0.2559993267059326
0.12181293219327927 -0.8442925214767456 1.005030632019043
-1.065745234489441 -0.5414931774139404 -0.1901257485151291
-2.1848583221435547 0.2612038850784302 0.5809704065322876
-0.09647462517023087 -0.0739787220954895 0.17994369566440582
0.08143746852874756 0.07655341923236847 0.25634250044822693
0.10606274008750916 0.08660894632339478 -0.20474794507026672
0.5768700838088989 -0.21742038428783417 0.6820663809776306
-0.25824466347694397 0.1266491860151291 -0.13014402985572815
0.16236981749534607 -0.4386448264122009 0.22146505117416382
-1.1270040273666382 -0.40105143189430237 -0.5668458342552185
-0.26396119594573975 0.11884249001741409 -0.06869283318519592
0.11097179353237152 0.19875961542129517 0.3064737021923065
-0.0396779328584671 0.01901313103735447 -0.4534614086151123
0.8747738003730774 -0.5645564198493958 -0.027701398357748985
0.38901713490486145 0.33142757415771484 0.14154408872127533
0.8240135312080383 -0.09325256198644638 -0.6622820496559143
0.23051396012306213 -0.42012426257133484 0.24029727280139923
-0.4107207953929901 0.2588711678981781 -0.10898168385028839
0.4894599914550781 -0.2224150151014328 -0.02306322567164898
-0.34070301055908203 0.01196214184165001 0.017880838364362717
0.7948978543281555 -1.1464377641677856 0.4702388644218445
0.12216167151927948 -0.11049985140562057 -0.23201222717761993
-0.2691431939601898 0.10701978951692581 0.1985962837934494
0.19382581114768982 0.2780406177043915 0.08606485277414322
-0.06822474300861359 -0.00552698178216815 -0.31942132115364075
0.265264630317688 -0.3530040383338928 0.15379653871059418
-0.3455027937889099 0.10681020468473434 0.27267220616340637
0.5070589184761047 -0.22964677214622498 -0.18487171828746796
-0.7405945658683777 0.26234328746795654 0.18388289213180542
-0.112393319606781 0.02075522020459175 -0.12076875567436218
0.2015233337879181 0.3549080193042755 1.200609803199768
-0.18392589688301086 0.10369392484426498 0.3920495808124542
-0.0963670089840889 0.7446651458740234 0.09760688990354538
-1.1760571002960205 0.7979429960250854 0.3995162844657898
-0.18224366009235382 -0.009009232744574547 -0.20447221398353577
0.13431857526302338 -0.1441679447889328 0.34416794776916504
```
