## Supplementary material for "Benchmarking Molecular Dynamics Force Fields for All-Atom Simulations of Biological Condensates": Files needed to build a small RNA/FUS condensate: rna1.prmtop

```
%VERSION  VERSION_STAMP = V0001.000  DATE = 01/27/21  23:57:07                  
%FLAG TITLE                                                                     
%FORMAT(20a4)                                                                   
default_name                                                                    
%FLAG POINTERS                                                                  
%FORMAT(10I8)                                                                   
    1499      12     502    1096    1202    1692    2805    3387       0       0
    8537      50    1096    1692    3387      22      44      38      17       0
       0       0       0       0       0       0       0       0      31       0
       0
%FLAG ATOM_NAME                                                                 
%FORMAT(20a4)                                                                   
HO5'O5' C5' H5' H5''C4' H4' O4' C1' H1' N1  C6  H6  C5  H5  C4  O4  N3  H3  C2  
O2  C3' H3' C2' H2' O2' HO2'O3' P   OP1 OP2 O5' C5' H5' H5''C4' H4' O4' C1' H1' 
N1  C6  H6  C5  H5  C4  O4  N3  H3  C2  O2  C3' H3' C2' H2' O2' HO2'O3' P   OP1 
OP2 O5' C5' H5' H5''C4' H4' O4' C1' H1' N1  C6  H6  C5  H5  C4  O4  N3  H3  C2  
O2  C3' H3' C2' H2' O2' HO2'O3' P   OP1 OP2 O5' C5' H5' H5''C4' H4' O4' C1' H1' 
N1  C6  H6  C5  H5  C4  O4  N3  H3  C2  O2  C3' H3' C2' H2' O2' HO2'O3' P   OP1 
OP2 O5' C5' H5' H5''C4' H4' O4' C1' H1' N1  C6  H6  C5  H5  C4  O4  N3  H3  C2  
O2  C3' H3' C2' H2' O2' HO2'O3' P   OP1 OP2 O5' C5' H5' H5''C4' H4' O4' C1' H1' 
N1  C6  H6  C5  H5  C4  O4  N3  H3  C2  O2  C3' H3' C2' H2' O2' HO2'O3' P   OP1 
OP2 O5' C5' H5' H5''C4' H4' O4' C1' H1' N1  C6  H6  C5  H5  C4  O4  N3  H3  C2  
O2  C3' H3' C2' H2' O2' HO2'O3' P   OP1 OP2 O5' C5' H5' H5''C4' H4' O4' C1' H1' 
N1  C6  H6  C5  H5  C4  O4  N3  H3  C2  O2  C3' H3' C2' H2' O2' HO2'O3' P   OP1 
OP2 O5' C5' H5' H5''C4' H4' O4' C1' H1' N1  C6  H6  C5  H5  C4  O4  N3  H3  C2  
O2  C3' H3' C2' H2' O2' HO2'O3' P   OP1 OP2 O5' C5' H5' H5''C4' H4' O4' C1' H1' 
N1  C6  H6  C5  H5  C4  O4  N3  H3  C2  O2  C3' H3' C2' H2' O2' HO2'O3' P   OP1 
OP2 O5' C5' H5' H5''C4' H4' O4' C1' H1' N1  C6  H6  C5  H5  C4  O4  N3  H3  C2  
O2  C3' H3' C2' H2' O2' HO2'O3' P   OP1 OP2 O5' C5' H5' H5''C4' H4' O4' C1' H1' 
N1  C6  H6  C5  H5  C4  O4  N3  H3  C2  O2  C3' H3' C2' H2' O2' HO2'O3' P   OP1 
OP2 O5' C5' H5' H5''C4' H4' O4' C1' H1' N1  C6  H6  C5  H5  C4  O4  N3  H3  C2  
O2  C3' H3' C2' H2' O2' HO2'O3' P   OP1 OP2 O5' C5' H5' H5''C4' H4' O4' C1' H1' 
N1  C6  H6  C5  H5  C4  O4  N3  H3  C2  O2  C3' H3' C2' H2' O2' HO2'O3' P   OP1 
OP2 O5' C5' H5' H5''C4' H4' O4' C1' H1' N1  C6  H6  C5  H5  C4  O4  N3  H3  C2  
O2  C3' H3' C2' H2' O2' HO2'O3' P   OP1 OP2 O5' C5' H5' H5''C4' H4' O4' C1' H1' 
N1  C6  H6  C5  H5  C4  O4  N3  H3  C2  O2  C3' H3' C2' H2' O2' HO2'O3' P   OP1 
OP2 O5' C5' H5' H5''C4' H4' O4' C1' H1' N1  C6  H6  C5  H5  C4  O4  N3  H3  C2  
O2  C3' H3' C2' H2' O2' HO2'O3' P   OP1 OP2 O5' C5' H5' H5''C4' H4' O4' C1' H1' 
N1  C6  H6  C5  H5  C4  O4  N3  H3  C2  O2  C3' H3' C2' H2' O2' HO2'O3' P   OP1 
OP2 O5' C5' H5' H5''C4' H4' O4' C1' H1' N1  C6  H6  C5  H5  C4  O4  N3  H3  C2  
O2  C3' H3' C2' H2' O2' HO2'O3' P   OP1 OP2 O5' C5' H5' H5''C4' H4' O4' C1' H1' 
N1  C6  H6  C5  H5  C4  O4  N3  H3  C2  O2  C3' H3' C2' H2' O2' HO2'O3' P   OP1 
OP2 O5' C5' H5' H5''C4' H4' O4' C1' H1' N1  C6  H6  C5  H5  C4  O4  N3  H3  C2  
O2  C3' H3' C2' H2' O2' HO2'O3' P   OP1 OP2 O5' C5' H5' H5''C4' H4' O4' C1' H1' 
N1  C6  H6  C5  H5  C4  O4  N3  H3  C2  O2  C3' H3' C2' H2' O2' HO2'O3' P   OP1 
OP2 O5' C5' H5' H5''C4' H4' O4' C1' H1' N1  C6  H6  C5  H5  C4  O4  N3  H3  C2  
O2  C3' H3' C2' H2' O2' HO2'O3' P   OP1 OP2 O5' C5' H5' H5''C4' H4' O4' C1' H1' 
N1  C6  H6  C5  H5  C4  O4  N3  H3  C2  O2  C3' H3' C2' H2' O2' HO2'O3' P   OP1 
OP2 O5' C5' H5' H5''C4' H4' O4' C1' H1' N1  C6  H6  C5  H5  C4  O4  N3  H3  C2  
O2  C3' H3' C2' H2' O2' HO2'O3' P   OP1 OP2 O5' C5' H5' H5''C4' H4' O4' C1' H1' 
N1  C6  H6  C5  H5  C4  O4  N3  H3  C2  O2  C3' H3' C2' H2' O2' HO2'O3' P   OP1 
OP2 O5' C5' H5' H5''C4' H4' O4' C1' H1' N1  C6  H6  C5  H5  C4  O4  N3  H3  C2  
O2  C3' H3' C2' H2' O2' HO2'O3' P   OP1 OP2 O5' C5' H5' H5''C4' H4' O4' C1' H1' 
N1  C6  H6  C5  H5  C4  O4  N3  H3  C2  O2  C3' H3' C2' H2' O2' HO2'O3' P   OP1 
OP2 O5' C5' H5' H5''C4' H4' O4' C1' H1' N1  C6  H6  C5  H5  C4  O4  N3  H3  C2  
O2  C3' H3' C2' H2' O2' HO2'O3' P   OP1 OP2 O5' C5' H5' H5''C4' H4' O4' C1' H1' 
N1  C6  H6  C5  H5  C4  O4  N3  H3  C2  O2  C3' H3' C2' H2' O2' HO2'O3' P   OP1 
OP2 O5' C5' H5' H5''C4' H4' O4' C1' H1' N1  C6  H6  C5  H5  C4  O4  N3  H3  C2  
O2  C3' H3' C2' H2' O2' HO2'O3' P   OP1 OP2 O5' C5' H5' H5''C4' H4' O4' C1' H1' 
N1  C6  H6  C5  H5  C4  O4  N3  H3  C2  O2  C3' H3' C2' H2' O2' HO2'O3' P   OP1 
OP2 O5' C5' H5' H5''C4' H4' O4' C1' H1' N1  C6  H6  C5  H5  C4  O4  N3  H3  C2  
O2  C3' H3' C2' H2' O2' HO2'O3' P   OP1 OP2 O5' C5' H5' H5''C4' H4' O4' C1' H1' 
N1  C6  H6  C5  H5  C4  O4  N3  H3  C2  O2  C3' H3' C2' H2' O2' HO2'O3' P   OP1 
OP2 O5' C5' H5' H5''C4' H4' O4' C1' H1' N1  C6  H6  C5  H5  C4  O4  N3  H3  C2  
O2  C3' H3' C2' H2' O2' HO2'O3' P   OP1 OP2 O5' C5' H5' H5''C4' H4' O4' C1' H1' 
N1  C6  H6  C5  H5  C4  O4  N3  H3  C2  O2  C3' H3' C2' H2' O2' HO2'O3' P   OP1 
OP2 O5' C5' H5' H5''C4' H4' O4' C1' H1' N1  C6  H6  C5  H5  C4  O4  N3  H3  C2  
O2  C3' H3' C2' H2' O2' HO2'O3' P   OP1 OP2 O5' C5' H5' H5''C4' H4' O4' C1' H1' 
N1  C6  H6  C5  H5  C4  O4  N3  H3  C2  O2  C3' H3' C2' H2' O2' HO2'O3' P   OP1 
OP2 O5' C5' H5' H5''C4' H4' O4' C1' H1' N1  C6  H6  C5  H5  C4  O4  N3  H3  C2  
O2  C3' H3' C2' H2' O2' HO2'O3' P   OP1 OP2 O5' C5' H5' H5''C4' H4' O4' C1' H1' 
N1  C6  H6  C5  H5  C4  O4  N3  H3  C2  O2  C3' H3' C2' H2' O2' HO2'O3' P   OP1 
OP2 O5' C5' H5' H5''C4' H4' O4' C1' H1' N1  C6  H6  C5  H5  C4  O4  N3  H3  C2  
O2  C3' H3' C2' H2' O2' HO2'O3' P   OP1 OP2 O5' C5' H5' H5''C4' H4' O4' C1' H1' 
N1  C6  H6  C5  H5  C4  O4  N3  H3  C2  O2  C3' H3' C2' H2' O2' HO2'O3' P   OP1 
OP2 O5' C5' H5' H5''C4' H4' O4' C1' H1' N1  C6  H6  C5  H5  C4  O4  N3  H3  C2  
O2  C3' H3' C2' H2' O2' HO2'O3' P   OP1 OP2 O5' C5' H5' H5''C4' H4' O4' C1' H1' 
N1  C6  H6  C5  H5  C4  O4  N3  H3  C2  O2  C3' H3' C2' H2' O2' HO2'O3' P   OP1 
OP2 O5' C5' H5' H5''C4' H4' O4' C1' H1' N1  C6  H6  C5  H5  C4  O4  N3  H3  C2  
O2  C3' H3' C2' H2' O2' HO2'O3' P   OP1 OP2 O5' C5' H5' H5''C4' H4' O4' C1' H1' 
N1  C6  H6  C5  H5  C4  O4  N3  H3  C2  O2  C3' H3' C2' H2' O2' HO2'O3' P   OP1 
OP2 O5' C5' H5' H5''C4' H4' O4' C1' H1' N1  C6  H6  C5  H5  C4  O4  N3  H3  C2  
O2  C3' H3' C2' H2' O2' HO2'O3' P   OP1 OP2 O5' C5' H5' H5''C4' H4' O4' C1' H1' 
N1  C6  H6  C5  H5  C4  O4  N3  H3  C2  O2  C3' H3' C2' H2' O2' HO2'O3' P   OP1 
OP2 O5' C5' H5' H5''C4' H4' O4' C1' H1' N1  C6  H6  C5  H5  C4  O4  N3  H3  C2  
O2  C3' H3' C2' H2' O2' HO2'O3' P   OP1 OP2 O5' C5' H5' H5''C4' H4' O4' C1' H1' 
N1  C6  H6  C5  H5  C4  O4  N3  H3  C2  O2  C3' H3' C2' H2' O2' HO2'O3' HO3'
%FLAG CHARGE                                                                    
%FORMAT(5E16.8)                                                                 
  7.82647785E+00 -1.13397373E+01  1.01680434E+00  1.23729417E+00  1.23729417E+00
  1.94067495E+00  2.13929802E+00 -6.46527204E+00  1.22818302E+00  3.32374752E+00
  7.61692140E-01 -2.05183098E+00  3.98703924E+00 -6.62380605E+00  3.30005853E+00
  1.08459130E+01 -1.04978670E+01 -6.46709427E+00  5.74731342E+00  8.54079201E+00
 -9.98035371E+00  3.68454906E+00  1.12067145E+00  1.22089410E+00  1.77120756E+00
 -1.11866700E+01  7.62785478E+00 -9.55941858E+00  2.12508463E+01 -1.41405048E+01
 -1.41405048E+01 -9.09110547E+00  1.01680434E+00  1.23729417E+00  1.23729417E+00
  1.94067495E+00  2.13929802E+00 -6.46527204E+00  1.22818302E+00  3.32374752E+00
  7.61692140E-01 -2.05183098E+00  3.98703924E+00 -6.62380605E+00  3.30005853E+00
  1.08459130E+01 -1.04978670E+01 -7.13038599E+00  6.41060514E+00  8.54079201E+00
 -9.98035371E+00  3.68454906E+00  1.12067145E+00  1.22089410E+00  1.77120756E+00
 -1.11866700E+01  7.62785478E+00 -9.55941858E+00  2.12508463E+01 -1.41405048E+01
 -1.41405048E+01 -9.09110547E+00  1.01680434E+00  1.23729417E+00  1.23729417E+00
  1.94067495E+00  2.13929802E+00 -6.46527204E+00  1.22818302E+00  3.32374752E+00
  7.61692140E-01 -2.05183098E+00  3.98703924E+00 -6.62380605E+00  3.30005853E+00
  1.08459130E+01 -1.04978670E+01 -7.13038599E+00  6.41060514E+00  8.54079201E+00
 -9.98035371E+00  3.68454906E+00  1.12067145E+00  1.22089410E+00  1.77120756E+00
 -1.11866700E+01  7.62785478E+00 -9.55941858E+00  2.12508463E+01 -1.41405048E+01
 -1.41405048E+01 -9.09110547E+00  1.01680434E+00  1.23729417E+00  1.23729417E+00
  1.94067495E+00  2.13929802E+00 -6.46527204E+00  1.22818302E+00  3.32374752E+00
  7.61692140E-01 -2.05183098E+00  3.98703924E+00 -6.62380605E+00  3.30005853E+00
  1.08459130E+01 -1.04978670E+01 -7.13038599E+00  6.41060514E+00  8.54079201E+00
 -9.98035371E+00  3.68454906E+00  1.12067145E+00  1.22089410E+00  1.77120756E+00
 -1.11866700E+01  7.62785478E+00 -9.55941858E+00  2.12508463E+01 -1.41405048E+01
 -1.41405048E+01 -9.09110547E+00  1.01680434E+00  1.23729417E+00  1.23729417E+00
  1.94067495E+00  2.13929802E+00 -6.46527204E+00  1.22818302E+00  3.32374752E+00
  7.61692140E-01 -2.05183098E+00  3.98703924E+00 -6.62380605E+00  3.30005853E+00
  1.08459130E+01 -1.04978670E+01 -7.13038599E+00  6.41060514E+00  8.54079201E+00
 -9.98035371E+00  3.68454906E+00  1.12067145E+00  1.22089410E+00  1.77120756E+00
 -1.11866700E+01  7.62785478E+00 -9.55941858E+00  2.12508463E+01 -1.41405048E+01
 -1.41405048E+01 -9.09110547E+00  1.01680434E+00  1.23729417E+00  1.23729417E+00
  1.94067495E+00  2.13929802E+00 -6.46527204E+00  1.22818302E+00  3.32374752E+00
  7.61692140E-01 -2.05183098E+00  3.98703924E+00 -6.62380605E+00  3.30005853E+00
  1.08459130E+01 -1.04978670E+01 -7.13038599E+00  6.41060514E+00  8.54079201E+00
 -9.98035371E+00  3.68454906E+00  1.12067145E+00  1.22089410E+00  1.77120756E+00
 -1.11866700E+01  7.62785478E+00 -9.55941858E+00  2.12508463E+01 -1.41405048E+01
 -1.41405048E+01 -9.09110547E+00  1.01680434E+00  1.23729417E+00  1.23729417E+00
  1.94067495E+00  2.13929802E+00 -6.46527204E+00  1.22818302E+00  3.32374752E+00
  7.61692140E-01 -2.05183098E+00  3.98703924E+00 -6.62380605E+00  3.30005853E+00
  1.08459130E+01 -1.04978670E+01 -7.13038599E+00  6.41060514E+00  8.54079201E+00
 -9.98035371E+00  3.68454906E+00  1.12067145E+00  1.22089410E+00  1.77120756E+00
 -1.11866700E+01  7.62785478E+00 -9.55941858E+00  2.12508463E+01 -1.41405048E+01
 -1.41405048E+01 -9.09110547E+00  1.01680434E+00  1.23729417E+00  1.23729417E+00
  1.94067495E+00  2.13929802E+00 -6.46527204E+00  1.22818302E+00  3.32374752E+00
  7.61692140E-01 -2.05183098E+00  3.98703924E+00 -6.62380605E+00  3.30005853E+00
  1.08459130E+01 -1.04978670E+01 -7.13038599E+00  6.41060514E+00  8.54079201E+00
 -9.98035371E+00  3.68454906E+00  1.12067145E+00  1.22089410E+00  1.77120756E+00
 -1.11866700E+01  7.62785478E+00 -9.55941858E+00  2.12508463E+01 -1.41405048E+01
 -1.41405048E+01 -9.09110547E+00  1.01680434E+00  1.23729417E+00  1.23729417E+00
  1.94067495E+00  2.13929802E+00 -6.46527204E+00  1.22818302E+00  3.32374752E+00
  7.61692140E-01 -2.05183098E+00  3.98703924E+00 -6.62380605E+00  3.30005853E+00
  1.08459130E+01 -1.04978670E+01 -7.13038599E+00  6.41060514E+00  8.54079201E+00
 -9.98035371E+00  3.68454906E+00  1.12067145E+00  1.22089410E+00  1.77120756E+00
 -1.11866700E+01  7.62785478E+00 -9.55941858E+00  2.12508463E+01 -1.41405048E+01
 -1.41405048E+01 -9.09110547E+00  1.01680434E+00  1.23729417E+00  1.23729417E+00
  1.94067495E+00  2.13929802E+00 -6.46527204E+00  1.22818302E+00  3.32374752E+00
  7.61692140E-01 -2.05183098E+00  3.98703924E+00 -6.62380605E+00  3.30005853E+00
  1.08459130E+01 -1.04978670E+01 -7.13038599E+00  6.41060514E+00  8.54079201E+00
 -9.98035371E+00  3.68454906E+00  1.12067145E+00  1.22089410E+00  1.77120756E+00
 -1.11866700E+01  7.62785478E+00 -9.55941858E+00  2.12508463E+01 -1.41405048E+01
 -1.41405048E+01 -9.09110547E+00  1.01680434E+00  1.23729417E+00  1.23729417E+00
  1.94067495E+00  2.13929802E+00 -6.46527204E+00  1.22818302E+00  3.32374752E+00
  7.61692140E-01 -2.05183098E+00  3.98703924E+00 -6.62380605E+00  3.30005853E+00
  1.08459130E+01 -1.04978670E+01 -7.13038599E+00  6.41060514E+00  8.54079201E+00
 -9.98035371E+00  3.68454906E+00  1.12067145E+00  1.22089410E+00  1.77120756E+00
 -1.11866700E+01  7.62785478E+00 -9.55941858E+00  2.12508463E+01 -1.41405048E+01
 -1.41405048E+01 -9.09110547E+00  1.01680434E+00  1.23729417E+00  1.23729417E+00
  1.94067495E+00  2.13929802E+00 -6.46527204E+00  1.22818302E+00  3.32374752E+00
  7.61692140E-01 -2.05183098E+00  3.98703924E+00 -6.62380605E+00  3.30005853E+00
  1.08459130E+01 -1.04978670E+01 -7.13038599E+00  6.41060514E+00  8.54079201E+00
 -9.98035371E+00  3.68454906E+00  1.12067145E+00  1.22089410E+00  1.77120756E+00
 -1.11866700E+01  7.62785478E+00 -9.55941858E+00  2.12508463E+01 -1.41405048E+01
 -1.41405048E+01 -9.09110547E+00  1.01680434E+00  1.23729417E+00  1.23729417E+00
  1.94067495E+00  2.13929802E+00 -6.46527204E+00  1.22818302E+00  3.32374752E+00
  7.61692140E-01 -2.05183098E+00  3.98703924E+00 -6.62380605E+00  3.30005853E+00
  1.08459130E+01 -1.04978670E+01 -7.13038599E+00  6.41060514E+00  8.54079201E+00
 -9.98035371E+00  3.68454906E+00  1.12067145E+00  1.22089410E+00  1.77120756E+00
 -1.11866700E+01  7.62785478E+00 -9.55941858E+00  2.12508463E+01 -1.41405048E+01
 -1.41405048E+01 -9.09110547E+00  1.01680434E+00  1.23729417E+00  1.23729417E+00
  1.94067495E+00  2.13929802E+00 -6.46527204E+00  1.22818302E+00  3.32374752E+00
  7.61692140E-01 -2.05183098E+00  3.98703924E+00 -6.62380605E+00  3.30005853E+00
  1.08459130E+01 -1.04978670E+01 -7.13038599E+00  6.41060514E+00  8.54079201E+00
 -9.98035371E+00  3.68454906E+00  1.12067145E+00  1.22089410E+00  1.77120756E+00
 -1.11866700E+01  7.62785478E+00 -9.55941858E+00  2.12508463E+01 -1.41405048E+01
 -1.41405048E+01 -9.09110547E+00  1.01680434E+00  1.23729417E+00  1.23729417E+00
  1.94067495E+00  2.13929802E+00 -6.46527204E+00  1.22818302E+00  3.32374752E+00
  7.61692140E-01 -2.05183098E+00  3.98703924E+00 -6.62380605E+00  3.30005853E+00
  1.08459130E+01 -1.04978670E+01 -7.13038599E+00  6.41060514E+00  8.54079201E+00
 -9.98035371E+00  3.68454906E+00  1.12067145E+00  1.22089410E+00  1.77120756E+00
 -1.11866700E+01  7.62785478E+00 -9.55941858E+00  2.12508463E+01 -1.41405048E+01
 -1.41405048E+01 -9.09110547E+00  1.01680434E+00  1.23729417E+00  1.23729417E+00
  1.94067495E+00  2.13929802E+00 -6.46527204E+00  1.22818302E+00  3.32374752E+00
  7.61692140E-01 -2.05183098E+00  3.98703924E+00 -6.62380605E+00  3.30005853E+00
  1.08459130E+01 -1.04978670E+01 -7.13038599E+00  6.41060514E+00  8.54079201E+00
 -9.98035371E+00  3.68454906E+00  1.12067145E+00  1.22089410E+00  1.77120756E+00
 -1.11866700E+01  7.62785478E+00 -9.55941858E+00  2.12508463E+01 -1.41405048E+01
 -1.41405048E+01 -9.09110547E+00  1.01680434E+00  1.23729417E+00  1.23729417E+00
  1.94067495E+00  2.13929802E+00 -6.46527204E+00  1.22818302E+00  3.32374752E+00
  7.61692140E-01 -2.05183098E+00  3.98703924E+00 -6.62380605E+00  3.30005853E+00
  1.08459130E+01 -1.04978670E+01 -7.13038599E+00  6.41060514E+00  8.54079201E+00
 -9.98035371E+00  3.68454906E+00  1.12067145E+00  1.22089410E+00  1.77120756E+00
 -1.11866700E+01  7.62785478E+00 -9.55941858E+00  2.12508463E+01 -1.41405048E+01
 -1.41405048E+01 -9.09110547E+00  1.01680434E+00  1.23729417E+00  1.23729417E+00
  1.94067495E+00  2.13929802E+00 -6.46527204E+00  1.22818302E+00  3.32374752E+00
  7.61692140E-01 -2.05183098E+00  3.98703924E+00 -6.62380605E+00  3.30005853E+00
  1.08459130E+01 -1.04978670E+01 -7.13038599E+00  6.41060514E+00  8.54079201E+00
 -9.98035371E+00  3.68454906E+00  1.12067145E+00  1.22089410E+00  1.77120756E+00
 -1.11866700E+01  7.62785478E+00 -9.55941858E+00  2.12508463E+01 -1.41405048E+01
 -1.41405048E+01 -9.09110547E+00  1.01680434E+00  1.23729417E+00  1.23729417E+00
  1.94067495E+00  2.13929802E+00 -6.46527204E+00  1.22818302E+00  3.32374752E+00
  7.61692140E-01 -2.05183098E+00  3.98703924E+00 -6.62380605E+00  3.30005853E+00
  1.08459130E+01 -1.04978670E+01 -7.13038599E+00  6.41060514E+00  8.54079201E+00
 -9.98035371E+00  3.68454906E+00  1.12067145E+00  1.22089410E+00  1.77120756E+00
 -1.11866700E+01  7.62785478E+00 -9.55941858E+00  2.12508463E+01 -1.41405048E+01
 -1.41405048E+01 -9.09110547E+00  1.01680434E+00  1.23729417E+00  1.23729417E+00
  1.94067495E+00  2.13929802E+00 -6.46527204E+00  1.22818302E+00  3.32374752E+00
  7.61692140E-01 -2.05183098E+00  3.98703924E+00 -6.62380605E+00  3.30005853E+00
  1.08459130E+01 -1.04978670E+01 -7.13038599E+00  6.41060514E+00  8.54079201E+00
 -9.98035371E+00  3.68454906E+00  1.12067145E+00  1.22089410E+00  1.77120756E+00
 -1.11866700E+01  7.62785478E+00 -9.55941858E+00  2.12508463E+01 -1.41405048E+01
 -1.41405048E+01 -9.09110547E+00  1.01680434E+00  1.23729417E+00  1.23729417E+00
  1.94067495E+00  2.13929802E+00 -6.46527204E+00  1.22818302E+00  3.32374752E+00
  7.61692140E-01 -2.05183098E+00  3.98703924E+00 -6.62380605E+00  3.30005853E+00
  1.08459130E+01 -1.04978670E+01 -7.13038599E+00  6.41060514E+00  8.54079201E+00
 -9.98035371E+00  3.68454906E+00  1.12067145E+00  1.22089410E+00  1.77120756E+00
 -1.11866700E+01  7.62785478E+00 -9.55941858E+00  2.12508463E+01 -1.41405048E+01
 -1.41405048E+01 -9.09110547E+00  1.01680434E+00  1.23729417E+00  1.23729417E+00
  1.94067495E+00  2.13929802E+00 -6.46527204E+00  1.22818302E+00  3.32374752E+00
  7.61692140E-01 -2.05183098E+00  3.98703924E+00 -6.62380605E+00  3.30005853E+00
  1.08459130E+01 -1.04978670E+01 -7.13038599E+00  6.41060514E+00  8.54079201E+00
 -9.98035371E+00  3.68454906E+00  1.12067145E+00  1.22089410E+00  1.77120756E+00
 -1.11866700E+01  7.62785478E+00 -9.55941858E+00  2.12508463E+01 -1.41405048E+01
 -1.41405048E+01 -9.09110547E+00  1.01680434E+00  1.23729417E+00  1.23729417E+00
  1.94067495E+00  2.13929802E+00 -6.46527204E+00  1.22818302E+00  3.32374752E+00
  7.61692140E-01 -2.05183098E+00  3.98703924E+00 -6.62380605E+00  3.30005853E+00
  1.08459130E+01 -1.04978670E+01 -7.13038599E+00  6.41060514E+00  8.54079201E+00
 -9.98035371E+00  3.68454906E+00  1.12067145E+00  1.22089410E+00  1.77120756E+00
 -1.11866700E+01  7.62785478E+00 -9.55941858E+00  2.12508463E+01 -1.41405048E+01
 -1.41405048E+01 -9.09110547E+00  1.01680434E+00  1.23729417E+00  1.23729417E+00
  1.94067495E+00  2.13929802E+00 -6.46527204E+00  1.22818302E+00  3.32374752E+00
  7.61692140E-01 -2.05183098E+00  3.98703924E+00 -6.62380605E+00  3.30005853E+00
  1.08459130E+01 -1.04978670E+01 -7.13038599E+00  6.41060514E+00  8.54079201E+00
 -9.98035371E+00  3.68454906E+00  1.12067145E+00  1.22089410E+00  1.77120756E+00
 -1.11866700E+01  7.62785478E+00 -9.55941858E+00  2.12508463E+01 -1.41405048E+01
 -1.41405048E+01 -9.09110547E+00  1.01680434E+00  1.23729417E+00  1.23729417E+00
  1.94067495E+00  2.13929802E+00 -6.46527204E+00  1.22818302E+00  3.32374752E+00
  7.61692140E-01 -2.05183098E+00  3.98703924E+00 -6.62380605E+00  3.30005853E+00
  1.08459130E+01 -1.04978670E+01 -7.13038599E+00  6.41060514E+00  8.54079201E+00
 -9.98035371E+00  3.68454906E+00  1.12067145E+00  1.22089410E+00  1.77120756E+00
 -1.11866700E+01  7.62785478E+00 -9.55941858E+00  2.12508463E+01 -1.41405048E+01
 -1.41405048E+01 -9.09110547E+00  1.01680434E+00  1.23729417E+00  1.23729417E+00
  1.94067495E+00  2.13929802E+00 -6.46527204E+00  1.22818302E+00  3.32374752E+00
  7.61692140E-01 -2.05183098E+00  3.98703924E+00 -6.62380605E+00  3.30005853E+00
  1.08459130E+01 -1.04978670E+01 -7.13038599E+00  6.41060514E+00  8.54079201E+00
 -9.98035371E+00  3.68454906E+00  1.12067145E+00  1.22089410E+00  1.77120756E+00
 -1.11866700E+01  7.62785478E+00 -9.55941858E+00  2.12508463E+01 -1.41405048E+01
 -1.41405048E+01 -9.09110547E+00  1.01680434E+00  1.23729417E+00  1.23729417E+00
  1.94067495E+00  2.13929802E+00 -6.46527204E+00  1.22818302E+00  3.32374752E+00
  7.61692140E-01 -2.05183098E+00  3.98703924E+00 -6.62380605E+00  3.30005853E+00
  1.08459130E+01 -1.04978670E+01 -7.13038599E+00  6.41060514E+00  8.54079201E+00
 -9.98035371E+00  3.68454906E+00  1.12067145E+00  1.22089410E+00  1.77120756E+00
 -1.11866700E+01  7.62785478E+00 -9.55941858E+00  2.12508463E+01 -1.41405048E+01
 -1.41405048E+01 -9.09110547E+00  1.01680434E+00  1.23729417E+00  1.23729417E+00
  1.94067495E+00  2.13929802E+00 -6.46527204E+00  1.22818302E+00  3.32374752E+00
  7.61692140E-01 -2.05183098E+00  3.98703924E+00 -6.62380605E+00  3.30005853E+00
  1.08459130E+01 -1.04978670E+01 -7.13038599E+00  6.41060514E+00  8.54079201E+00
 -9.98035371E+00  3.68454906E+00  1.12067145E+00  1.22089410E+00  1.77120756E+00
 -1.11866700E+01  7.62785478E+00 -9.55941858E+00  2.12508463E+01 -1.41405048E+01
 -1.41405048E+01 -9.09110547E+00  1.01680434E+00  1.23729417E+00  1.23729417E+00
  1.94067495E+00  2.13929802E+00 -6.46527204E+00  1.22818302E+00  3.32374752E+00
  7.61692140E-01 -2.05183098E+00  3.98703924E+00 -6.62380605E+00  3.30005853E+00
  1.08459130E+01 -1.04978670E+01 -7.13038599E+00  6.41060514E+00  8.54079201E+00
 -9.98035371E+00  3.68454906E+00  1.12067145E+00  1.22089410E+00  1.77120756E+00
 -1.11866700E+01  7.62785478E+00 -9.55941858E+00  2.12508463E+01 -1.41405048E+01
 -1.41405048E+01 -9.09110547E+00  1.01680434E+00  1.23729417E+00  1.23729417E+00
  1.94067495E+00  2.13929802E+00 -6.46527204E+00  1.22818302E+00  3.32374752E+00
  7.61692140E-01 -2.05183098E+00  3.98703924E+00 -6.62380605E+00  3.30005853E+00
  1.08459130E+01 -1.04978670E+01 -7.13038599E+00  6.41060514E+00  8.54079201E+00
 -9.98035371E+00  3.68454906E+00  1.12067145E+00  1.22089410E+00  1.77120756E+00
 -1.11866700E+01  7.62785478E+00 -9.55941858E+00  2.12508463E+01 -1.41405048E+01
 -1.41405048E+01 -9.09110547E+00  1.01680434E+00  1.23729417E+00  1.23729417E+00
  1.94067495E+00  2.13929802E+00 -6.46527204E+00  1.22818302E+00  3.32374752E+00
  7.61692140E-01 -2.05183098E+00  3.98703924E+00 -6.62380605E+00  3.30005853E+00
  1.08459130E+01 -1.04978670E+01 -7.13038599E+00  6.41060514E+00  8.54079201E+00
 -9.98035371E+00  3.68454906E+00  1.12067145E+00  1.22089410E+00  1.77120756E+00
 -1.11866700E+01  7.62785478E+00 -9.55941858E+00  2.12508463E+01 -1.41405048E+01
 -1.41405048E+01 -9.09110547E+00  1.01680434E+00  1.23729417E+00  1.23729417E+00
  1.94067495E+00  2.13929802E+00 -6.46527204E+00  1.22818302E+00  3.32374752E+00
  7.61692140E-01 -2.05183098E+00  3.98703924E+00 -6.62380605E+00  3.30005853E+00
  1.08459130E+01 -1.04978670E+01 -7.13038599E+00  6.41060514E+00  8.54079201E+00
 -9.98035371E+00  3.68454906E+00  1.12067145E+00  1.22089410E+00  1.77120756E+00
 -1.11866700E+01  7.62785478E+00 -9.55941858E+00  2.12508463E+01 -1.41405048E+01
 -1.41405048E+01 -9.09110547E+00  1.01680434E+00  1.23729417E+00  1.23729417E+00
  1.94067495E+00  2.13929802E+00 -6.46527204E+00  1.22818302E+00  3.32374752E+00
  7.61692140E-01 -2.05183098E+00  3.98703924E+00 -6.62380605E+00  3.30005853E+00
  1.08459130E+01 -1.04978670E+01 -7.13038599E+00  6.41060514E+00  8.54079201E+00
 -9.98035371E+00  3.68454906E+00  1.12067145E+00  1.22089410E+00  1.77120756E+00
 -1.11866700E+01  7.62785478E+00 -9.55941858E+00  2.12508463E+01 -1.41405048E+01
 -1.41405048E+01 -9.09110547E+00  1.01680434E+00  1.23729417E+00  1.23729417E+00
  1.94067495E+00  2.13929802E+00 -6.46527204E+00  1.22818302E+00  3.32374752E+00
  7.61692140E-01 -2.05183098E+00  3.98703924E+00 -6.62380605E+00  3.30005853E+00
  1.08459130E+01 -1.04978670E+01 -7.13038599E+00  6.41060514E+00  8.54079201E+00
 -9.98035371E+00  3.68454906E+00  1.12067145E+00  1.22089410E+00  1.77120756E+00
 -1.11866700E+01  7.62785478E+00 -9.55941858E+00  2.12508463E+01 -1.41405048E+01
 -1.41405048E+01 -9.09110547E+00  1.01680434E+00  1.23729417E+00  1.23729417E+00
  1.94067495E+00  2.13929802E+00 -6.46527204E+00  1.22818302E+00  3.32374752E+00
  7.61692140E-01 -2.05183098E+00  3.98703924E+00 -6.62380605E+00  3.30005853E+00
  1.08459130E+01 -1.04978670E+01 -7.13038599E+00  6.41060514E+00  8.54079201E+00
 -9.98035371E+00  3.68454906E+00  1.12067145E+00  1.22089410E+00  1.77120756E+00
 -1.11866700E+01  7.62785478E+00 -9.55941858E+00  2.12508463E+01 -1.41405048E+01
 -1.41405048E+01 -9.09110547E+00  1.01680434E+00  1.23729417E+00  1.23729417E+00
  1.94067495E+00  2.13929802E+00 -6.46527204E+00  1.22818302E+00  3.32374752E+00
  7.61692140E-01 -2.05183098E+00  3.98703924E+00 -6.62380605E+00  3.30005853E+00
  1.08459130E+01 -1.04978670E+01 -7.13038599E+00  6.41060514E+00  8.54079201E+00
 -9.98035371E+00  3.68454906E+00  1.12067145E+00  1.22089410E+00  1.77120756E+00
 -1.11866700E+01  7.62785478E+00 -9.55941858E+00  2.12508463E+01 -1.41405048E+01
 -1.41405048E+01 -9.09110547E+00  1.01680434E+00  1.23729417E+00  1.23729417E+00
  1.94067495E+00  2.13929802E+00 -6.46527204E+00  1.22818302E+00  3.32374752E+00
  7.61692140E-01 -2.05183098E+00  3.98703924E+00 -6.62380605E+00  3.30005853E+00
  1.08459130E+01 -1.04978670E+01 -7.13038599E+00  6.41060514E+00  8.54079201E+00
 -9.98035371E+00  3.68454906E+00  1.12067145E+00  1.22089410E+00  1.77120756E+00
 -1.11866700E+01  7.62785478E+00 -9.55941858E+00  2.12508463E+01 -1.41405048E+01
 -1.41405048E+01 -9.09110547E+00  1.01680434E+00  1.23729417E+00  1.23729417E+00
  1.94067495E+00  2.13929802E+00 -6.46527204E+00  1.22818302E+00  3.32374752E+00
  7.61692140E-01 -2.05183098E+00  3.98703924E+00 -6.62380605E+00  3.30005853E+00
  1.08459130E+01 -1.04978670E+01 -7.13038599E+00  6.41060514E+00  8.54079201E+00
 -9.98035371E+00  3.68454906E+00  1.12067145E+00  1.22089410E+00  1.77120756E+00
 -1.11866700E+01  7.62785478E+00 -9.55941858E+00  2.12508463E+01 -1.41405048E+01
 -1.41405048E+01 -9.09110547E+00  1.01680434E+00  1.23729417E+00  1.23729417E+00
  1.94067495E+00  2.13929802E+00 -6.46527204E+00  1.22818302E+00  3.32374752E+00
  7.61692140E-01 -2.05183098E+00  3.98703924E+00 -6.62380605E+00  3.30005853E+00
  1.08459130E+01 -1.04978670E+01 -7.13038599E+00  6.41060514E+00  8.54079201E+00
 -9.98035371E+00  3.68454906E+00  1.12067145E+00  1.22089410E+00  1.77120756E+00
 -1.11866700E+01  7.62785478E+00 -9.55941858E+00  2.12508463E+01 -1.41405048E+01
 -1.41405048E+01 -9.09110547E+00  1.01680434E+00  1.23729417E+00  1.23729417E+00
  1.94067495E+00  2.13929802E+00 -6.46527204E+00  1.22818302E+00  3.32374752E+00
  7.61692140E-01 -2.05183098E+00  3.98703924E+00 -6.62380605E+00  3.30005853E+00
  1.08459130E+01 -1.04978670E+01 -7.13038599E+00  6.41060514E+00  8.54079201E+00
 -9.98035371E+00  3.68454906E+00  1.12067145E+00  1.22089410E+00  1.77120756E+00
 -1.11866700E+01  7.62785478E+00 -9.55941858E+00  2.12508463E+01 -1.41405048E+01
 -1.41405048E+01 -9.09110547E+00  1.01680434E+00  1.23729417E+00  1.23729417E+00
  1.94067495E+00  2.13929802E+00 -6.46527204E+00  1.22818302E+00  3.32374752E+00
  7.61692140E-01 -2.05183098E+00  3.98703924E+00 -6.62380605E+00  3.30005853E+00
  1.08459130E+01 -1.04978670E+01 -7.13038599E+00  6.41060514E+00  8.54079201E+00
 -9.98035371E+00  3.68454906E+00  1.12067145E+00  1.22089410E+00  1.77120756E+00
 -1.11866700E+01  7.62785478E+00 -9.55941858E+00  2.12508463E+01 -1.41405048E+01
 -1.41405048E+01 -9.09110547E+00  1.01680434E+00  1.23729417E+00  1.23729417E+00
  1.94067495E+00  2.13929802E+00 -6.46527204E+00  1.22818302E+00  3.32374752E+00
  7.61692140E-01 -2.05183098E+00  3.98703924E+00 -6.62380605E+00  3.30005853E+00
  1.08459130E+01 -1.04978670E+01 -7.13038599E+00  6.41060514E+00  8.54079201E+00
 -9.98035371E+00  3.68454906E+00  1.12067145E+00  1.22089410E+00  1.77120756E+00
 -1.11866700E+01  7.62785478E+00 -9.55941858E+00  2.12508463E+01 -1.41405048E+01
 -1.41405048E+01 -9.09110547E+00  1.01680434E+00  1.23729417E+00  1.23729417E+00
  1.94067495E+00  2.13929802E+00 -6.46527204E+00  1.22818302E+00  3.32374752E+00
  7.61692140E-01 -2.05183098E+00  3.98703924E+00 -6.62380605E+00  3.30005853E+00
  1.08459130E+01 -1.04978670E+01 -7.13038599E+00  6.41060514E+00  8.54079201E+00
 -9.98035371E+00  3.68454906E+00  1.12067145E+00  1.22089410E+00  1.77120756E+00
 -1.11866700E+01  7.62785478E+00 -9.55941858E+00  2.12508463E+01 -1.41405048E+01
 -1.41405048E+01 -9.09110547E+00  1.01680434E+00  1.23729417E+00  1.23729417E+00
  1.94067495E+00  2.13929802E+00 -6.46527204E+00  1.22818302E+00  3.32374752E+00
  7.61692140E-01 -2.05183098E+00  3.98703924E+00 -6.62380605E+00  3.30005853E+00
  1.08459130E+01 -1.04978670E+01 -7.13038599E+00  6.41060514E+00  8.54079201E+00
 -9.98035371E+00  3.68454906E+00  1.12067145E+00  1.22089410E+00  1.77120756E+00
 -1.11866700E+01  7.62785478E+00 -9.55941858E+00  2.12508463E+01 -1.41405048E+01
 -1.41405048E+01 -9.09110547E+00  1.01680434E+00  1.23729417E+00  1.23729417E+00
  1.94067495E+00  2.13929802E+00 -6.46527204E+00  1.22818302E+00  3.32374752E+00
  7.61692140E-01 -2.05183098E+00  3.98703924E+00 -6.62380605E+00  3.30005853E+00
  1.08459130E+01 -1.04978670E+01 -7.13038599E+00  6.41060514E+00  8.54079201E+00
 -9.98035371E+00  3.68454906E+00  1.12067145E+00  1.22089410E+00  1.77120756E+00
 -1.11866700E+01  7.62785478E+00 -9.55941858E+00  2.12508463E+01 -1.41405048E+01
 -1.41405048E+01 -9.09110547E+00  1.01680434E+00  1.23729417E+00  1.23729417E+00
  1.94067495E+00  2.13929802E+00 -6.46527204E+00  1.22818302E+00  3.32374752E+00
  7.61692140E-01 -2.05183098E+00  3.98703924E+00 -6.62380605E+00  3.30005853E+00
  1.08459130E+01 -1.04978670E+01 -7.13038599E+00  6.41060514E+00  8.54079201E+00
 -9.98035371E+00  3.68454906E+00  1.12067145E+00  1.22089410E+00  1.77120756E+00
 -1.11866700E+01  7.62785478E+00 -9.55941858E+00  2.12508463E+01 -1.41405048E+01
 -1.41405048E+01 -9.09110547E+00  1.01680434E+00  1.23729417E+00  1.23729417E+00
  1.94067495E+00  2.13929802E+00 -6.46527204E+00  1.22818302E+00  3.32374752E+00
  7.61692140E-01 -2.05183098E+00  3.98703924E+00 -6.62380605E+00  3.30005853E+00
  1.08459130E+01 -1.04978670E+01 -7.13038599E+00  6.41060514E+00  8.54079201E+00
 -9.98035371E+00  3.68454906E+00  1.12067145E+00  1.22089410E+00  1.77120756E+00
 -1.11866700E+01  7.62785478E+00 -9.55941858E+00  2.12508463E+01 -1.41405048E+01
 -1.41405048E+01 -9.09110547E+00  1.01680434E+00  1.23729417E+00  1.23729417E+00
  1.94067495E+00  2.13929802E+00 -6.46527204E+00  1.22818302E+00  3.32374752E+00
  7.61692140E-01 -2.05183098E+00  3.98703924E+00 -6.62380605E+00  3.30005853E+00
  1.08459130E+01 -1.04978670E+01 -7.13038599E+00  6.41060514E+00  8.54079201E+00
 -9.98035371E+00  3.68454906E+00  1.12067145E+00  1.22089410E+00  1.77120756E+00
 -1.11866700E+01  7.62785478E+00 -9.55941858E+00  2.12508463E+01 -1.41405048E+01
 -1.41405048E+01 -9.09110547E+00  1.01680434E+00  1.23729417E+00  1.23729417E+00
  1.94067495E+00  2.13929802E+00 -6.46527204E+00  1.22818302E+00  3.32374752E+00
  7.61692140E-01 -2.05183098E+00  3.98703924E+00 -6.62380605E+00  3.30005853E+00
  1.08459130E+01 -1.04978670E+01 -7.13038599E+00  6.41060514E+00  8.54079201E+00
 -9.98035371E+00  3.68454906E+00  1.12067145E+00  1.22089410E+00  1.77120756E+00
 -1.11866700E+01  7.62785478E+00 -9.55941858E+00  2.12508463E+01 -1.41405048E+01
 -1.41405048E+01 -9.09110547E+00  1.01680434E+00  1.23729417E+00  1.23729417E+00
  1.94067495E+00  2.13929802E+00 -6.46527204E+00  1.22818302E+00  3.32374752E+00
  7.61692140E-01 -2.05183098E+00  3.98703924E+00 -6.62380605E+00  3.30005853E+00
  1.08459130E+01 -1.04978670E+01 -6.46709427E+00  5.74731342E+00  8.54079201E+00
 -9.98035371E+00  3.68454906E+00  1.12067145E+00  1.22089410E+00  1.77120756E+00
 -1.11866700E+01  7.62785478E+00 -1.19192064E+01  7.97407848E+00
%FLAG ATOMIC_NUMBER                                                             
%FORMAT(10I8)                                                                   
       1       8       6       1       1       6       1       8       6       1
       7       6       1       6       1       6       8       7       1       6
       8       6       1       6       1       8       1       8      15       8
       8       8       6       1       1       6       1       8       6       1
       7       6       1       6       1       6       8       7       1       6
       8       6       1       6       1       8       1       8      15       8
       8       8       6       1       1       6       1       8       6       1
       7       6       1       6       1       6       8       7       1       6
       8       6       1       6       1       8       1       8      15       8
       8       8       6       1       1       6       1       8       6       1
       7       6       1       6       1       6       8       7       1       6
       8       6       1       6       1       8       1       8      15       8
       8       8       6       1       1       6       1       8       6       1
       7       6       1       6       1       6       8       7       1       6
       8       6       1       6       1       8       1       8      15       8
       8       8       6       1       1       6       1       8       6       1
       7       6       1       6       1       6       8       7       1       6
       8       6       1       6       1       8       1       8      15       8
       8       8       6       1       1       6       1       8       6       1
       7       6       1       6       1       6       8       7       1       6
       8       6       1       6       1       8       1       8      15       8
       8       8       6       1       1       6       1       8       6       1
       7       6       1       6       1       6       8       7       1       6
       8       6       1       6       1       8       1       8      15       8
       8       8       6       1       1       6       1       8       6       1
       7       6       1       6       1       6       8       7       1       6
       8       6       1       6       1       8       1       8      15       8
       8       8       6       1       1       6       1       8       6       1
       7       6       1       6       1       6       8       7       1       6
       8       6       1       6       1       8       1       8      15       8
       8       8       6       1       1       6       1       8       6       1
       7       6       1       6       1       6       8       7       1       6
       8       6       1       6       1       8       1       8      15       8
       8       8       6       1       1       6       1       8       6       1
       7       6       1       6       1       6       8       7       1       6
       8       6       1       6       1       8       1       8      15       8
       8       8       6       1       1       6       1       8       6       1
       7       6       1       6       1       6       8       7       1       6
       8       6       1       6       1       8       1       8      15       8
       8       8       6       1       1       6       1       8       6       1
       7       6       1       6       1       6       8       7       1       6
       8       6       1       6       1       8       1       8      15       8
       8       8       6       1       1       6       1       8       6       1
       7       6       1       6       1       6       8       7       1       6
       8       6       1       6       1       8       1       8      15       8
       8       8       6       1       1       6       1       8       6       1
       7       6       1       6       1       6       8       7       1       6
       8       6       1       6       1       8       1       8      15       8
       8       8       6       1       1       6       1       8       6       1
       7       6       1       6       1       6       8       7       1       6
       8       6       1       6       1       8       1       8      15       8
       8       8       6       1       1       6       1       8       6       1
       7       6       1       6       1       6       8       7       1       6
       8       6       1       6       1       8       1       8      15       8
       8       8       6       1       1       6       1       8       6       1
       7       6       1       6       1       6       8       7       1       6
       8       6       1       6       1       8       1       8      15       8
       8       8       6       1       1       6       1       8       6       1
       7       6       1       6       1       6       8       7       1       6
       8       6       1       6       1       8       1       8      15       8
       8       8       6       1       1       6       1       8       6       1
       7       6       1       6       1       6       8       7       1       6
       8       6       1       6       1       8       1       8      15       8
       8       8       6       1       1       6       1       8       6       1
       7       6       1       6       1       6       8       7       1       6
       8       6       1       6       1       8       1       8      15       8
       8       8       6       1       1       6       1       8       6       1
       7       6       1       6       1       6       8       7       1       6
       8       6       1       6       1       8       1       8      15       8
       8       8       6       1       1       6       1       8       6       1
       7       6       1       6       1       6       8       7       1       6
       8       6       1       6       1       8       1       8      15       8
       8       8       6       1       1       6       1       8       6       1
       7       6       1       6       1       6       8       7       1       6
       8       6       1       6       1       8       1       8      15       8
       8       8       6       1       1       6       1       8       6       1
       7       6       1       6       1       6       8       7       1       6
       8       6       1       6       1       8       1       8      15       8
       8       8       6       1       1       6       1       8       6       1
       7       6       1       6       1       6       8       7       1       6
       8       6       1       6       1       8       1       8      15       8
       8       8       6       1       1       6       1       8       6       1
       7       6       1       6       1       6       8       7       1       6
       8       6       1       6       1       8       1       8      15       8
       8       8       6       1       1       6       1       8       6       1
       7       6       1       6       1       6       8       7       1       6
       8       6       1       6       1       8       1       8      15       8
       8       8       6       1       1       6       1       8       6       1
       7       6       1       6       1       6       8       7       1       6
       8       6       1       6       1       8       1       8      15       8
       8       8       6       1       1       6       1       8       6       1
       7       6       1       6       1       6       8       7       1       6
       8       6       1       6       1       8       1       8      15       8
       8       8       6       1       1       6       1       8       6       1
       7       6       1       6       1       6       8       7       1       6
       8       6       1       6       1       8       1       8      15       8
       8       8       6       1       1       6       1       8       6       1
       7       6       1       6       1       6       8       7       1       6
       8       6       1       6       1       8       1       8      15       8
       8       8       6       1       1       6       1       8       6       1
       7       6       1       6       1       6       8       7       1       6
       8       6       1       6       1       8       1       8      15       8
       8       8       6       1       1       6       1       8       6       1
       7       6       1       6       1       6       8       7       1       6
       8       6       1       6       1       8       1       8      15       8
       8       8       6       1       1       6       1       8       6       1
       7       6       1       6       1       6       8       7       1       6
       8       6       1       6       1       8       1       8      15       8
       8       8       6       1       1       6       1       8       6       1
       7       6       1       6       1       6       8       7       1       6
       8       6       1       6       1       8       1       8      15       8
       8       8       6       1       1       6       1       8       6       1
       7       6       1       6       1       6       8       7       1       6
       8       6       1       6       1       8       1       8      15       8
       8       8       6       1       1       6       1       8       6       1
       7       6       1       6       1       6       8       7       1       6
       8       6       1       6       1       8       1       8      15       8
       8       8       6       1       1       6       1       8       6       1
       7       6       1       6       1       6       8       7       1       6
       8       6       1       6       1       8       1       8      15       8
       8       8       6       1       1       6       1       8       6       1
       7       6       1       6       1       6       8       7       1       6
       8       6       1       6       1       8       1       8      15       8
       8       8       6       1       1       6       1       8       6       1
       7       6       1       6       1       6       8       7       1       6
       8       6       1       6       1       8       1       8      15       8
       8       8       6       1       1       6       1       8       6       1
       7       6       1       6       1       6       8       7       1       6
       8       6       1       6       1       8       1       8      15       8
       8       8       6       1       1       6       1       8       6       1
       7       6       1       6       1       6       8       7       1       6
       8       6       1       6       1       8       1       8      15       8
       8       8       6       1       1       6       1       8       6       1
       7       6       1       6       1       6       8       7       1       6
       8       6       1       6       1       8       1       8      15       8
       8       8       6       1       1       6       1       8       6       1
       7       6       1       6       1       6       8       7       1       6
       8       6       1       6       1       8       1       8      15       8
       8       8       6       1       1       6       1       8       6       1
       7       6       1       6       1       6       8       7       1       6
       8       6       1       6       1       8       1       8      15       8
       8       8       6       1       1       6       1       8       6       1
       7       6       1       6       1       6       8       7       1       6
       8       6       1       6       1       8       1       8      15       8
       8       8       6       1       1       6       1       8       6       1
       7       6       1       6       1       6       8       7       1       6
       8       6       1       6       1       8       1       8      15       8
       8       8       6       1       1       6       1       8       6       1
       7       6       1       6       1       6       8       7       1       6
       8       6       1       6       1       8       1       8       1
%FLAG MASS                                                                      
%FORMAT(5E16.8)                                                                 
  1.00800000E+00  1.60000000E+01  1.20100000E+01  1.00800000E+00  1.00800000E+00
  1.20100000E+01  1.00800000E+00  1.60000000E+01  1.20100000E+01  1.00800000E+00
  1.40100000E+01  1.20100000E+01  1.00800000E+00  1.20100000E+01  1.00800000E+00
  1.20100000E+01  1.60000000E+01  1.40100000E+01  1.00800000E+00  1.20100000E+01
  1.60000000E+01  1.20100000E+01  1.00800000E+00  1.20100000E+01  1.00800000E+00
  1.60000000E+01  1.00800000E+00  1.60000000E+01  3.09700000E+01  1.60000000E+01
  1.60000000E+01  1.60000000E+01  1.20100000E+01  1.00800000E+00  1.00800000E+00
  1.20100000E+01  1.00800000E+00  1.60000000E+01  1.20100000E+01  1.00800000E+00
  1.40100000E+01  1.20100000E+01  1.00800000E+00  1.20100000E+01  1.00800000E+00
  1.20100000E+01  1.60000000E+01  1.40100000E+01  1.00800000E+00  1.20100000E+01
  1.60000000E+01  1.20100000E+01  1.00800000E+00  1.20100000E+01  1.00800000E+00
  1.60000000E+01  1.00800000E+00  1.60000000E+01  3.09700000E+01  1.60000000E+01
  1.60000000E+01  1.60000000E+01  1.20100000E+01  1.00800000E+00  1.00800000E+00
  1.20100000E+01  1.00800000E+00  1.60000000E+01  1.20100000E+01  1.00800000E+00
  1.40100000E+01  1.20100000E+01  1.00800000E+00  1.20100000E+01  1.00800000E+00
  1.20100000E+01  1.60000000E+01  1.40100000E+01  1.00800000E+00  1.20100000E+01
  1.60000000E+01  1.20100000E+01  1.00800000E+00  1.20100000E+01  1.00800000E+00
  1.60000000E+01  1.00800000E+00  1.60000000E+01  3.09700000E+01  1.60000000E+01
  1.60000000E+01  1.60000000E+01  1.20100000E+01  1.00800000E+00  1.00800000E+00
  1.20100000E+01  1.00800000E+00  1.60000000E+01  1.20100000E+01  1.00800000E+00
  1.40100000E+01  1.20100000E+01  1.00800000E+00  1.20100000E+01  1.00800000E+00
  1.20100000E+01  1.60000000E+01  1.40100000E+01  1.00800000E+00  1.20100000E+01
  1.60000000E+01  1.20100000E+01  1.00800000E+00  1.20100000E+01  1.00800000E+00
  1.60000000E+01  1.00800000E+00  1.60000000E+01  3.09700000E+01  1.60000000E+01
  1.60000000E+01  1.60000000E+01  1.20100000E+01  1.00800000E+00  1.00800000E+00
  1.20100000E+01  1.00800000E+00  1.60000000E+01  1.20100000E+01  1.00800000E+00
  1.40100000E+01  1.20100000E+01  1.00800000E+00  1.20100000E+01  1.00800000E+00
  1.20100000E+01  1.60000000E+01  1.40100000E+01  1.00800000E+00  1.20100000E+01
  1.60000000E+01  1.20100000E+01  1.00800000E+00  1.20100000E+01  1.00800000E+00
  1.60000000E+01  1.00800000E+00  1.60000000E+01  3.09700000E+01  1.60000000E+01
  1.60000000E+01  1.60000000E+01  1.20100000E+01  1.00800000E+00  1.00800000E+00
  1.20100000E+01  1.00800000E+00  1.60000000E+01  1.20100000E+01  1.00800000E+00
  1.40100000E+01  1.20100000E+01  1.00800000E+00  1.20100000E+01  1.00800000E+00
  1.20100000E+01  1.60000000E+01  1.40100000E+01  1.00800000E+00  1.20100000E+01
  1.60000000E+01  1.20100000E+01  1.00800000E+00  1.20100000E+01  1.00800000E+00
  1.60000000E+01  1.00800000E+00  1.60000000E+01  3.09700000E+01  1.60000000E+01
  1.60000000E+01  1.60000000E+01  1.20100000E+01  1.00800000E+00  1.00800000E+00
  1.20100000E+01  1.00800000E+00  1.60000000E+01  1.20100000E+01  1.00800000E+00
  1.40100000E+01  1.20100000E+01  1.00800000E+00  1.20100000E+01  1.00800000E+00
  1.20100000E+01  1.60000000E+01  1.40100000E+01  1.00800000E+00  1.20100000E+01
  1.60000000E+01  1.20100000E+01  1.00800000E+00  1.20100000E+01  1.00800000E+00
  1.60000000E+01  1.00800000E+00  1.60000000E+01  3.09700000E+01  1.60000000E+01
  1.60000000E+01  1.60000000E+01  1.20100000E+01  1.00800000E+00  1.00800000E+00
  1.20100000E+01  1.00800000E+00  1.60000000E+01  1.20100000E+01  1.00800000E+00
  1.40100000E+01  1.20100000E+01  1.00800000E+00  1.20100000E+01  1.00800000E+00
  1.20100000E+01  1.60000000E+01  1.40100000E+01  1.00800000E+00  1.20100000E+01
  1.60000000E+01  1.20100000E+01  1.00800000E+00  1.20100000E+01  1.00800000E+00
  1.60000000E+01  1.00800000E+00  1.60000000E+01  3.09700000E+01  1.60000000E+01
  1.60000000E+01  1.60000000E+01  1.20100000E+01  1.00800000E+00  1.00800000E+00
  1.20100000E+01  1.00800000E+00  1.60000000E+01  1.20100000E+01  1.00800000E+00
  1.40100000E+01  1.20100000E+01  1.00800000E+00  1.20100000E+01  1.00800000E+00
  1.20100000E+01  1.60000000E+01  1.40100000E+01  1.00800000E+00  1.20100000E+01
  1.60000000E+01  1.20100000E+01  1.00800000E+00  1.20100000E+01  1.00800000E+00
  1.60000000E+01  1.00800000E+00  1.60000000E+01  3.09700000E+01  1.60000000E+01
  1.60000000E+01  1.60000000E+01  1.20100000E+01  1.00800000E+00  1.00800000E+00
  1.20100000E+01  1.00800000E+00  1.60000000E+01  1.20100000E+01  1.00800000E+00
  1.40100000E+01  1.20100000E+01  1.00800000E+00  1.20100000E+01  1.00800000E+00
  1.20100000E+01  1.60000000E+01  1.40100000E+01  1.00800000E+00  1.20100000E+01
  1.60000000E+01  1.20100000E+01  1.00800000E+00  1.20100000E+01  1.00800000E+00
  1.60000000E+01  1.00800000E+00  1.60000000E+01  3.09700000E+01  1.60000000E+01
  1.60000000E+01  1.60000000E+01  1.20100000E+01  1.00800000E+00  1.00800000E+00
  1.20100000E+01  1.00800000E+00  1.60000000E+01  1.20100000E+01  1.00800000E+00
  1.40100000E+01  1.20100000E+01  1.00800000E+00  1.20100000E+01  1.00800000E+00
  1.20100000E+01  1.60000000E+01  1.40100000E+01  1.00800000E+00  1.20100000E+01
  1.60000000E+01  1.20100000E+01  1.00800000E+00  1.20100000E+01  1.00800000E+00
  1.60000000E+01  1.00800000E+00  1.60000000E+01  3.09700000E+01  1.60000000E+01
  1.60000000E+01  1.60000000E+01  1.20100000E+01  1.00800000E+00  1.00800000E+00
  1.20100000E+01  1.00800000E+00  1.60000000E+01  1.20100000E+01  1.00800000E+00
  1.40100000E+01  1.20100000E+01  1.00800000E+00  1.20100000E+01  1.00800000E+00
  1.20100000E+01  1.60000000E+01  1.40100000E+01  1.00800000E+00  1.20100000E+01
  1.60000000E+01  1.20100000E+01  1.00800000E+00  1.20100000E+01  1.00800000E+00
  1.60000000E+01  1.00800000E+00  1.60000000E+01  3.09700000E+01  1.60000000E+01
  1.60000000E+01  1.60000000E+01  1.20100000E+01  1.00800000E+00  1.00800000E+00
  1.20100000E+01  1.00800000E+00  1.60000000E+01  1.20100000E+01  1.00800000E+00
  1.40100000E+01  1.20100000E+01  1.00800000E+00  1.20100000E+01  1.00800000E+00
  1.20100000E+01  1.60000000E+01  1.40100000E+01  1.00800000E+00  1.20100000E+01
  1.60000000E+01  1.20100000E+01  1.00800000E+00  1.20100000E+01  1.00800000E+00
  1.60000000E+01  1.00800000E+00  1.60000000E+01  3.09700000E+01  1.60000000E+01
  1.60000000E+01  1.60000000E+01  1.20100000E+01  1.00800000E+00  1.00800000E+00
  1.20100000E+01  1.00800000E+00  1.60000000E+01  1.20100000E+01  1.00800000E+00
  1.40100000E+01  1.20100000E+01  1.00800000E+00  1.20100000E+01  1.00800000E+00
  1.20100000E+01  1.60000000E+01  1.40100000E+01  1.00800000E+00  1.20100000E+01
  1.60000000E+01  1.20100000E+01  1.00800000E+00  1.20100000E+01  1.00800000E+00
  1.60000000E+01  1.00800000E+00  1.60000000E+01  3.09700000E+01  1.60000000E+01
  1.60000000E+01  1.60000000E+01  1.20100000E+01  1.00800000E+00  1.00800000E+00
  1.20100000E+01  1.00800000E+00  1.60000000E+01  1.20100000E+01  1.00800000E+00
  1.40100000E+01  1.20100000E+01  1.00800000E+00  1.20100000E+01  1.00800000E+00
  1.20100000E+01  1.60000000E+01  1.40100000E+01  1.00800000E+00  1.20100000E+01
  1.60000000E+01  1.20100000E+01  1.00800000E+00  1.20100000E+01  1.00800000E+00
  1.60000000E+01  1.00800000E+00  1.60000000E+01  3.09700000E+01  1.60000000E+01
  1.60000000E+01  1.60000000E+01  1.20100000E+01  1.00800000E+00  1.00800000E+00
  1.20100000E+01  1.00800000E+00  1.60000000E+01  1.20100000E+01  1.00800000E+00
  1.40100000E+01  1.20100000E+01  1.00800000E+00  1.20100000E+01  1.00800000E+00
  1.20100000E+01  1.60000000E+01  1.40100000E+01  1.00800000E+00  1.20100000E+01
  1.60000000E+01  1.20100000E+01  1.00800000E+00  1.20100000E+01  1.00800000E+00
  1.60000000E+01  1.00800000E+00  1.60000000E+01  3.09700000E+01  1.60000000E+01
  1.60000000E+01  1.60000000E+01  1.20100000E+01  1.00800000E+00  1.00800000E+00
  1.20100000E+01  1.00800000E+00  1.60000000E+01  1.20100000E+01  1.00800000E+00
  1.40100000E+01  1.20100000E+01  1.00800000E+00  1.20100000E+01  1.00800000E+00
  1.20100000E+01  1.60000000E+01  1.40100000E+01  1.00800000E+00  1.20100000E+01
  1.60000000E+01  1.20100000E+01  1.00800000E+00  1.20100000E+01  1.00800000E+00
  1.60000000E+01  1.00800000E+00  1.60000000E+01  3.09700000E+01  1.60000000E+01
  1.60000000E+01  1.60000000E+01  1.20100000E+01  1.00800000E+00  1.00800000E+00
  1.20100000E+01  1.00800000E+00  1.60000000E+01  1.20100000E+01  1.00800000E+00
  1.40100000E+01  1.20100000E+01  1.00800000E+00  1.20100000E+01  1.00800000E+00
  1.20100000E+01  1.60000000E+01  1.40100000E+01  1.00800000E+00  1.20100000E+01
  1.60000000E+01  1.20100000E+01  1.00800000E+00  1.20100000E+01  1.00800000E+00
  1.60000000E+01  1.00800000E+00  1.60000000E+01  3.09700000E+01  1.60000000E+01
  1.60000000E+01  1.60000000E+01  1.20100000E+01  1.00800000E+00  1.00800000E+00
  1.20100000E+01  1.00800000E+00  1.60000000E+01  1.20100000E+01  1.00800000E+00
  1.40100000E+01  1.20100000E+01  1.00800000E+00  1.20100000E+01  1.00800000E+00
  1.20100000E+01  1.60000000E+01  1.40100000E+01  1.00800000E+00  1.20100000E+01
  1.60000000E+01  1.20100000E+01  1.00800000E+00  1.20100000E+01  1.00800000E+00
  1.60000000E+01  1.00800000E+00  1.60000000E+01  3.09700000E+01  1.60000000E+01
  1.60000000E+01  1.60000000E+01  1.20100000E+01  1.00800000E+00  1.00800000E+00
  1.20100000E+01  1.00800000E+00  1.60000000E+01  1.20100000E+01  1.00800000E+00
  1.40100000E+01  1.20100000E+01  1.00800000E+00  1.20100000E+01  1.00800000E+00
  1.20100000E+01  1.60000000E+01  1.40100000E+01  1.00800000E+00  1.20100000E+01
  1.60000000E+01  1.20100000E+01  1.00800000E+00  1.20100000E+01  1.00800000E+00
  1.60000000E+01  1.00800000E+00  1.60000000E+01  3.09700000E+01  1.60000000E+01
  1.60000000E+01  1.60000000E+01  1.20100000E+01  1.00800000E+00  1.00800000E+00
  1.20100000E+01  1.00800000E+00  1.60000000E+01  1.20100000E+01  1.00800000E+00
  1.40100000E+01  1.20100000E+01  1.00800000E+00  1.20100000E+01  1.00800000E+00
  1.20100000E+01  1.60000000E+01  1.40100000E+01  1.00800000E+00  1.20100000E+01
  1.60000000E+01  1.20100000E+01  1.00800000E+00  1.20100000E+01  1.00800000E+00
  1.60000000E+01  1.00800000E+00  1.60000000E+01  3.09700000E+01  1.60000000E+01
  1.60000000E+01  1.60000000E+01  1.20100000E+01  1.00800000E+00  1.00800000E+00
  1.20100000E+01  1.00800000E+00  1.60000000E+01  1.20100000E+01  1.00800000E+00
  1.40100000E+01  1.20100000E+01  1.00800000E+00  1.20100000E+01  1.00800000E+00
  1.20100000E+01  1.60000000E+01  1.40100000E+01  1.00800000E+00  1.20100000E+01
  1.60000000E+01  1.20100000E+01  1.00800000E+00  1.20100000E+01  1.00800000E+00
  1.60000000E+01  1.00800000E+00  1.60000000E+01  3.09700000E+01  1.60000000E+01
  1.60000000E+01  1.60000000E+01  1.20100000E+01  1.00800000E+00  1.00800000E+00
  1.20100000E+01  1.00800000E+00  1.60000000E+01  1.20100000E+01  1.00800000E+00
  1.40100000E+01  1.20100000E+01  1.00800000E+00  1.20100000E+01  1.00800000E+00
  1.20100000E+01  1.60000000E+01  1.40100000E+01  1.00800000E+00  1.20100000E+01
  1.60000000E+01  1.20100000E+01  1.00800000E+00  1.20100000E+01  1.00800000E+00
  1.60000000E+01  1.00800000E+00  1.60000000E+01  3.09700000E+01  1.60000000E+01
  1.60000000E+01  1.60000000E+01  1.20100000E+01  1.00800000E+00  1.00800000E+00
  1.20100000E+01  1.00800000E+00  1.60000000E+01  1.20100000E+01  1.00800000E+00
  1.40100000E+01  1.20100000E+01  1.00800000E+00  1.20100000E+01  1.00800000E+00
  1.20100000E+01  1.60000000E+01  1.40100000E+01  1.00800000E+00  1.20100000E+01
  1.60000000E+01  1.20100000E+01  1.00800000E+00  1.20100000E+01  1.00800000E+00
  1.60000000E+01  1.00800000E+00  1.60000000E+01  3.09700000E+01  1.60000000E+01
  1.60000000E+01  1.60000000E+01  1.20100000E+01  1.00800000E+00  1.00800000E+00
  1.20100000E+01  1.00800000E+00  1.60000000E+01  1.20100000E+01  1.00800000E+00
  1.40100000E+01  1.20100000E+01  1.00800000E+00  1.20100000E+01  1.00800000E+00
  1.20100000E+01  1.60000000E+01  1.40100000E+01  1.00800000E+00  1.20100000E+01
  1.60000000E+01  1.20100000E+01  1.00800000E+00  1.20100000E+01  1.00800000E+00
  1.60000000E+01  1.00800000E+00  1.60000000E+01  3.09700000E+01  1.60000000E+01
  1.60000000E+01  1.60000000E+01  1.20100000E+01  1.00800000E+00  1.00800000E+00
  1.20100000E+01  1.00800000E+00  1.60000000E+01  1.20100000E+01  1.00800000E+00
  1.40100000E+01  1.20100000E+01  1.00800000E+00  1.20100000E+01  1.00800000E+00
  1.20100000E+01  1.60000000E+01  1.40100000E+01  1.00800000E+00  1.20100000E+01
  1.60000000E+01  1.20100000E+01  1.00800000E+00  1.20100000E+01  1.00800000E+00
  1.60000000E+01  1.00800000E+00  1.60000000E+01  3.09700000E+01  1.60000000E+01
  1.60000000E+01  1.60000000E+01  1.20100000E+01  1.00800000E+00  1.00800000E+00
  1.20100000E+01  1.00800000E+00  1.60000000E+01  1.20100000E+01  1.00800000E+00
  1.40100000E+01  1.20100000E+01  1.00800000E+00  1.20100000E+01  1.00800000E+00
  1.20100000E+01  1.60000000E+01  1.40100000E+01  1.00800000E+00  1.20100000E+01
  1.60000000E+01  1.20100000E+01  1.00800000E+00  1.20100000E+01  1.00800000E+00
  1.60000000E+01  1.00800000E+00  1.60000000E+01  3.09700000E+01  1.60000000E+01
  1.60000000E+01  1.60000000E+01  1.20100000E+01  1.00800000E+00  1.00800000E+00
  1.20100000E+01  1.00800000E+00  1.60000000E+01  1.20100000E+01  1.00800000E+00
  1.40100000E+01  1.20100000E+01  1.00800000E+00  1.20100000E+01  1.00800000E+00
  1.20100000E+01  1.60000000E+01  1.40100000E+01  1.00800000E+00  1.20100000E+01
  1.60000000E+01  1.20100000E+01  1.00800000E+00  1.20100000E+01  1.00800000E+00
  1.60000000E+01  1.00800000E+00  1.60000000E+01  3.09700000E+01  1.60000000E+01
  1.60000000E+01  1.60000000E+01  1.20100000E+01  1.00800000E+00  1.00800000E+00
  1.20100000E+01  1.00800000E+00  1.60000000E+01  1.20100000E+01  1.00800000E+00
  1.40100000E+01  1.20100000E+01  1.00800000E+00  1.20100000E+01  1.00800000E+00
  1.20100000E+01  1.60000000E+01  1.40100000E+01  1.00800000E+00  1.20100000E+01
  1.60000000E+01  1.20100000E+01  1.00800000E+00  1.20100000E+01  1.00800000E+00
  1.60000000E+01  1.00800000E+00  1.60000000E+01  3.09700000E+01  1.60000000E+01
  1.60000000E+01  1.60000000E+01  1.20100000E+01  1.00800000E+00  1.00800000E+00
  1.20100000E+01  1.00800000E+00  1.60000000E+01  1.20100000E+01  1.00800000E+00
  1.40100000E+01  1.20100000E+01  1.00800000E+00  1.20100000E+01  1.00800000E+00
  1.20100000E+01  1.60000000E+01  1.40100000E+01  1.00800000E+00  1.20100000E+01
  1.60000000E+01  1.20100000E+01  1.00800000E+00  1.20100000E+01  1.00800000E+00
  1.60000000E+01  1.00800000E+00  1.60000000E+01  3.09700000E+01  1.60000000E+01
  1.60000000E+01  1.60000000E+01  1.20100000E+01  1.00800000E+00  1.00800000E+00
  1.20100000E+01  1.00800000E+00  1.60000000E+01  1.20100000E+01  1.00800000E+00
  1.40100000E+01  1.20100000E+01  1.00800000E+00  1.20100000E+01  1.00800000E+00
  1.20100000E+01  1.60000000E+01  1.40100000E+01  1.00800000E+00  1.20100000E+01
  1.60000000E+01  1.20100000E+01  1.00800000E+00  1.20100000E+01  1.00800000E+00
  1.60000000E+01  1.00800000E+00  1.60000000E+01  3.09700000E+01  1.60000000E+01
  1.60000000E+01  1.60000000E+01  1.20100000E+01  1.00800000E+00  1.00800000E+00
  1.20100000E+01  1.00800000E+00  1.60000000E+01  1.20100000E+01  1.00800000E+00
  1.40100000E+01  1.20100000E+01  1.00800000E+00  1.20100000E+01  1.00800000E+00
  1.20100000E+01  1.60000000E+01  1.40100000E+01  1.00800000E+00  1.20100000E+01
  1.60000000E+01  1.20100000E+01  1.00800000E+00  1.20100000E+01  1.00800000E+00
  1.60000000E+01  1.00800000E+00  1.60000000E+01  3.09700000E+01  1.60000000E+01
  1.60000000E+01  1.60000000E+01  1.20100000E+01  1.00800000E+00  1.00800000E+00
  1.20100000E+01  1.00800000E+00  1.60000000E+01  1.20100000E+01  1.00800000E+00
  1.40100000E+01  1.20100000E+01  1.00800000E+00  1.20100000E+01  1.00800000E+00
  1.20100000E+01  1.60000000E+01  1.40100000E+01  1.00800000E+00  1.20100000E+01
  1.60000000E+01  1.20100000E+01  1.00800000E+00  1.20100000E+01  1.00800000E+00
  1.60000000E+01  1.00800000E+00  1.60000000E+01  3.09700000E+01  1.60000000E+01
  1.60000000E+01  1.60000000E+01  1.20100000E+01  1.00800000E+00  1.00800000E+00
  1.20100000E+01  1.00800000E+00  1.60000000E+01  1.20100000E+01  1.00800000E+00
  1.40100000E+01  1.20100000E+01  1.00800000E+00  1.20100000E+01  1.00800000E+00
  1.20100000E+01  1.60000000E+01  1.40100000E+01  1.00800000E+00  1.20100000E+01
  1.60000000E+01  1.20100000E+01  1.00800000E+00  1.20100000E+01  1.00800000E+00
  1.60000000E+01  1.00800000E+00  1.60000000E+01  3.09700000E+01  1.60000000E+01
  1.60000000E+01  1.60000000E+01  1.20100000E+01  1.00800000E+00  1.00800000E+00
  1.20100000E+01  1.00800000E+00  1.60000000E+01  1.20100000E+01  1.00800000E+00
  1.40100000E+01  1.20100000E+01  1.00800000E+00  1.20100000E+01  1.00800000E+00
  1.20100000E+01  1.60000000E+01  1.40100000E+01  1.00800000E+00  1.20100000E+01
  1.60000000E+01  1.20100000E+01  1.00800000E+00  1.20100000E+01  1.00800000E+00
  1.60000000E+01  1.00800000E+00  1.60000000E+01  3.09700000E+01  1.60000000E+01
  1.60000000E+01  1.60000000E+01  1.20100000E+01  1.00800000E+00  1.00800000E+00
  1.20100000E+01  1.00800000E+00  1.60000000E+01  1.20100000E+01  1.00800000E+00
  1.40100000E+01  1.20100000E+01  1.00800000E+00  1.20100000E+01  1.00800000E+00
  1.20100000E+01  1.60000000E+01  1.40100000E+01  1.00800000E+00  1.20100000E+01
  1.60000000E+01  1.20100000E+01  1.00800000E+00  1.20100000E+01  1.00800000E+00
  1.60000000E+01  1.00800000E+00  1.60000000E+01  3.09700000E+01  1.60000000E+01
  1.60000000E+01  1.60000000E+01  1.20100000E+01  1.00800000E+00  1.00800000E+00
  1.20100000E+01  1.00800000E+00  1.60000000E+01  1.20100000E+01  1.00800000E+00
  1.40100000E+01  1.20100000E+01  1.00800000E+00  1.20100000E+01  1.00800000E+00
  1.20100000E+01  1.60000000E+01  1.40100000E+01  1.00800000E+00  1.20100000E+01
  1.60000000E+01  1.20100000E+01  1.00800000E+00  1.20100000E+01  1.00800000E+00
  1.60000000E+01  1.00800000E+00  1.60000000E+01  3.09700000E+01  1.60000000E+01
  1.60000000E+01  1.60000000E+01  1.20100000E+01  1.00800000E+00  1.00800000E+00
  1.20100000E+01  1.00800000E+00  1.60000000E+01  1.20100000E+01  1.00800000E+00
  1.40100000E+01  1.20100000E+01  1.00800000E+00  1.20100000E+01  1.00800000E+00
  1.20100000E+01  1.60000000E+01  1.40100000E+01  1.00800000E+00  1.20100000E+01
  1.60000000E+01  1.20100000E+01  1.00800000E+00  1.20100000E+01  1.00800000E+00
  1.60000000E+01  1.00800000E+00  1.60000000E+01  3.09700000E+01  1.60000000E+01
  1.60000000E+01  1.60000000E+01  1.20100000E+01  1.00800000E+00  1.00800000E+00
  1.20100000E+01  1.00800000E+00  1.60000000E+01  1.20100000E+01  1.00800000E+00
  1.40100000E+01  1.20100000E+01  1.00800000E+00  1.20100000E+01  1.00800000E+00
  1.20100000E+01  1.60000000E+01  1.40100000E+01  1.00800000E+00  1.20100000E+01
  1.60000000E+01  1.20100000E+01  1.00800000E+00  1.20100000E+01  1.00800000E+00
  1.60000000E+01  1.00800000E+00  1.60000000E+01  3.09700000E+01  1.60000000E+01
  1.60000000E+01  1.60000000E+01  1.20100000E+01  1.00800000E+00  1.00800000E+00
  1.20100000E+01  1.00800000E+00  1.60000000E+01  1.20100000E+01  1.00800000E+00
  1.40100000E+01  1.20100000E+01  1.00800000E+00  1.20100000E+01  1.00800000E+00
  1.20100000E+01  1.60000000E+01  1.40100000E+01  1.00800000E+00  1.20100000E+01
  1.60000000E+01  1.20100000E+01  1.00800000E+00  1.20100000E+01  1.00800000E+00
  1.60000000E+01  1.00800000E+00  1.60000000E+01  3.09700000E+01  1.60000000E+01
  1.60000000E+01  1.60000000E+01  1.20100000E+01  1.00800000E+00  1.00800000E+00
  1.20100000E+01  1.00800000E+00  1.60000000E+01  1.20100000E+01  1.00800000E+00
  1.40100000E+01  1.20100000E+01  1.00800000E+00  1.20100000E+01  1.00800000E+00
  1.20100000E+01  1.60000000E+01  1.40100000E+01  1.00800000E+00  1.20100000E+01
  1.60000000E+01  1.20100000E+01  1.00800000E+00  1.20100000E+01  1.00800000E+00
  1.60000000E+01  1.00800000E+00  1.60000000E+01  3.09700000E+01  1.60000000E+01
  1.60000000E+01  1.60000000E+01  1.20100000E+01  1.00800000E+00  1.00800000E+00
  1.20100000E+01  1.00800000E+00  1.60000000E+01  1.20100000E+01  1.00800000E+00
  1.40100000E+01  1.20100000E+01  1.00800000E+00  1.20100000E+01  1.00800000E+00
  1.20100000E+01  1.60000000E+01  1.40100000E+01  1.00800000E+00  1.20100000E+01
  1.60000000E+01  1.20100000E+01  1.00800000E+00  1.20100000E+01  1.00800000E+00
  1.60000000E+01  1.00800000E+00  1.60000000E+01  3.09700000E+01  1.60000000E+01
  1.60000000E+01  1.60000000E+01  1.20100000E+01  1.00800000E+00  1.00800000E+00
  1.20100000E+01  1.00800000E+00  1.60000000E+01  1.20100000E+01  1.00800000E+00
  1.40100000E+01  1.20100000E+01  1.00800000E+00  1.20100000E+01  1.00800000E+00
  1.20100000E+01  1.60000000E+01  1.40100000E+01  1.00800000E+00  1.20100000E+01
  1.60000000E+01  1.20100000E+01  1.00800000E+00  1.20100000E+01  1.00800000E+00
  1.60000000E+01  1.00800000E+00  1.60000000E+01  3.09700000E+01  1.60000000E+01
  1.60000000E+01  1.60000000E+01  1.20100000E+01  1.00800000E+00  1.00800000E+00
  1.20100000E+01  1.00800000E+00  1.60000000E+01  1.20100000E+01  1.00800000E+00
  1.40100000E+01  1.20100000E+01  1.00800000E+00  1.20100000E+01  1.00800000E+00
  1.20100000E+01  1.60000000E+01  1.40100000E+01  1.00800000E+00  1.20100000E+01
  1.60000000E+01  1.20100000E+01  1.00800000E+00  1.20100000E+01  1.00800000E+00
  1.60000000E+01  1.00800000E+00  1.60000000E+01  3.09700000E+01  1.60000000E+01
  1.60000000E+01  1.60000000E+01  1.20100000E+01  1.00800000E+00  1.00800000E+00
  1.20100000E+01  1.00800000E+00  1.60000000E+01  1.20100000E+01  1.00800000E+00
  1.40100000E+01  1.20100000E+01  1.00800000E+00  1.20100000E+01  1.00800000E+00
  1.20100000E+01  1.60000000E+01  1.40100000E+01  1.00800000E+00  1.20100000E+01
  1.60000000E+01  1.20100000E+01  1.00800000E+00  1.20100000E+01  1.00800000E+00
  1.60000000E+01  1.00800000E+00  1.60000000E+01  3.09700000E+01  1.60000000E+01
  1.60000000E+01  1.60000000E+01  1.20100000E+01  1.00800000E+00  1.00800000E+00
  1.20100000E+01  1.00800000E+00  1.60000000E+01  1.20100000E+01  1.00800000E+00
  1.40100000E+01  1.20100000E+01  1.00800000E+00  1.20100000E+01  1.00800000E+00
  1.20100000E+01  1.60000000E+01  1.40100000E+01  1.00800000E+00  1.20100000E+01
  1.60000000E+01  1.20100000E+01  1.00800000E+00  1.20100000E+01  1.00800000E+00
  1.60000000E+01  1.00800000E+00  1.60000000E+01  3.09700000E+01  1.60000000E+01
  1.60000000E+01  1.60000000E+01  1.20100000E+01  1.00800000E+00  1.00800000E+00
  1.20100000E+01  1.00800000E+00  1.60000000E+01  1.20100000E+01  1.00800000E+00
  1.40100000E+01  1.20100000E+01  1.00800000E+00  1.20100000E+01  1.00800000E+00
  1.20100000E+01  1.60000000E+01  1.40100000E+01  1.00800000E+00  1.20100000E+01
  1.60000000E+01  1.20100000E+01  1.00800000E+00  1.20100000E+01  1.00800000E+00
  1.60000000E+01  1.00800000E+00  1.60000000E+01  3.09700000E+01  1.60000000E+01
  1.60000000E+01  1.60000000E+01  1.20100000E+01  1.00800000E+00  1.00800000E+00
  1.20100000E+01  1.00800000E+00  1.60000000E+01  1.20100000E+01  1.00800000E+00
  1.40100000E+01  1.20100000E+01  1.00800000E+00  1.20100000E+01  1.00800000E+00
  1.20100000E+01  1.60000000E+01  1.40100000E+01  1.00800000E+00  1.20100000E+01
  1.60000000E+01  1.20100000E+01  1.00800000E+00  1.20100000E+01  1.00800000E+00
  1.60000000E+01  1.00800000E+00  1.60000000E+01  3.09700000E+01  1.60000000E+01
  1.60000000E+01  1.60000000E+01  1.20100000E+01  1.00800000E+00  1.00800000E+00
  1.20100000E+01  1.00800000E+00  1.60000000E+01  1.20100000E+01  1.00800000E+00
  1.40100000E+01  1.20100000E+01  1.00800000E+00  1.20100000E+01  1.00800000E+00
  1.20100000E+01  1.60000000E+01  1.40100000E+01  1.00800000E+00  1.20100000E+01
  1.60000000E+01  1.20100000E+01  1.00800000E+00  1.20100000E+01  1.00800000E+00
  1.60000000E+01  1.00800000E+00  1.60000000E+01  3.09700000E+01  1.60000000E+01
  1.60000000E+01  1.60000000E+01  1.20100000E+01  1.00800000E+00  1.00800000E+00
  1.20100000E+01  1.00800000E+00  1.60000000E+01  1.20100000E+01  1.00800000E+00
  1.40100000E+01  1.20100000E+01  1.00800000E+00  1.20100000E+01  1.00800000E+00
  1.20100000E+01  1.60000000E+01  1.40100000E+01  1.00800000E+00  1.20100000E+01
  1.60000000E+01  1.20100000E+01  1.00800000E+00  1.20100000E+01  1.00800000E+00
  1.60000000E+01  1.00800000E+00  1.60000000E+01  1.00800000E+00
%FLAG ATOM_TYPE_INDEX                                                           
%FORMAT(10I8)                                                                   
       1       2       3       4       4       3       4       5       3       6
       7       8       9       8      10       8      11       7       1       8
      11       3       4       3       4       2       1       5      12      11
      11       5       3       4       4       3       4       5       3       6
       7       8       9       8      10       8      11       7       1       8
      11       3       4       3       4       2       1       5      12      11
      11       5       3       4       4       3       4       5       3       6
       7       8       9       8      10       8      11       7       1       8
      11       3       4       3       4       2       1       5      12      11
      11       5       3       4       4       3       4       5       3       6
       7       8       9       8      10       8      11       7       1       8
      11       3       4       3       4       2       1       5      12      11
      11       5       3       4       4       3       4       5       3       6
       7       8       9       8      10       8      11       7       1       8
      11       3       4       3       4       2       1       5      12      11
      11       5       3       4       4       3       4       5       3       6
       7       8       9       8      10       8      11       7       1       8
      11       3       4       3       4       2       1       5      12      11
      11       5       3       4       4       3       4       5       3       6
       7       8       9       8      10       8      11       7       1       8
      11       3       4       3       4       2       1       5      12      11
      11       5       3       4       4       3       4       5       3       6
       7       8       9       8      10       8      11       7       1       8
      11       3       4       3       4       2       1       5      12      11
      11       5       3       4       4       3       4       5       3       6
       7       8       9       8      10       8      11       7       1       8
      11       3       4       3       4       2       1       5      12      11
      11       5       3       4       4       3       4       5       3       6
       7       8       9       8      10       8      11       7       1       8
      11       3       4       3       4       2       1       5      12      11
      11       5       3       4       4       3       4       5       3       6
       7       8       9       8      10       8      11       7       1       8
      11       3       4       3       4       2       1       5      12      11
      11       5       3       4       4       3       4       5       3       6
       7       8       9       8      10       8      11       7       1       8
      11       3       4       3       4       2       1       5      12      11
      11       5       3       4       4       3       4       5       3       6
       7       8       9       8      10       8      11       7       1       8
      11       3       4       3       4       2       1       5      12      11
      11       5       3       4       4       3       4       5       3       6
       7       8       9       8      10       8      11       7       1       8
      11       3       4       3       4       2       1       5      12      11
      11       5       3       4       4       3       4       5       3       6
       7       8       9       8      10       8      11       7       1       8
      11       3       4       3       4       2       1       5      12      11
      11       5       3       4       4       3       4       5       3       6
       7       8       9       8      10       8      11       7       1       8
      11       3       4       3       4       2       1       5      12      11
      11       5       3       4       4       3       4       5       3       6
       7       8       9       8      10       8      11       7       1       8
      11       3       4       3       4       2       1       5      12      11
      11       5       3       4       4       3       4       5       3       6
       7       8       9       8      10       8      11       7       1       8
      11       3       4       3       4       2       1       5      12      11
      11       5       3       4       4       3       4       5       3       6
       7       8       9       8      10       8      11       7       1       8
      11       3       4       3       4       2       1       5      12      11
      11       5       3       4       4       3       4       5       3       6
       7       8       9       8      10       8      11       7       1       8
      11       3       4       3       4       2       1       5      12      11
      11       5       3       4       4       3       4       5       3       6
       7       8       9       8      10       8      11       7       1       8
      11       3       4       3       4       2       1       5      12      11
      11       5       3       4       4       3       4       5       3       6
       7       8       9       8      10       8      11       7       1       8
      11       3       4       3       4       2       1       5      12      11
      11       5       3       4       4       3       4       5       3       6
       7       8       9       8      10       8      11       7       1       8
      11       3       4       3       4       2       1       5      12      11
      11       5       3       4       4       3       4       5       3       6
       7       8       9       8      10       8      11       7       1       8
      11       3       4       3       4       2       1       5      12      11
      11       5       3       4       4       3       4       5       3       6
       7       8       9       8      10       8      11       7       1       8
      11       3       4       3       4       2       1       5      12      11
      11       5       3       4       4       3       4       5       3       6
       7       8       9       8      10       8      11       7       1       8
      11       3       4       3       4       2       1       5      12      11
      11       5       3       4       4       3       4       5       3       6
       7       8       9       8      10       8      11       7       1       8
      11       3       4       3       4       2       1       5      12      11
      11       5       3       4       4       3       4       5       3       6
       7       8       9       8      10       8      11       7       1       8
      11       3       4       3       4       2       1       5      12      11
      11       5       3       4       4       3       4       5       3       6
       7       8       9       8      10       8      11       7       1       8
      11       3       4       3       4       2       1       5      12      11
      11       5       3       4       4       3       4       5       3       6
       7       8       9       8      10       8      11       7       1       8
      11       3       4       3       4       2       1       5      12      11
      11       5       3       4       4       3       4       5       3       6
       7       8       9       8      10       8      11       7       1       8
      11       3       4       3       4       2       1       5      12      11
      11       5       3       4       4       3       4       5       3       6
       7       8       9       8      10       8      11       7       1       8
      11       3       4       3       4       2       1       5      12      11
      11       5       3       4       4       3       4       5       3       6
       7       8       9       8      10       8      11       7       1       8
      11       3       4       3       4       2       1       5      12      11
      11       5       3       4       4       3       4       5       3       6
       7       8       9       8      10       8      11       7       1       8
      11       3       4       3       4       2       1       5      12      11
      11       5       3       4       4       3       4       5       3       6
       7       8       9       8      10       8      11       7       1       8
      11       3       4       3       4       2       1       5      12      11
      11       5       3       4       4       3       4       5       3       6
       7       8       9       8      10       8      11       7       1       8
      11       3       4       3       4       2       1       5      12      11
      11       5       3       4       4       3       4       5       3       6
       7       8       9       8      10       8      11       7       1       8
      11       3       4       3       4       2       1       5      12      11
      11       5       3       4       4       3       4       5       3       6
       7       8       9       8      10       8      11       7       1       8
      11       3       4       3       4       2       1       5      12      11
      11       5       3       4       4       3       4       5       3       6
       7       8       9       8      10       8      11       7       1       8
      11       3       4       3       4       2       1       5      12      11
      11       5       3       4       4       3       4       5       3       6
       7       8       9       8      10       8      11       7       1       8
      11       3       4       3       4       2       1       5      12      11
      11       5       3       4       4       3       4       5       3       6
       7       8       9       8      10       8      11       7       1       8
      11       3       4       3       4       2       1       5      12      11
      11       5       3       4       4       3       4       5       3       6
       7       8       9       8      10       8      11       7       1       8
      11       3       4       3       4       2       1       5      12      11
      11       5       3       4       4       3       4       5       3       6
       7       8       9       8      10       8      11       7       1       8
      11       3       4       3       4       2       1       5      12      11
      11       5       3       4       4       3       4       5       3       6
       7       8       9       8      10       8      11       7       1       8
      11       3       4       3       4       2       1       5      12      11
      11       5       3       4       4       3       4       5       3       6
       7       8       9       8      10       8      11       7       1       8
      11       3       4       3       4       2       1       5      12      11
      11       5       3       4       4       3       4       5       3       6
       7       8       9       8      10       8      11       7       1       8
      11       3       4       3       4       2       1       5      12      11
      11       5       3       4       4       3       4       5       3       6
       7       8       9       8      10       8      11       7       1       8
      11       3       4       3       4       2       1       5      12      11
      11       5       3       4       4       3       4       5       3       6
       7       8       9       8      10       8      11       7       1       8
      11       3       4       3       4       2       1       5      12      11
      11       5       3       4       4       3       4       5       3       6
       7       8       9       8      10       8      11       7       1       8
      11       3       4       3       4       2       1       5      12      11
      11       5       3       4       4       3       4       5       3       6
       7       8       9       8      10       8      11       7       1       8
      11       3       4       3       4       2       1       2       1
%FLAG NUMBER_EXCLUDED_ATOMS                                                     
%FORMAT(10I8)                                                                   
       5       7      10       5       4      12       6      11      15       7
      13       9       4       6       3       5       3       3       2       2
       1      10       5       5       3       2       1       5       7       3
       2       7      10       5       4      12       6      11      15       7
      13       9       4       6       3       5       3       3       2       2
       1      10       5       5       3       2       1       5       7       3
       2       7      10       5       4      12       6      11      15       7
      13       9       4       6       3       5       3       3       2       2
       1      10       5       5       3       2       1       5       7       3
       2       7      10       5       4      12       6      11      15       7
      13       9       4       6       3       5       3       3       2       2
       1      10       5       5       3       2       1       5       7       3
       2       7      10       5       4      12       6      11      15       7
      13       9       4       6       3       5       3       3       2       2
       1      10       5       5       3       2       1       5       7       3
       2       7      10       5       4      12       6      11      15       7
      13       9       4       6       3       5       3       3       2       2
       1      10       5       5       3       2       1       5       7       3
       2       7      10       5       4      12       6      11      15       7
      13       9       4       6       3       5       3       3       2       2
       1      10       5       5       3       2       1       5       7       3
       2       7      10       5       4      12       6      11      15       7
      13       9       4       6       3       5       3       3       2       2
       1      10       5       5       3       2       1       5       7       3
       2       7      10       5       4      12       6      11      15       7
      13       9       4       6       3       5       3       3       2       2
       1      10       5       5       3       2       1       5       7       3
       2       7      10       5       4      12       6      11      15       7
      13       9       4       6       3       5       3       3       2       2
       1      10       5       5       3       2       1       5       7       3
       2       7      10       5       4      12       6      11      15       7
      13       9       4       6       3       5       3       3       2       2
       1      10       5       5       3       2       1       5       7       3
       2       7      10       5       4      12       6      11      15       7
      13       9       4       6       3       5       3       3       2       2
       1      10       5       5       3       2       1       5       7       3
       2       7      10       5       4      12       6      11      15       7
      13       9       4       6       3       5       3       3       2       2
       1      10       5       5       3       2       1       5       7       3
       2       7      10       5       4      12       6      11      15       7
      13       9       4       6       3       5       3       3       2       2
       1      10       5       5       3       2       1       5       7       3
       2       7      10       5       4      12       6      11      15       7
      13       9       4       6       3       5       3       3       2       2
       1      10       5       5       3       2       1       5       7       3
       2       7      10       5       4      12       6      11      15       7
      13       9       4       6       3       5       3       3       2       2
       1      10       5       5       3       2       1       5       7       3
       2       7      10       5       4      12       6      11      15       7
      13       9       4       6       3       5       3       3       2       2
       1      10       5       5       3       2       1       5       7       3
       2       7      10       5       4      12       6      11      15       7
      13       9       4       6       3       5       3       3       2       2
       1      10       5       5       3       2       1       5       7       3
       2       7      10       5       4      12       6      11      15       7
      13       9       4       6       3       5       3       3       2       2
       1      10       5       5       3       2       1       5       7       3
       2       7      10       5       4      12       6      11      15       7
      13       9       4       6       3       5       3       3       2       2
       1      10       5       5       3       2       1       5       7       3
       2       7      10       5       4      12       6      11      15       7
      13       9       4       6       3       5       3       3       2       2
       1      10       5       5       3       2       1       5       7       3
       2       7      10       5       4      12       6      11      15       7
      13       9       4       6       3       5       3       3       2       2
       1      10       5       5       3       2       1       5       7       3
       2       7      10       5       4      12       6      11      15       7
      13       9       4       6       3       5       3       3       2       2
       1      10       5       5       3       2       1       5       7       3
       2       7      10       5       4      12       6      11      15       7
      13       9       4       6       3       5       3       3       2       2
       1      10       5       5       3       2       1       5       7       3
       2       7      10       5       4      12       6      11      15       7
      13       9       4       6       3       5       3       3       2       2
       1      10       5       5       3       2       1       5       7       3
       2       7      10       5       4      12       6      11      15       7
      13       9       4       6       3       5       3       3       2       2
       1      10       5       5       3       2       1       5       7       3
       2       7      10       5       4      12       6      11      15       7
      13       9       4       6       3       5       3       3       2       2
       1      10       5       5       3       2       1       5       7       3
       2       7      10       5       4      12       6      11      15       7
      13       9       4       6       3       5       3       3       2       2
       1      10       5       5       3       2       1       5       7       3
       2       7      10       5       4      12       6      11      15       7
      13       9       4       6       3       5       3       3       2       2
       1      10       5       5       3       2       1       5       7       3
       2       7      10       5       4      12       6      11      15       7
      13       9       4       6       3       5       3       3       2       2
       1      10       5       5       3       2       1       5       7       3
       2       7      10       5       4      12       6      11      15       7
      13       9       4       6       3       5       3       3       2       2
       1      10       5       5       3       2       1       5       7       3
       2       7      10       5       4      12       6      11      15       7
      13       9       4       6       3       5       3       3       2       2
       1      10       5       5       3       2       1       5       7       3
       2       7      10       5       4      12       6      11      15       7
      13       9       4       6       3       5       3       3       2       2
       1      10       5       5       3       2       1       5       7       3
       2       7      10       5       4      12       6      11      15       7
      13       9       4       6       3       5       3       3       2       2
       1      10       5       5       3       2       1       5       7       3
       2       7      10       5       4      12       6      11      15       7
      13       9       4       6       3       5       3       3       2       2
       1      10       5       5       3       2       1       5       7       3
       2       7      10       5       4      12       6      11      15       7
      13       9       4       6       3       5       3       3       2       2
       1      10       5       5       3       2       1       5       7       3
       2       7      10       5       4      12       6      11      15       7
      13       9       4       6       3       5       3       3       2       2
       1      10       5       5       3       2       1       5       7       3
       2       7      10       5       4      12       6      11      15       7
      13       9       4       6       3       5       3       3       2       2
       1      10       5       5       3       2       1       5       7       3
       2       7      10       5       4      12       6      11      15       7
      13       9       4       6       3       5       3       3       2       2
       1      10       5       5       3       2       1       5       7       3
       2       7      10       5       4      12       6      11      15       7
      13       9       4       6       3       5       3       3       2       2
       1      10       5       5       3       2       1       5       7       3
       2       7      10       5       4      12       6      11      15       7
      13       9       4       6       3       5       3       3       2       2
       1      10       5       5       3       2       1       5       7       3
       2       7      10       5       4      12       6      11      15       7
      13       9       4       6       3       5       3       3       2       2
       1      10       5       5       3       2       1       5       7       3
       2       7      10       5       4      12       6      11      15       7
      13       9       4       6       3       5       3       3       2       2
       1      10       5       5       3       2       1       5       7       3
       2       7      10       5       4      12       6      11      15       7
      13       9       4       6       3       5       3       3       2       2
       1      10       5       5       3       2       1       5       7       3
       2       7      10       5       4      12       6      11      15       7
      13       9       4       6       3       5       3       3       2       2
       1      10       5       5       3       2       1       5       7       3
       2       7      10       5       4      12       6      11      15       7
      13       9       4       6       3       5       3       3       2       2
       1      10       5       5       3       2       1       5       7       3
       2       7      10       5       4      12       6      11      15       7
      13       9       4       6       3       5       3       3       2       2
       1      10       5       5       3       2       1       5       7       3
       2       7      10       5       4      12       6      11      15       7
      13       9       4       6       3       5       3       3       2       2
       1      10       5       5       3       2       1       5       7       3
       2       7      10       5       4      12       6      11      15       7
      13       9       4       6       3       5       3       3       2       2
       1      10       5       5       3       2       1       5       7       3
       2       7      10       5       4      12       6      11      15       7
      13       9       4       6       3       5       3       3       2       2
       1       7       5       5       3       2       1       1       1
%FLAG NONBONDED_PARM_INDEX                                                      
%FORMAT(10I8)                                                                   
       1       2       4       7      11      16      22      29      37      46
      56      67       2       3       5       8      12      17      23      30
      38      47      57      68       4       5       6       9      13      18
      24      31      39      48      58      69       7       8       9      10
      14      19      25      32      40      49      59      70      11      12
      13      14      15      20      26      33      41      50      60      71
      16      17      18      19      20      21      27      34      42      51
      61      72      22      23      24      25      26      27      28      35
      43      52      62      73      29      30      31      32      33      34
      35      36      44      53      63      74      37      38      39      40
      41      42      43      44      45      54      64      75      46      47
      48      49      50      51      52      53      54      55      65      76
      56      57      58      59      60      61      62      63      64      65
      66      77      67      68      69      70      71      72      73      74
      75      76      77      78
%FLAG RESIDUE_LABEL                                                             
%FORMAT(20a4)                                                                   
U5  U   U   U   U   U   U   U   U   U   U   U   U   U   U   U   U   U   U   U   
U   U   U   U   U   U   U   U   U   U   U   U   U   U   U   U   U   U   U   U   
U   U   U   U   U   U   U   U   U   U3  
%FLAG RESIDUE_POINTER                                                           
%FORMAT(10I8)                                                                   
       1      29      59      89     119     149     179     209     239     269
     299     329     359     389     419     449     479     509     539     569
     599     629     659     689     719     749     779     809     839     869
     899     929     959     989    1019    1049    1079    1109    1139    1169
    1199    1229    1259    1289    1319    1349    1379    1409    1439    1469
%FLAG BOND_FORCE_CONSTANT                                                       
%FORMAT(5E16.8)                                                                 
  2.30000000E+02  5.53000000E+02  3.40000000E+02  3.20000000E+02  3.10000000E+02
  3.20000000E+02  5.70000000E+02  4.34000000E+02  4.18000000E+02  3.67000000E+02
  4.10000000E+02  3.67000000E+02  5.49000000E+02  4.48000000E+02  4.24000000E+02
  3.40000000E+02  3.37000000E+02  3.40000000E+02  3.10000000E+02  3.20000000E+02
  3.20000000E+02  5.25000000E+02
%FLAG BOND_EQUIL_VALUE                                                          
%FORMAT(5E16.8)                                                                 
  1.61000000E+00  9.60000000E-01  1.09000000E+00  1.41000000E+00  1.52600000E+00
  1.41000000E+00  1.22900000E+00  1.01000000E+00  1.38800000E+00  1.08000000E+00
  1.44400000E+00  1.08000000E+00  1.35000000E+00  1.36500000E+00  1.38300000E+00
  1.09000000E+00  1.47500000E+00  1.09000000E+00  1.52600000E+00  1.41000000E+00
  1.41000000E+00  1.48000000E+00
%FLAG ANGLE_FORCE_CONSTANT                                                      
%FORMAT(5E16.8)                                                                 
  1.00000000E+02  4.50000000E+01  5.00000000E+01  5.00000000E+01  5.50000000E+01
  5.00000000E+01  5.00000000E+01  5.00000000E+01  1.00000000E+02  5.00000000E+01
  8.00000000E+01  7.00000000E+01  5.00000000E+01  8.00000000E+01  7.00000000E+01
  5.00000000E+01  7.00000000E+01  5.00000000E+01  6.30000000E+01  5.00000000E+01
  5.00000000E+01  7.00000000E+01  7.00000000E+01  8.00000000E+01  5.00000000E+01
  5.00000000E+01  7.00000000E+01  7.00000000E+01  4.00000000E+01  5.00000000E+01
  5.00000000E+01  6.00000000E+01  5.00000000E+01  3.50000000E+01  5.00000000E+01
  5.00000000E+01  4.00000000E+01  5.00000000E+01  5.00000000E+01  5.50000000E+01
  5.00000000E+01  5.00000000E+01  1.40000000E+02  1.00000000E+02
%FLAG ANGLE_EQUIL_VALUE                                                         
%FORMAT(5E16.8)                                                                 
  1.88897066E+00  1.79070858E+00  1.91113635E+00  1.91113635E+00  1.89368305E+00
  1.91113635E+00  1.91113635E+00  1.91113635E+00  2.10312265E+00  2.03854544E+00
  2.10486798E+00  2.20609712E+00  2.08916001E+00  2.18689849E+00  1.99142153E+00
  2.08916001E+00  2.12232128E+00  2.08916001E+00  2.10661331E+00  1.91113635E+00
  2.07868803E+00  2.11533996E+00  2.01411082E+00  2.11010397E+00  1.91113635E+00
  1.91113635E+00  2.11533996E+00  2.05250808E+00  1.91113635E+00  1.91113635E+00
  1.91113635E+00  1.91113635E+00  1.91113635E+00  1.91113635E+00  1.91113635E+00
  1.91113635E+00  1.91113635E+00  1.91113635E+00  1.91113635E+00  1.89368305E+00
  1.91113635E+00  1.91113635E+00  2.09265067E+00  2.10312265E+00
%FLAG DIHEDRAL_FORCE_CONSTANT                                                   
%FORMAT(5E16.8)                                                                 
  1.85181000E-01  1.25653100E+00  3.54858000E-01  1.17500000E+00  1.44000000E-01
  2.50000000E-01  0.00000000E+00  1.66666667E-01  3.83333333E-01  1.55555556E-01
  1.60000000E-01  2.50000000E-01 -2.77210000E-01  1.06604600E+00  1.88299000E-01
  0.00000000E+00  1.35000000E+00  2.17500000E+00  1.85000000E+00  6.65000000E+00
  1.45000000E+00  3.00000000E-01  1.00000000E-01  3.83000000E-01  6.07129000E-01
  1.29751600E+00 -4.99852000E-01 -1.65134000E-01  6.50000000E-01  2.00000000E-01
  2.50000000E-01  1.80000000E-01 -3.59947000E-01  1.22804800E+00  7.80996000E-01
  1.05000000E+01  1.00000000E+00  1.10000000E+00
%FLAG DIHEDRAL_PERIODICITY                                                      
%FORMAT(5E16.8)                                                                 
  1.00000000E+00  2.00000000E+00  3.00000000E+00  2.00000000E+00  3.00000000E+00
  1.00000000E+00  3.00000000E+00  3.00000000E+00  3.00000000E+00  3.00000000E+00
  3.00000000E+00  3.00000000E+00  1.00000000E+00  2.00000000E+00  3.00000000E+00
  2.00000000E+00  2.00000000E+00  2.00000000E+00  2.00000000E+00  2.00000000E+00
  2.00000000E+00  3.00000000E+00  2.00000000E+00  3.00000000E+00  1.00000000E+00
  2.00000000E+00  3.00000000E+00  4.00000000E+00  2.00000000E+00  1.00000000E+00
  2.00000000E+00  3.00000000E+00  1.00000000E+00  2.00000000E+00  3.00000000E+00
  2.00000000E+00  2.00000000E+00  2.00000000E+00
%FLAG DIHEDRAL_PHASE                                                            
%FORMAT(5E16.8)                                                                 
  5.54929070E-01  6.14285649E+00  6.23514744E+00  0.00000000E+00  0.00000000E+00
  0.00000000E+00  0.00000000E+00  0.00000000E+00  0.00000000E+00  0.00000000E+00
  0.00000000E+00  0.00000000E+00 -4.54134866E-01  5.20108340E-02  5.14348751E-01
  0.00000000E+00  3.14159400E+00  3.14159400E+00  3.14159400E+00  3.14159400E+00
  3.14159400E+00  0.00000000E+00  3.14159400E+00  0.00000000E+00  2.57366362E+00
 -2.37015814E-01  6.65494329E-01 -2.09439600E-01  0.00000000E+00  3.14159400E+00
  3.14159400E+00  0.00000000E+00 -1.05260852E+00 -1.49923847E+00 -3.10494207E-01
  3.14159400E+00  3.14159400E+00  3.14159400E+00
%FLAG SCEE_SCALE_FACTOR                                                         
%FORMAT(5E16.8)                                                                 
  1.20000000E+00  1.20000000E+00  1.20000000E+00  1.20000000E+00  1.20000000E+00
  1.20000000E+00  1.20000000E+00  1.20000000E+00  1.20000000E+00  1.20000000E+00
  1.20000000E+00  1.20000000E+00  1.20000000E+00  1.20000000E+00  1.20000000E+00
  1.20000000E+00  1.20000000E+00  1.20000000E+00  1.20000000E+00  1.20000000E+00
  1.20000000E+00  1.20000000E+00  1.20000000E+00  1.20000000E+00  1.20000000E+00
  1.20000000E+00  1.20000000E+00  1.20000000E+00  1.20000000E+00  1.20000000E+00
  1.20000000E+00  1.20000000E+00  1.20000000E+00  1.20000000E+00  1.20000000E+00
  0.00000000E+00  0.00000000E+00  0.00000000E+00
%FLAG SCNB_SCALE_FACTOR                                                         
%FORMAT(5E16.8)                                                                 
  2.00000000E+00  2.00000000E+00  2.00000000E+00  2.00000000E+00  2.00000000E+00
  2.00000000E+00  2.00000000E+00  2.00000000E+00  2.00000000E+00  2.00000000E+00
  2.00000000E+00  2.00000000E+00  2.00000000E+00  2.00000000E+00  2.00000000E+00
  2.00000000E+00  2.00000000E+00  2.00000000E+00  2.00000000E+00  2.00000000E+00
  2.00000000E+00  2.00000000E+00  2.00000000E+00  2.00000000E+00  2.00000000E+00
  2.00000000E+00  2.00000000E+00  2.00000000E+00  2.00000000E+00  2.00000000E+00
  2.00000000E+00  2.00000000E+00  2.00000000E+00  2.00000000E+00  2.00000000E+00
  0.00000000E+00  0.00000000E+00  0.00000000E+00
%FLAG SOLTY                                                                     
%FORMAT(5E16.8)                                                                 
  0.00000000E+00  0.00000000E+00  0.00000000E+00  0.00000000E+00  0.00000000E+00
  0.00000000E+00  0.00000000E+00  0.00000000E+00  0.00000000E+00  0.00000000E+00
  0.00000000E+00  0.00000000E+00  0.00000000E+00  0.00000000E+00  0.00000000E+00
  0.00000000E+00  0.00000000E+00
%FLAG LENNARD_JONES_ACOEF                                                       
%FORMAT(5E16.8)                                                                 
  0.00000000E+00  0.00000000E+00  5.81803229E+05  0.00000000E+00  7.91544157E+05
  1.04308023E+06  0.00000000E+00  4.66922514E+04  6.78771368E+04  3.25969625E+03
  0.00000000E+00  4.58874091E+05  6.28541240E+05  3.63097246E+04  3.61397723E+05
  0.00000000E+00  3.15360051E+04  4.68930885E+04  2.09814978E+03  2.44050579E+04
  1.32801250E+03  0.00000000E+00  9.00634041E+05  1.19217668E+06  7.65176180E+04
  7.14485981E+05  5.26955291E+04  1.36172347E+06  0.00000000E+00  7.01803794E+05
  9.24822270E+05  6.01816484E+04  5.57281136E+05  4.15766412E+04  1.05701509E+06
  8.19971662E+05  0.00000000E+00  4.96707306E+04  7.18621074E+04  3.50301067E+03
  3.86654993E+04  2.26273716E+03  8.10641399E+04  6.37148278E+04  3.76169105E+03
  0.00000000E+00  6.00750218E+04  8.59947003E+04  4.33325458E+03  4.68711055E+04
  2.82099197E+03  9.71510422E+04  7.62451550E+04  4.64559155E+03  5.71629601E+03
  0.00000000E+00  4.71003287E+05  6.47841731E+05  3.69471530E+04  3.70622491E+05
  2.47595516E+04  7.35995850E+05  5.74393458E+05  3.93690817E+04  4.77908183E+04
  3.79876399E+05  0.00000000E+00  1.98683736E+06  2.54188684E+06  1.81087383E+05
  1.58759528E+06  1.27716552E+05  2.91736654E+06  2.25370349E+06  1.90880272E+05
  2.26202022E+05  1.64263766E+06  6.02589390E+06
%FLAG LENNARD_JONES_BCOEF                                                       
%FORMAT(5E16.8)                                                                 
  0.00000000E+00  0.00000000E+00  6.99746810E+02  0.00000000E+00  6.93079947E+02
  6.75612247E+02  0.00000000E+00  1.03606917E+02  1.06076943E+02  1.43076527E+01
  0.00000000E+00  5.89183300E+02  5.85549272E+02  8.66220817E+01  4.95732238E+02
  0.00000000E+00  8.51470647E+01  8.81685417E+01  1.14788417E+01  7.10161395E+01
  9.13231543E+00  0.00000000E+00  8.25425419E+02  8.06430355E+02  1.25747066E+02
  6.97029746E+02  1.04352780E+02  9.62274368E+02  0.00000000E+00  6.14502845E+02
  5.99015525E+02  9.40505980E+01  5.19163331E+02  7.81725398E+01  7.15002288E+02
  5.31102864E+02  0.00000000E+00  1.05648788E+02  1.07908863E+02  1.46638650E+01
  8.83744760E+01  1.17854122E+01  1.27961532E+02  9.56748258E+01  1.50233639E+01
  0.00000000E+00  1.16187983E+02  1.18043746E+02  1.63092814E+01  9.73010751E+01
  1.31591746E+01  1.40084077E+02  1.04660679E+02  1.66953734E+01  1.85196588E+01
  0.00000000E+00  6.29300710E+02  6.26720080E+02  9.21192136E+01  5.29252520E+02
  7.54103785E+01  7.45821215E+02  5.55666448E+02  9.40124296E+01  1.03580945E+02
  5.64885984E+02  0.00000000E+00  1.27682121E+03  1.22636552E+03  2.01468199E+02
  1.08210555E+03  1.69194406E+02  1.46688215E+03  1.08732781E+03  2.04498832E+02
  2.22617115E+02  1.16041466E+03  2.19561270E+03
%FLAG BONDS_INC_HYDROGEN                                                        
%FORMAT(10I8)                                                                   
      75      78       2      69      72       3      63      66       3      51
      54       8      39      42      10      33      36      12      24      27
      16      15      18       3       6       9      18       6      12      18
       0       3       2     165     168       2     159     162       3     153
     156       3     141     144       8     129     132      10     123     126
      12     114     117      16     105     108       3      96      99      18
      96     102      18     255     258       2     249     252       3     243
     246       3     231     234       8     219     222      10     213     216
      12     204     207      16     195     198       3     186     189      18
     186     192      18     345     348       2     339     342       3     333
     336       3     321     324       8     309     312      10     303     306
      12     294     297      16     285     288       3     276     279      18
     276     282      18     435     438       2     429     432       3     423
     426       3     411     414       8     399     402      10     393     396
      12     384     387      16     375     378       3     366     369      18
     366     372      18     525     528       2     519     522       3     513
     516       3     501     504       8     489     492      10     483     486
      12     474     477      16     465     468       3     456     459      18
     456     462      18     615     618       2     609     612       3     603
     606       3     591     594       8     579     582      10     573     576
      12     564     567      16     555     558       3     546     549      18
     546     552      18     705     708       2     699     702       3     693
     696       3     681     684       8     669     672      10     663     666
      12     654     657      16     645     648       3     636     639      18
     636     642      18     795     798       2     789     792       3     783
     786       3     771     774       8     759     762      10     753     756
      12     744     747      16     735     738       3     726     729      18
     726     732      18     885     888       2     879     882       3     873
     876       3     861     864       8     849     852      10     843     846
      12     834     837      16     825     828       3     816     819      18
     816     822      18     975     978       2     969     972       3     963
     966       3     951     954       8     939     942      10     933     936
      12     924     927      16     915     918       3     906     909      18
     906     912      18    1065    1068       2    1059    1062       3    1053
    1056       3    1041    1044       8    1029    1032      10    1023    1026
      12    1014    1017      16    1005    1008       3     996     999      18
     996    1002      18    1155    1158       2    1149    1152       3    1143
    1146       3    1131    1134       8    1119    1122      10    1113    1116
      12    1104    1107      16    1095    1098       3    1086    1089      18
    1086    1092      18    1245    1248       2    1239    1242       3    1233
    1236       3    1221    1224       8    1209    1212      10    1203    1206
      12    1194    1197      16    1185    1188       3    1176    1179      18
    1176    1182      18    1335    1338       2    1329    1332       3    1323
    1326       3    1311    1314       8    1299    1302      10    1293    1296
      12    1284    1287      16    1275    1278       3    1266    1269      18
    1266    1272      18    1425    1428       2    1419    1422       3    1413
    1416       3    1401    1404       8    1389    1392      10    1383    1386
      12    1374    1377      16    1365    1368       3    1356    1359      18
    1356    1362      18    1515    1518       2    1509    1512       3    1503
    1506       3    1491    1494       8    1479    1482      10    1473    1476
      12    1464    1467      16    1455    1458       3    1446    1449      18
    1446    1452      18    1605    1608       2    1599    1602       3    1593
    1596       3    1581    1584       8    1569    1572      10    1563    1566
      12    1554    1557      16    1545    1548       3    1536    1539      18
    1536    1542      18    1695    1698       2    1689    1692       3    1683
    1686       3    1671    1674       8    1659    1662      10    1653    1656
      12    1644    1647      16    1635    1638       3    1626    1629      18
    1626    1632      18    1785    1788       2    1779    1782       3    1773
    1776       3    1761    1764       8    1749    1752      10    1743    1746
      12    1734    1737      16    1725    1728       3    1716    1719      18
    1716    1722      18    1875    1878       2    1869    1872       3    1863
    1866       3    1851    1854       8    1839    1842      10    1833    1836
      12    1824    1827      16    1815    1818       3    1806    1809      18
    1806    1812      18    1965    1968       2    1959    1962       3    1953
    1956       3    1941    1944       8    1929    1932      10    1923    1926
      12    1914    1917      16    1905    1908       3    1896    1899      18
    1896    1902      18    2055    2058       2    2049    2052       3    2043
    2046       3    2031    2034       8    2019    2022      10    2013    2016
      12    2004    2007      16    1995    1998       3    1986    1989      18
    1986    1992      18    2145    2148       2    2139    2142       3    2133
    2136       3    2121    2124       8    2109    2112      10    2103    2106
      12    2094    2097      16    2085    2088       3    2076    2079      18
    2076    2082      18    2235    2238       2    2229    2232       3    2223
    2226       3    2211    2214       8    2199    2202      10    2193    2196
      12    2184    2187      16    2175    2178       3    2166    2169      18
    2166    2172      18    2325    2328       2    2319    2322       3    2313
    2316       3    2301    2304       8    2289    2292      10    2283    2286
      12    2274    2277      16    2265    2268       3    2256    2259      18
    2256    2262      18    2415    2418       2    2409    2412       3    2403
    2406       3    2391    2394       8    2379    2382      10    2373    2376
      12    2364    2367      16    2355    2358       3    2346    2349      18
    2346    2352      18    2505    2508       2    2499    2502       3    2493
    2496       3    2481    2484       8    2469    2472      10    2463    2466
      12    2454    2457      16    2445    2448       3    2436    2439      18
    2436    2442      18    2595    2598       2    2589    2592       3    2583
    2586       3    2571    2574       8    2559    2562      10    2553    2556
      12    2544    2547      16    2535    2538       3    2526    2529      18
    2526    2532      18    2685    2688       2    2679    2682       3    2673
    2676       3    2661    2664       8    2649    2652      10    2643    2646
      12    2634    2637      16    2625    2628       3    2616    2619      18
    2616    2622      18    2775    2778       2    2769    2772       3    2763
    2766       3    2751    2754       8    2739    2742      10    2733    2736
      12    2724    2727      16    2715    2718       3    2706    2709      18
    2706    2712      18    2865    2868       2    2859    2862       3    2853
    2856       3    2841    2844       8    2829    2832      10    2823    2826
      12    2814    2817      16    2805    2808       3    2796    2799      18
    2796    2802      18    2955    2958       2    2949    2952       3    2943
    2946       3    2931    2934       8    2919    2922      10    2913    2916
      12    2904    2907      16    2895    2898       3    2886    2889      18
    2886    2892      18    3045    3048       2    3039    3042       3    3033
    3036       3    3021    3024       8    3009    3012      10    3003    3006
      12    2994    2997      16    2985    2988       3    2976    2979      18
    2976    2982      18    3135    3138       2    3129    3132       3    3123
    3126       3    3111    3114       8    3099    3102      10    3093    3096
      12    3084    3087      16    3075    3078       3    3066    3069      18
    3066    3072      18    3225    3228       2    3219    3222       3    3213
    3216       3    3201    3204       8    3189    3192      10    3183    3186
      12    3174    3177      16    3165    3168       3    3156    3159      18
    3156    3162      18    3315    3318       2    3309    3312       3    3303
    3306       3    3291    3294       8    3279    3282      10    3273    3276
      12    3264    3267      16    3255    3258       3    3246    3249      18
    3246    3252      18    3405    3408       2    3399    3402       3    3393
    3396       3    3381    3384       8    3369    3372      10    3363    3366
      12    3354    3357      16    3345    3348       3    3336    3339      18
    3336    3342      18    3495    3498       2    3489    3492       3    3483
    3486       3    3471    3474       8    3459    3462      10    3453    3456
      12    3444    3447      16    3435    3438       3    3426    3429      18
    3426    3432      18    3585    3588       2    3579    3582       3    3573
    3576       3    3561    3564       8    3549    3552      10    3543    3546
      12    3534    3537      16    3525    3528       3    3516    3519      18
    3516    3522      18    3675    3678       2    3669    3672       3    3663
    3666       3    3651    3654       8    3639    3642      10    3633    3636
      12    3624    3627      16    3615    3618       3    3606    3609      18
    3606    3612      18    3765    3768       2    3759    3762       3    3753
    3756       3    3741    3744       8    3729    3732      10    3723    3726
      12    3714    3717      16    3705    3708       3    3696    3699      18
    3696    3702      18    3855    3858       2    3849    3852       3    3843
    3846       3    3831    3834       8    3819    3822      10    3813    3816
      12    3804    3807      16    3795    3798       3    3786    3789      18
    3786    3792      18    3945    3948       2    3939    3942       3    3933
    3936       3    3921    3924       8    3909    3912      10    3903    3906
      12    3894    3897      16    3885    3888       3    3876    3879      18
    3876    3882      18    4035    4038       2    4029    4032       3    4023
    4026       3    4011    4014       8    3999    4002      10    3993    3996
      12    3984    3987      16    3975    3978       3    3966    3969      18
    3966    3972      18    4125    4128       2    4119    4122       3    4113
    4116       3    4101    4104       8    4089    4092      10    4083    4086
      12    4074    4077      16    4065    4068       3    4056    4059      18
    4056    4062      18    4215    4218       2    4209    4212       3    4203
    4206       3    4191    4194       8    4179    4182      10    4173    4176
      12    4164    4167      16    4155    4158       3    4146    4149      18
    4146    4152      18    4305    4308       2    4299    4302       3    4293
    4296       3    4281    4284       8    4269    4272      10    4263    4266
      12    4254    4257      16    4245    4248       3    4236    4239      18
    4236    4242      18    4395    4398       2    4389    4392       3    4383
    4386       3    4371    4374       8    4359    4362      10    4353    4356
      12    4344    4347      16    4335    4338       3    4326    4329      18
    4326    4332      18    4491    4494       2    4485    4488       2    4479
    4482       3    4473    4476       3    4461    4464       8    4449    4452
      10    4443    4446      12    4434    4437      16    4425    4428       3
    4416    4419      18    4416    4422      18
%FLAG BONDS_WITHOUT_HYDROGEN                                                    
%FORMAT(10I8)                                                                   
      81      84       1      69      75       4      63      69       5      63
      81       6      57      60       7      51      57       9      45      48
       7      45      51       9      39      45      11      33      39      13
      30      33      14      30      57      15      24      30      17      24
      69       5      21      24       6      15      21       6      15      63
       5       6      15      19       3       6      20     171     174       1
     159     165       4     153     159       5     153     171       6     147
     150       7     141     147       9     135     138       7     135     141
       9     129     135      11     123     129      13     120     123      14
     120     147      15     114     120      17     114     159       5     111
     114       6     105     111       6     105     153       5      96     105
      19      93      96      21      84      87      22      84      90      22
      84      93       1     261     264       1     249     255       4     243
     249       5     243     261       6     237     240       7     231     237
       9     225     228       7     225     231       9     219     225      11
     213     219      13     210     213      14     210     237      15     204
     210      17     204     249       5     201     204       6     195     201
       6     195     243       5     186     195      19     183     186      21
     174     177      22     174     180      22     174     183       1     351
     354       1     339     345       4     333     339       5     333     351
       6     327     330       7     321     327       9     315     318       7
     315     321       9     309     315      11     303     309      13     300
     303      14     300     327      15     294     300      17     294     339
       5     291     294       6     285     291       6     285     333       5
     276     285      19     273     276      21     264     267      22     264
     270      22     264     273       1     441     444       1     429     435
       4     423     429       5     423     441       6     417     420       7
     411     417       9     405     408       7     405     411       9     399
     405      11     393     399      13     390     393      14     390     417
      15     384     390      17     384     429       5     381     384       6
     375     381       6     375     423       5     366     375      19     363
     366      21     354     357      22     354     360      22     354     363
       1     531     534       1     519     525       4     513     519       5
     513     531       6     507     510       7     501     507       9     495
     498       7     495     501       9     489     495      11     483     489
      13     480     483      14     480     507      15     474     480      17
     474     519       5     471     474       6     465     471       6     465
     513       5     456     465      19     453     456      21     444     447
      22     444     450      22     444     453       1     621     624       1
     609     615       4     603     609       5     603     621       6     597
     600       7     591     597       9     585     588       7     585     591
       9     579     585      11     573     579      13     570     573      14
     570     597      15     564     570      17     564     609       5     561
     564       6     555     561       6     555     603       5     546     555
      19     543     546      21     534     537      22     534     540      22
     534     543       1     711     714       1     699     705       4     693
     699       5     693     711       6     687     690       7     681     687
       9     675     678       7     675     681       9     669     675      11
     663     669      13     660     663      14     660     687      15     654
     660      17     654     699       5     651     654       6     645     651
       6     645     693       5     636     645      19     633     636      21
     624     627      22     624     630      22     624     633       1     801
     804       1     789     795       4     783     789       5     783     801
       6     777     780       7     771     777       9     765     768       7
     765     771       9     759     765      11     753     759      13     750
     753      14     750     777      15     744     750      17     744     789
       5     741     744       6     735     741       6     735     783       5
     726     735      19     723     726      21     714     717      22     714
     720      22     714     723       1     891     894       1     879     885
       4     873     879       5     873     891       6     867     870       7
     861     867       9     855     858       7     855     861       9     849
     855      11     843     849      13     840     843      14     840     867
      15     834     840      17     834     879       5     831     834       6
     825     831       6     825     873       5     816     825      19     813
     816      21     804     807      22     804     810      22     804     813
       1     981     984       1     969     975       4     963     969       5
     963     981       6     957     960       7     951     957       9     945
     948       7     945     951       9     939     945      11     933     939
      13     930     933      14     930     957      15     924     930      17
     924     969       5     921     924       6     915     921       6     915
     963       5     906     915      19     903     906      21     894     897
      22     894     900      22     894     903       1    1071    1074       1
    1059    1065       4    1053    1059       5    1053    1071       6    1047
    1050       7    1041    1047       9    1035    1038       7    1035    1041
       9    1029    1035      11    1023    1029      13    1020    1023      14
    1020    1047      15    1014    1020      17    1014    1059       5    1011
    1014       6    1005    1011       6    1005    1053       5     996    1005
      19     993     996      21     984     987      22     984     990      22
     984     993       1    1161    1164       1    1149    1155       4    1143
    1149       5    1143    1161       6    1137    1140       7    1131    1137
       9    1125    1128       7    1125    1131       9    1119    1125      11
    1113    1119      13    1110    1113      14    1110    1137      15    1104
    1110      17    1104    1149       5    1101    1104       6    1095    1101
       6    1095    1143       5    1086    1095      19    1083    1086      21
    1074    1077      22    1074    1080      22    1074    1083       1    1251
    1254       1    1239    1245       4    1233    1239       5    1233    1251
       6    1227    1230       7    1221    1227       9    1215    1218       7
    1215    1221       9    1209    1215      11    1203    1209      13    1200
    1203      14    1200    1227      15    1194    1200      17    1194    1239
       5    1191    1194       6    1185    1191       6    1185    1233       5
    1176    1185      19    1173    1176      21    1164    1167      22    1164
    1170      22    1164    1173       1    1341    1344       1    1329    1335
       4    1323    1329       5    1323    1341       6    1317    1320       7
    1311    1317       9    1305    1308       7    1305    1311       9    1299
    1305      11    1293    1299      13    1290    1293      14    1290    1317
      15    1284    1290      17    1284    1329       5    1281    1284       6
    1275    1281       6    1275    1323       5    1266    1275      19    1263
    1266      21    1254    1257      22    1254    1260      22    1254    1263
       1    1431    1434       1    1419    1425       4    1413    1419       5
    1413    1431       6    1407    1410       7    1401    1407       9    1395
    1398       7    1395    1401       9    1389    1395      11    1383    1389
      13    1380    1383      14    1380    1407      15    1374    1380      17
    1374    1419       5    1371    1374       6    1365    1371       6    1365
    1413       5    1356    1365      19    1353    1356      21    1344    1347
      22    1344    1350      22    1344    1353       1    1521    1524       1
    1509    1515       4    1503    1509       5    1503    1521       6    1497
    1500       7    1491    1497       9    1485    1488       7    1485    1491
       9    1479    1485      11    1473    1479      13    1470    1473      14
    1470    1497      15    1464    1470      17    1464    1509       5    1461
    1464       6    1455    1461       6    1455    1503       5    1446    1455
      19    1443    1446      21    1434    1437      22    1434    1440      22
    1434    1443       1    1611    1614       1    1599    1605       4    1593
    1599       5    1593    1611       6    1587    1590       7    1581    1587
       9    1575    1578       7    1575    1581       9    1569    1575      11
    1563    1569      13    1560    1563      14    1560    1587      15    1554
    1560      17    1554    1599       5    1551    1554       6    1545    1551
       6    1545    1593       5    1536    1545      19    1533    1536      21
    1524    1527      22    1524    1530      22    1524    1533       1    1701
    1704       1    1689    1695       4    1683    1689       5    1683    1701
       6    1677    1680       7    1671    1677       9    1665    1668       7
    1665    1671       9    1659    1665      11    1653    1659      13    1650
    1653      14    1650    1677      15    1644    1650      17    1644    1689
       5    1641    1644       6    1635    1641       6    1635    1683       5
    1626    1635      19    1623    1626      21    1614    1617      22    1614
    1620      22    1614    1623       1    1791    1794       1    1779    1785
       4    1773    1779       5    1773    1791       6    1767    1770       7
    1761    1767       9    1755    1758       7    1755    1761       9    1749
    1755      11    1743    1749      13    1740    1743      14    1740    1767
      15    1734    1740      17    1734    1779       5    1731    1734       6
    1725    1731       6    1725    1773       5    1716    1725      19    1713
    1716      21    1704    1707      22    1704    1710      22    1704    1713
       1    1881    1884       1    1869    1875       4    1863    1869       5
    1863    1881       6    1857    1860       7    1851    1857       9    1845
    1848       7    1845    1851       9    1839    1845      11    1833    1839
      13    1830    1833      14    1830    1857      15    1824    1830      17
    1824    1869       5    1821    1824       6    1815    1821       6    1815
    1863       5    1806    1815      19    1803    1806      21    1794    1797
      22    1794    1800      22    1794    1803       1    1971    1974       1
    1959    1965       4    1953    1959       5    1953    1971       6    1947
    1950       7    1941    1947       9    1935    1938       7    1935    1941
       9    1929    1935      11    1923    1929      13    1920    1923      14
    1920    1947      15    1914    1920      17    1914    1959       5    1911
    1914       6    1905    1911       6    1905    1953       5    1896    1905
      19    1893    1896      21    1884    1887      22    1884    1890      22
    1884    1893       1    2061    2064       1    2049    2055       4    2043
    2049       5    2043    2061       6    2037    2040       7    2031    2037
       9    2025    2028       7    2025    2031       9    2019    2025      11
    2013    2019      13    2010    2013      14    2010    2037      15    2004
    2010      17    2004    2049       5    2001    2004       6    1995    2001
       6    1995    2043       5    1986    1995      19    1983    1986      21
    1974    1977      22    1974    1980      22    1974    1983       1    2151
    2154       1    2139    2145       4    2133    2139       5    2133    2151
       6    2127    2130       7    2121    2127       9    2115    2118       7
    2115    2121       9    2109    2115      11    2103    2109      13    2100
    2103      14    2100    2127      15    2094    2100      17    2094    2139
       5    2091    2094       6    2085    2091       6    2085    2133       5
    2076    2085      19    2073    2076      21    2064    2067      22    2064
    2070      22    2064    2073       1    2241    2244       1    2229    2235
       4    2223    2229       5    2223    2241       6    2217    2220       7
    2211    2217       9    2205    2208       7    2205    2211       9    2199
    2205      11    2193    2199      13    2190    2193      14    2190    2217
      15    2184    2190      17    2184    2229       5    2181    2184       6
    2175    2181       6    2175    2223       5    2166    2175      19    2163
    2166      21    2154    2157      22    2154    2160      22    2154    2163
       1    2331    2334       1    2319    2325       4    2313    2319       5
    2313    2331       6    2307    2310       7    2301    2307       9    2295
    2298       7    2295    2301       9    2289    2295      11    2283    2289
      13    2280    2283      14    2280    2307      15    2274    2280      17
    2274    2319       5    2271    2274       6    2265    2271       6    2265
    2313       5    2256    2265      19    2253    2256      21    2244    2247
      22    2244    2250      22    2244    2253       1    2421    2424       1
    2409    2415       4    2403    2409       5    2403    2421       6    2397
    2400       7    2391    2397       9    2385    2388       7    2385    2391
       9    2379    2385      11    2373    2379      13    2370    2373      14
    2370    2397      15    2364    2370      17    2364    2409       5    2361
    2364       6    2355    2361       6    2355    2403       5    2346    2355
      19    2343    2346      21    2334    2337      22    2334    2340      22
    2334    2343       1    2511    2514       1    2499    2505       4    2493
    2499       5    2493    2511       6    2487    2490       7    2481    2487
       9    2475    2478       7    2475    2481       9    2469    2475      11
    2463    2469      13    2460    2463      14    2460    2487      15    2454
    2460      17    2454    2499       5    2451    2454       6    2445    2451
       6    2445    2493       5    2436    2445      19    2433    2436      21
    2424    2427      22    2424    2430      22    2424    2433       1    2601
    2604       1    2589    2595       4    2583    2589       5    2583    2601
       6    2577    2580       7    2571    2577       9    2565    2568       7
    2565    2571       9    2559    2565      11    2553    2559      13    2550
    2553      14    2550    2577      15    2544    2550      17    2544    2589
       5    2541    2544       6    2535    2541       6    2535    2583       5
    2526    2535      19    2523    2526      21    2514    2517      22    2514
    2520      22    2514    2523       1    2691    2694       1    2679    2685
       4    2673    2679       5    2673    2691       6    2667    2670       7
    2661    2667       9    2655    2658       7    2655    2661       9    2649
    2655      11    2643    2649      13    2640    2643      14    2640    2667
      15    2634    2640      17    2634    2679       5    2631    2634       6
    2625    2631       6    2625    2673       5    2616    2625      19    2613
    2616      21    2604    2607      22    2604    2610      22    2604    2613
       1    2781    2784       1    2769    2775       4    2763    2769       5
    2763    2781       6    2757    2760       7    2751    2757       9    2745
    2748       7    2745    2751       9    2739    2745      11    2733    2739
      13    2730    2733      14    2730    2757      15    2724    2730      17
    2724    2769       5    2721    2724       6    2715    2721       6    2715
    2763       5    2706    2715      19    2703    2706      21    2694    2697
      22    2694    2700      22    2694    2703       1    2871    2874       1
    2859    2865       4    2853    2859       5    2853    2871       6    2847
    2850       7    2841    2847       9    2835    2838       7    2835    2841
       9    2829    2835      11    2823    2829      13    2820    2823      14
    2820    2847      15    2814    2820      17    2814    2859       5    2811
    2814       6    2805    2811       6    2805    2853       5    2796    2805
      19    2793    2796      21    2784    2787      22    2784    2790      22
    2784    2793       1    2961    2964       1    2949    2955       4    2943
    2949       5    2943    2961       6    2937    2940       7    2931    2937
       9    2925    2928       7    2925    2931       9    2919    2925      11
    2913    2919      13    2910    2913      14    2910    2937      15    2904
    2910      17    2904    2949       5    2901    2904       6    2895    2901
       6    2895    2943       5    2886    2895      19    2883    2886      21
    2874    2877      22    2874    2880      22    2874    2883       1    3051
    3054       1    3039    3045       4    3033    3039       5    3033    3051
       6    3027    3030       7    3021    3027       9    3015    3018       7
    3015    3021       9    3009    3015      11    3003    3009      13    3000
    3003      14    3000    3027      15    2994    3000      17    2994    3039
       5    2991    2994       6    2985    2991       6    2985    3033       5
    2976    2985      19    2973    2976      21    2964    2967      22    2964
    2970      22    2964    2973       1    3141    3144       1    3129    3135
       4    3123    3129       5    3123    3141       6    3117    3120       7
    3111    3117       9    3105    3108       7    3105    3111       9    3099
    3105      11    3093    3099      13    3090    3093      14    3090    3117
      15    3084    3090      17    3084    3129       5    3081    3084       6
    3075    3081       6    3075    3123       5    3066    3075      19    3063
    3066      21    3054    3057      22    3054    3060      22    3054    3063
       1    3231    3234       1    3219    3225       4    3213    3219       5
    3213    3231       6    3207    3210       7    3201    3207       9    3195
    3198       7    3195    3201       9    3189    3195      11    3183    3189
      13    3180    3183      14    3180    3207      15    3174    3180      17
    3174    3219       5    3171    3174       6    3165    3171       6    3165
    3213       5    3156    3165      19    3153    3156      21    3144    3147
      22    3144    3150      22    3144    3153       1    3321    3324       1
    3309    3315       4    3303    3309       5    3303    3321       6    3297
    3300       7    3291    3297       9    3285    3288       7    3285    3291
       9    3279    3285      11    3273    3279      13    3270    3273      14
    3270    3297      15    3264    3270      17    3264    3309       5    3261
    3264       6    3255    3261       6    3255    3303       5    3246    3255
      19    3243    3246      21    3234    3237      22    3234    3240      22
    3234    3243       1    3411    3414       1    3399    3405       4    3393
    3399       5    3393    3411       6    3387    3390       7    3381    3387
       9    3375    3378       7    3375    3381       9    3369    3375      11
    3363    3369      13    3360    3363      14    3360    3387      15    3354
    3360      17    3354    3399       5    3351    3354       6    3345    3351
       6    3345    3393       5    3336    3345      19    3333    3336      21
    3324    3327      22    3324    3330      22    3324    3333       1    3501
    3504       1    3489    3495       4    3483    3489       5    3483    3501
       6    3477    3480       7    3471    3477       9    3465    3468       7
    3465    3471       9    3459    3465      11    3453    3459      13    3450
    3453      14    3450    3477      15    3444    3450      17    3444    3489
       5    3441    3444       6    3435    3441       6    3435    3483       5
    3426    3435      19    3423    3426      21    3414    3417      22    3414
    3420      22    3414    3423       1    3591    3594       1    3579    3585
       4    3573    3579       5    3573    3591       6    3567    3570       7
    3561    3567       9    3555    3558       7    3555    3561       9    3549
    3555      11    3543    3549      13    3540    3543      14    3540    3567
      15    3534    3540      17    3534    3579       5    3531    3534       6
    3525    3531       6    3525    3573       5    3516    3525      19    3513
    3516      21    3504    3507      22    3504    3510      22    3504    3513
       1    3681    3684       1    3669    3675       4    3663    3669       5
    3663    3681       6    3657    3660       7    3651    3657       9    3645
    3648       7    3645    3651       9    3639    3645      11    3633    3639
      13    3630    3633      14    3630    3657      15    3624    3630      17
    3624    3669       5    3621    3624       6    3615    3621       6    3615
    3663       5    3606    3615      19    3603    3606      21    3594    3597
      22    3594    3600      22    3594    3603       1    3771    3774       1
    3759    3765       4    3753    3759       5    3753    3771       6    3747
    3750       7    3741    3747       9    3735    3738       7    3735    3741
       9    3729    3735      11    3723    3729      13    3720    3723      14
    3720    3747      15    3714    3720      17    3714    3759       5    3711
    3714       6    3705    3711       6    3705    3753       5    3696    3705
      19    3693    3696      21    3684    3687      22    3684    3690      22
    3684    3693       1    3861    3864       1    3849    3855       4    3843
    3849       5    3843    3861       6    3837    3840       7    3831    3837
       9    3825    3828       7    3825    3831       9    3819    3825      11
    3813    3819      13    3810    3813      14    3810    3837      15    3804
    3810      17    3804    3849       5    3801    3804       6    3795    3801
       6    3795    3843       5    3786    3795      19    3783    3786      21
    3774    3777      22    3774    3780      22    3774    3783       1    3951
    3954       1    3939    3945       4    3933    3939       5    3933    3951
       6    3927    3930       7    3921    3927       9    3915    3918       7
    3915    3921       9    3909    3915      11    3903    3909      13    3900
    3903      14    3900    3927      15    3894    3900      17    3894    3939
       5    3891    3894       6    3885    3891       6    3885    3933       5
    3876    3885      19    3873    3876      21    3864    3867      22    3864
    3870      22    3864    3873       1    4041    4044       1    4029    4035
       4    4023    4029       5    4023    4041       6    4017    4020       7
    4011    4017       9    4005    4008       7    4005    4011       9    3999
    4005      11    3993    3999      13    3990    3993      14    3990    4017
      15    3984    3990      17    3984    4029       5    3981    3984       6
    3975    3981       6    3975    4023       5    3966    3975      19    3963
    3966      21    3954    3957      22    3954    3960      22    3954    3963
       1    4131    4134       1    4119    4125       4    4113    4119       5
    4113    4131       6    4107    4110       7    4101    4107       9    4095
    4098       7    4095    4101       9    4089    4095      11    4083    4089
      13    4080    4083      14    4080    4107      15    4074    4080      17
    4074    4119       5    4071    4074       6    4065    4071       6    4065
    4113       5    4056    4065      19    4053    4056      21    4044    4047
      22    4044    4050      22    4044    4053       1    4221    4224       1
    4209    4215       4    4203    4209       5    4203    4221       6    4197
    4200       7    4191    4197       9    4185    4188       7    4185    4191
       9    4179    4185      11    4173    4179      13    4170    4173      14
    4170    4197      15    4164    4170      17    4164    4209       5    4161
    4164       6    4155    4161       6    4155    4203       5    4146    4155
      19    4143    4146      21    4134    4137      22    4134    4140      22
    4134    4143       1    4311    4314       1    4299    4305       4    4293
    4299       5    4293    4311       6    4287    4290       7    4281    4287
       9    4275    4278       7    4275    4281       9    4269    4275      11
    4263    4269      13    4260    4263      14    4260    4287      15    4254
    4260      17    4254    4299       5    4251    4254       6    4245    4251
       6    4245    4293       5    4236    4245      19    4233    4236      21
    4224    4227      22    4224    4230      22    4224    4233       1    4401
    4404       1    4389    4395       4    4383    4389       5    4383    4401
       6    4377    4380       7    4371    4377       9    4365    4368       7
    4365    4371       9    4359    4365      11    4353    4359      13    4350
    4353      14    4350    4377      15    4344    4350      17    4344    4389
       5    4341    4344       6    4335    4341       6    4335    4383       5
    4326    4335      19    4323    4326      21    4314    4317      22    4314
    4320      22    4314    4323       1    4479    4485       4    4473    4479
       5    4473    4491       4    4467    4470       7    4461    4467       9
    4455    4458       7    4455    4461       9    4449    4455      11    4443
    4449      13    4440    4443      14    4440    4467      15    4434    4440
      17    4434    4479       5    4431    4434       6    4425    4431       6
    4425    4473       5    4416    4425      19    4413    4416      21    4404
    4407      22    4404    4410      22    4404    4413       1
%FLAG ANGLES_INC_HYDROGEN                                                       
%FORMAT(10I8)                                                                   
      72      69      75       3      69      75      78       5      66      63
      69       6      66      63      81       7      63      69      72       6
      54      51      57      10      45      51      54      10      42      39
      45      13      36      33      39      16      33      39      42      18
      30      33      36      21      27      24      30      25      27      24
      69      26      24      69      72       6      21      24      27      30
      18      15      21       7      18      15      63       6      15      63
      66       6      12       6      15      33       9       6      12      34
       9       6      15      33       6      15      18      35       3       6
       9      38       3       6      12      38       0       3       6      40
     162     159     165       3     159     165     168       5     156     153
     159       6     156     153     171       7     153     159     162       6
     144     141     147      10     135     141     144      10     132     129
     135      13     126     123     129      16     123     129     132      18
     120     123     126      21     117     114     120      25     117     114
     159      26     114     159     162       6     111     114     117      30
     108     105     111       7     108     105     153       6     105     153
     156       6     102      96     105      33      99      96     102      34
      99      96     105      33      96     105     108      35      93      96
      99      41      93      96     102      41     252     249     255       3
     249     255     258       5     246     243     249       6     246     243
     261       7     243     249     252       6     234     231     237      10
     225     231     234      10     222     219     225      13     216     213
     219      16     213     219     222      18     210     213     216      21
     207     204     210      25     207     204     249      26     204     249
     252       6     201     204     207      30     198     195     201       7
     198     195     243       6     195     243     246       6     192     186
     195      33     189     186     192      34     189     186     195      33
     186     195     198      35     183     186     189      41     183     186
     192      41     342     339     345       3     339     345     348       5
     336     333     339       6     336     333     351       7     333     339
     342       6     324     321     327      10     315     321     324      10
     312     309     315      13     306     303     309      16     303     309
     312      18     300     303     306      21     297     294     300      25
     297     294     339      26     294     339     342       6     291     294
     297      30     288     285     291       7     288     285     333       6
     285     333     336       6     282     276     285      33     279     276
     282      34     279     276     285      33     276     285     288      35
     273     276     279      41     273     276     282      41     432     429
     435       3     429     435     438       5     426     423     429       6
     426     423     441       7     423     429     432       6     414     411
     417      10     405     411     414      10     402     399     405      13
     396     393     399      16     393     399     402      18     390     393
     396      21     387     384     390      25     387     384     429      26
     384     429     432       6     381     384     387      30     378     375
     381       7     378     375     423       6     375     423     426       6
     372     366     375      33     369     366     372      34     369     366
     375      33     366     375     378      35     363     366     369      41
     363     366     372      41     522     519     525       3     519     525
     528       5     516     513     519       6     516     513     531       7
     513     519     522       6     504     501     507      10     495     501
     504      10     492     489     495      13     486     483     489      16
     483     489     492      18     480     483     486      21     477     474
     480      25     477     474     519      26     474     519     522       6
     471     474     477      30     468     465     471       7     468     465
     513       6     465     513     516       6     462     456     465      33
     459     456     462      34     459     456     465      33     456     465
     468      35     453     456     459      41     453     456     462      41
     612     609     615       3     609     615     618       5     606     603
     609       6     606     603     621       7     603     609     612       6
     594     591     597      10     585     591     594      10     582     579
     585      13     576     573     579      16     573     579     582      18
     570     573     576      21     567     564     570      25     567     564
     609      26     564     609     612       6     561     564     567      30
     558     555     561       7     558     555     603       6     555     603
     606       6     552     546     555      33     549     546     552      34
     549     546     555      33     546     555     558      35     543     546
     549      41     543     546     552      41     702     699     705       3
     699     705     708       5     696     693     699       6     696     693
     711       7     693     699     702       6     684     681     687      10
     675     681     684      10     672     669     675      13     666     663
     669      16     663     669     672      18     660     663     666      21
     657     654     660      25     657     654     699      26     654     699
     702       6     651     654     657      30     648     645     651       7
     648     645     693       6     645     693     696       6     642     636
     645      33     639     636     642      34     639     636     645      33
     636     645     648      35     633     636     639      41     633     636
     642      41     792     789     795       3     789     795     798       5
     786     783     789       6     786     783     801       7     783     789
     792       6     774     771     777      10     765     771     774      10
     762     759     765      13     756     753     759      16     753     759
     762      18     750     753     756      21     747     744     750      25
     747     744     789      26     744     789     792       6     741     744
     747      30     738     735     741       7     738     735     783       6
     735     783     786       6     732     726     735      33     729     726
     732      34     729     726     735      33     726     735     738      35
     723     726     729      41     723     726     732      41     882     879
     885       3     879     885     888       5     876     873     879       6
     876     873     891       7     873     879     882       6     864     861
     867      10     855     861     864      10     852     849     855      13
     846     843     849      16     843     849     852      18     840     843
     846      21     837     834     840      25     837     834     879      26
     834     879     882       6     831     834     837      30     828     825
     831       7     828     825     873       6     825     873     876       6
     822     816     825      33     819     816     822      34     819     816
     825      33     816     825     828      35     813     816     819      41
     813     816     822      41     972     969     975       3     969     975
     978       5     966     963     969       6     966     963     981       7
     963     969     972       6     954     951     957      10     945     951
     954      10     942     939     945      13     936     933     939      16
     933     939     942      18     930     933     936      21     927     924
     930      25     927     924     969      26     924     969     972       6
     921     924     927      30     918     915     921       7     918     915
     963       6     915     963     966       6     912     906     915      33
     909     906     912      34     909     906     915      33     906     915
     918      35     903     906     909      41     903     906     912      41
    1062    1059    1065       3    1059    1065    1068       5    1056    1053
    1059       6    1056    1053    1071       7    1053    1059    1062       6
    1044    1041    1047      10    1035    1041    1044      10    1032    1029
    1035      13    1026    1023    1029      16    1023    1029    1032      18
    1020    1023    1026      21    1017    1014    1020      25    1017    1014
    1059      26    1014    1059    1062       6    1011    1014    1017      30
    1008    1005    1011       7    1008    1005    1053       6    1005    1053
    1056       6    1002     996    1005      33     999     996    1002      34
     999     996    1005      33     996    1005    1008      35     993     996
     999      41     993     996    1002      41    1152    1149    1155       3
    1149    1155    1158       5    1146    1143    1149       6    1146    1143
    1161       7    1143    1149    1152       6    1134    1131    1137      10
    1125    1131    1134      10    1122    1119    1125      13    1116    1113
    1119      16    1113    1119    1122      18    1110    1113    1116      21
    1107    1104    1110      25    1107    1104    1149      26    1104    1149
    1152       6    1101    1104    1107      30    1098    1095    1101       7
    1098    1095    1143       6    1095    1143    1146       6    1092    1086
    1095      33    1089    1086    1092      34    1089    1086    1095      33
    1086    1095    1098      35    1083    1086    1089      41    1083    1086
    1092      41    1242    1239    1245       3    1239    1245    1248       5
    1236    1233    1239       6    1236    1233    1251       7    1233    1239
    1242       6    1224    1221    1227      10    1215    1221    1224      10
    1212    1209    1215      13    1206    1203    1209      16    1203    1209
    1212      18    1200    1203    1206      21    1197    1194    1200      25
    1197    1194    1239      26    1194    1239    1242       6    1191    1194
    1197      30    1188    1185    1191       7    1188    1185    1233       6
    1185    1233    1236       6    1182    1176    1185      33    1179    1176
    1182      34    1179    1176    1185      33    1176    1185    1188      35
    1173    1176    1179      41    1173    1176    1182      41    1332    1329
    1335       3    1329    1335    1338       5    1326    1323    1329       6
    1326    1323    1341       7    1323    1329    1332       6    1314    1311
    1317      10    1305    1311    1314      10    1302    1299    1305      13
    1296    1293    1299      16    1293    1299    1302      18    1290    1293
    1296      21    1287    1284    1290      25    1287    1284    1329      26
    1284    1329    1332       6    1281    1284    1287      30    1278    1275
    1281       7    1278    1275    1323       6    1275    1323    1326       6
    1272    1266    1275      33    1269    1266    1272      34    1269    1266
    1275      33    1266    1275    1278      35    1263    1266    1269      41
    1263    1266    1272      41    1422    1419    1425       3    1419    1425
    1428       5    1416    1413    1419       6    1416    1413    1431       7
    1413    1419    1422       6    1404    1401    1407      10    1395    1401
    1404      10    1392    1389    1395      13    1386    1383    1389      16
    1383    1389    1392      18    1380    1383    1386      21    1377    1374
    1380      25    1377    1374    1419      26    1374    1419    1422       6
    1371    1374    1377      30    1368    1365    1371       7    1368    1365
    1413       6    1365    1413    1416       6    1362    1356    1365      33
    1359    1356    1362      34    1359    1356    1365      33    1356    1365
    1368      35    1353    1356    1359      41    1353    1356    1362      41
    1512    1509    1515       3    1509    1515    1518       5    1506    1503
    1509       6    1506    1503    1521       7    1503    1509    1512       6
    1494    1491    1497      10    1485    1491    1494      10    1482    1479
    1485      13    1476    1473    1479      16    1473    1479    1482      18
    1470    1473    1476      21    1467    1464    1470      25    1467    1464
    1509      26    1464    1509    1512       6    1461    1464    1467      30
    1458    1455    1461       7    1458    1455    1503       6    1455    1503
    1506       6    1452    1446    1455      33    1449    1446    1452      34
    1449    1446    1455      33    1446    1455    1458      35    1443    1446
    1449      41    1443    1446    1452      41    1602    1599    1605       3
    1599    1605    1608       5    1596    1593    1599       6    1596    1593
    1611       7    1593    1599    1602       6    1584    1581    1587      10
    1575    1581    1584      10    1572    1569    1575      13    1566    1563
    1569      16    1563    1569    1572      18    1560    1563    1566      21
    1557    1554    1560      25    1557    1554    1599      26    1554    1599
    1602       6    1551    1554    1557      30    1548    1545    1551       7
    1548    1545    1593       6    1545    1593    1596       6    1542    1536
    1545      33    1539    1536    1542      34    1539    1536    1545      33
    1536    1545    1548      35    1533    1536    1539      41    1533    1536
    1542      41    1692    1689    1695       3    1689    1695    1698       5
    1686    1683    1689       6    1686    1683    1701       7    1683    1689
    1692       6    1674    1671    1677      10    1665    1671    1674      10
    1662    1659    1665      13    1656    1653    1659      16    1653    1659
    1662      18    1650    1653    1656      21    1647    1644    1650      25
    1647    1644    1689      26    1644    1689    1692       6    1641    1644
    1647      30    1638    1635    1641       7    1638    1635    1683       6
    1635    1683    1686       6    1632    1626    1635      33    1629    1626
    1632      34    1629    1626    1635      33    1626    1635    1638      35
    1623    1626    1629      41    1623    1626    1632      41    1782    1779
    1785       3    1779    1785    1788       5    1776    1773    1779       6
    1776    1773    1791       7    1773    1779    1782       6    1764    1761
    1767      10    1755    1761    1764      10    1752    1749    1755      13
    1746    1743    1749      16    1743    1749    1752      18    1740    1743
    1746      21    1737    1734    1740      25    1737    1734    1779      26
    1734    1779    1782       6    1731    1734    1737      30    1728    1725
    1731       7    1728    1725    1773       6    1725    1773    1776       6
    1722    1716    1725      33    1719    1716    1722      34    1719    1716
    1725      33    1716    1725    1728      35    1713    1716    1719      41
    1713    1716    1722      41    1872    1869    1875       3    1869    1875
    1878       5    1866    1863    1869       6    1866    1863    1881       7
    1863    1869    1872       6    1854    1851    1857      10    1845    1851
    1854      10    1842    1839    1845      13    1836    1833    1839      16
    1833    1839    1842      18    1830    1833    1836      21    1827    1824
    1830      25    1827    1824    1869      26    1824    1869    1872       6
    1821    1824    1827      30    1818    1815    1821       7    1818    1815
    1863       6    1815    1863    1866       6    1812    1806    1815      33
    1809    1806    1812      34    1809    1806    1815      33    1806    1815
    1818      35    1803    1806    1809      41    1803    1806    1812      41
    1962    1959    1965       3    1959    1965    1968       5    1956    1953
    1959       6    1956    1953    1971       7    1953    1959    1962       6
    1944    1941    1947      10    1935    1941    1944      10    1932    1929
    1935      13    1926    1923    1929      16    1923    1929    1932      18
    1920    1923    1926      21    1917    1914    1920      25    1917    1914
    1959      26    1914    1959    1962       6    1911    1914    1917      30
    1908    1905    1911       7    1908    1905    1953       6    1905    1953
    1956       6    1902    1896    1905      33    1899    1896    1902      34
    1899    1896    1905      33    1896    1905    1908      35    1893    1896
    1899      41    1893    1896    1902      41    2052    2049    2055       3
    2049    2055    2058       5    2046    2043    2049       6    2046    2043
    2061       7    2043    2049    2052       6    2034    2031    2037      10
    2025    2031    2034      10    2022    2019    2025      13    2016    2013
    2019      16    2013    2019    2022      18    2010    2013    2016      21
    2007    2004    2010      25    2007    2004    2049      26    2004    2049
    2052       6    2001    2004    2007      30    1998    1995    2001       7
    1998    1995    2043       6    1995    2043    2046       6    1992    1986
    1995      33    1989    1986    1992      34    1989    1986    1995      33
    1986    1995    1998      35    1983    1986    1989      41    1983    1986
    1992      41    2142    2139    2145       3    2139    2145    2148       5
    2136    2133    2139       6    2136    2133    2151       7    2133    2139
    2142       6    2124    2121    2127      10    2115    2121    2124      10
    2112    2109    2115      13    2106    2103    2109      16    2103    2109
    2112      18    2100    2103    2106      21    2097    2094    2100      25
    2097    2094    2139      26    2094    2139    2142       6    2091    2094
    2097      30    2088    2085    2091       7    2088    2085    2133       6
    2085    2133    2136       6    2082    2076    2085      33    2079    2076
    2082      34    2079    2076    2085      33    2076    2085    2088      35
    2073    2076    2079      41    2073    2076    2082      41    2232    2229
    2235       3    2229    2235    2238       5    2226    2223    2229       6
    2226    2223    2241       7    2223    2229    2232       6    2214    2211
    2217      10    2205    2211    2214      10    2202    2199    2205      13
    2196    2193    2199      16    2193    2199    2202      18    2190    2193
    2196      21    2187    2184    2190      25    2187    2184    2229      26
    2184    2229    2232       6    2181    2184    2187      30    2178    2175
    2181       7    2178    2175    2223       6    2175    2223    2226       6
    2172    2166    2175      33    2169    2166    2172      34    2169    2166
    2175      33    2166    2175    2178      35    2163    2166    2169      41
    2163    2166    2172      41    2322    2319    2325       3    2319    2325
    2328       5    2316    2313    2319       6    2316    2313    2331       7
    2313    2319    2322       6    2304    2301    2307      10    2295    2301
    2304      10    2292    2289    2295      13    2286    2283    2289      16
    2283    2289    2292      18    2280    2283    2286      21    2277    2274
    2280      25    2277    2274    2319      26    2274    2319    2322       6
    2271    2274    2277      30    2268    2265    2271       7    2268    2265
    2313       6    2265    2313    2316       6    2262    2256    2265      33
    2259    2256    2262      34    2259    2256    2265      33    2256    2265
    2268      35    2253    2256    2259      41    2253    2256    2262      41
    2412    2409    2415       3    2409    2415    2418       5    2406    2403
    2409       6    2406    2403    2421       7    2403    2409    2412       6
    2394    2391    2397      10    2385    2391    2394      10    2382    2379
    2385      13    2376    2373    2379      16    2373    2379    2382      18
    2370    2373    2376      21    2367    2364    2370      25    2367    2364
    2409      26    2364    2409    2412       6    2361    2364    2367      30
    2358    2355    2361       7    2358    2355    2403       6    2355    2403
    2406       6    2352    2346    2355      33    2349    2346    2352      34
    2349    2346    2355      33    2346    2355    2358      35    2343    2346
    2349      41    2343    2346    2352      41    2502    2499    2505       3
    2499    2505    2508       5    2496    2493    2499       6    2496    2493
    2511       7    2493    2499    2502       6    2484    2481    2487      10
    2475    2481    2484      10    2472    2469    2475      13    2466    2463
    2469      16    2463    2469    2472      18    2460    2463    2466      21
    2457    2454    2460      25    2457    2454    2499      26    2454    2499
    2502       6    2451    2454    2457      30    2448    2445    2451       7
    2448    2445    2493       6    2445    2493    2496       6    2442    2436
    2445      33    2439    2436    2442      34    2439    2436    2445      33
    2436    2445    2448      35    2433    2436    2439      41    2433    2436
    2442      41    2592    2589    2595       3    2589    2595    2598       5
    2586    2583    2589       6    2586    2583    2601       7    2583    2589
    2592       6    2574    2571    2577      10    2565    2571    2574      10
    2562    2559    2565      13    2556    2553    2559      16    2553    2559
    2562      18    2550    2553    2556      21    2547    2544    2550      25
    2547    2544    2589      26    2544    2589    2592       6    2541    2544
    2547      30    2538    2535    2541       7    2538    2535    2583       6
    2535    2583    2586       6    2532    2526    2535      33    2529    2526
    2532      34    2529    2526    2535      33    2526    2535    2538      35
    2523    2526    2529      41    2523    2526    2532      41    2682    2679
    2685       3    2679    2685    2688       5    2676    2673    2679       6
    2676    2673    2691       7    2673    2679    2682       6    2664    2661
    2667      10    2655    2661    2664      10    2652    2649    2655      13
    2646    2643    2649      16    2643    2649    2652      18    2640    2643
    2646      21    2637    2634    2640      25    2637    2634    2679      26
    2634    2679    2682       6    2631    2634    2637      30    2628    2625
    2631       7    2628    2625    2673       6    2625    2673    2676       6
    2622    2616    2625      33    2619    2616    2622      34    2619    2616
    2625      33    2616    2625    2628      35    2613    2616    2619      41
    2613    2616    2622      41    2772    2769    2775       3    2769    2775
    2778       5    2766    2763    2769       6    2766    2763    2781       7
    2763    2769    2772       6    2754    2751    2757      10    2745    2751
    2754      10    2742    2739    2745      13    2736    2733    2739      16
    2733    2739    2742      18    2730    2733    2736      21    2727    2724
    2730      25    2727    2724    2769      26    2724    2769    2772       6
    2721    2724    2727      30    2718    2715    2721       7    2718    2715
    2763       6    2715    2763    2766       6    2712    2706    2715      33
    2709    2706    2712      34    2709    2706    2715      33    2706    2715
    2718      35    2703    2706    2709      41    2703    2706    2712      41
    2862    2859    2865       3    2859    2865    2868       5    2856    2853
    2859       6    2856    2853    2871       7    2853    2859    2862       6
    2844    2841    2847      10    2835    2841    2844      10    2832    2829
    2835      13    2826    2823    2829      16    2823    2829    2832      18
    2820    2823    2826      21    2817    2814    2820      25    2817    2814
    2859      26    2814    2859    2862       6    2811    2814    2817      30
    2808    2805    2811       7    2808    2805    2853       6    2805    2853
    2856       6    2802    2796    2805      33    2799    2796    2802      34
    2799    2796    2805      33    2796    2805    2808      35    2793    2796
    2799      41    2793    2796    2802      41    2952    2949    2955       3
    2949    2955    2958       5    2946    2943    2949       6    2946    2943
    2961       7    2943    2949    2952       6    2934    2931    2937      10
    2925    2931    2934      10    2922    2919    2925      13    2916    2913
    2919      16    2913    2919    2922      18    2910    2913    2916      21
    2907    2904    2910      25    2907    2904    2949      26    2904    2949
    2952       6    2901    2904    2907      30    2898    2895    2901       7
    2898    2895    2943       6    2895    2943    2946       6    2892    2886
    2895      33    2889    2886    2892      34    2889    2886    2895      33
    2886    2895    2898      35    2883    2886    2889      41    2883    2886
    2892      41    3042    3039    3045       3    3039    3045    3048       5
    3036    3033    3039       6    3036    3033    3051       7    3033    3039
    3042       6    3024    3021    3027      10    3015    3021    3024      10
    3012    3009    3015      13    3006    3003    3009      16    3003    3009
    3012      18    3000    3003    3006      21    2997    2994    3000      25
    2997    2994    3039      26    2994    3039    3042       6    2991    2994
    2997      30    2988    2985    2991       7    2988    2985    3033       6
    2985    3033    3036       6    2982    2976    2985      33    2979    2976
    2982      34    2979    2976    2985      33    2976    2985    2988      35
    2973    2976    2979      41    2973    2976    2982      41    3132    3129
    3135       3    3129    3135    3138       5    3126    3123    3129       6
    3126    3123    3141       7    3123    3129    3132       6    3114    3111
    3117      10    3105    3111    3114      10    3102    3099    3105      13
    3096    3093    3099      16    3093    3099    3102      18    3090    3093
    3096      21    3087    3084    3090      25    3087    3084    3129      26
    3084    3129    3132       6    3081    3084    3087      30    3078    3075
    3081       7    3078    3075    3123       6    3075    3123    3126       6
    3072    3066    3075      33    3069    3066    3072      34    3069    3066
    3075      33    3066    3075    3078      35    3063    3066    3069      41
    3063    3066    3072      41    3222    3219    3225       3    3219    3225
    3228       5    3216    3213    3219       6    3216    3213    3231       7
    3213    3219    3222       6    3204    3201    3207      10    3195    3201
    3204      10    3192    3189    3195      13    3186    3183    3189      16
    3183    3189    3192      18    3180    3183    3186      21    3177    3174
    3180      25    3177    3174    3219      26    3174    3219    3222       6
    3171    3174    3177      30    3168    3165    3171       7    3168    3165
    3213       6    3165    3213    3216       6    3162    3156    3165      33
    3159    3156    3162      34    3159    3156    3165      33    3156    3165
    3168      35    3153    3156    3159      41    3153    3156    3162      41
    3312    3309    3315       3    3309    3315    3318       5    3306    3303
    3309       6    3306    3303    3321       7    3303    3309    3312       6
    3294    3291    3297      10    3285    3291    3294      10    3282    3279
    3285      13    3276    3273    3279      16    3273    3279    3282      18
    3270    3273    3276      21    3267    3264    3270      25    3267    3264
    3309      26    3264    3309    3312       6    3261    3264    3267      30
    3258    3255    3261       7    3258    3255    3303       6    3255    3303
    3306       6    3252    3246    3255      33    3249    3246    3252      34
    3249    3246    3255      33    3246    3255    3258      35    3243    3246
    3249      41    3243    3246    3252      41    3402    3399    3405       3
    3399    3405    3408       5    3396    3393    3399       6    3396    3393
    3411       7    3393    3399    3402       6    3384    3381    3387      10
    3375    3381    3384      10    3372    3369    3375      13    3366    3363
    3369      16    3363    3369    3372      18    3360    3363    3366      21
    3357    3354    3360      25    3357    3354    3399      26    3354    3399
    3402       6    3351    3354    3357      30    3348    3345    3351       7
    3348    3345    3393       6    3345    3393    3396       6    3342    3336
    3345      33    3339    3336    3342      34    3339    3336    3345      33
    3336    3345    3348      35    3333    3336    3339      41    3333    3336
    3342      41    3492    3489    3495       3    3489    3495    3498       5
    3486    3483    3489       6    3486    3483    3501       7    3483    3489
    3492       6    3474    3471    3477      10    3465    3471    3474      10
    3462    3459    3465      13    3456    3453    3459      16    3453    3459
    3462      18    3450    3453    3456      21    3447    3444    3450      25
    3447    3444    3489      26    3444    3489    3492       6    3441    3444
    3447      30    3438    3435    3441       7    3438    3435    3483       6
    3435    3483    3486       6    3432    3426    3435      33    3429    3426
    3432      34    3429    3426    3435      33    3426    3435    3438      35
    3423    3426    3429      41    3423    3426    3432      41    3582    3579
    3585       3    3579    3585    3588       5    3576    3573    3579       6
    3576    3573    3591       7    3573    3579    3582       6    3564    3561
    3567      10    3555    3561    3564      10    3552    3549    3555      13
    3546    3543    3549      16    3543    3549    3552      18    3540    3543
    3546      21    3537    3534    3540      25    3537    3534    3579      26
    3534    3579    3582       6    3531    3534    3537      30    3528    3525
    3531       7    3528    3525    3573       6    3525    3573    3576       6
    3522    3516    3525      33    3519    3516    3522      34    3519    3516
    3525      33    3516    3525    3528      35    3513    3516    3519      41
    3513    3516    3522      41    3672    3669    3675       3    3669    3675
    3678       5    3666    3663    3669       6    3666    3663    3681       7
    3663    3669    3672       6    3654    3651    3657      10    3645    3651
    3654      10    3642    3639    3645      13    3636    3633    3639      16
    3633    3639    3642      18    3630    3633    3636      21    3627    3624
    3630      25    3627    3624    3669      26    3624    3669    3672       6
    3621    3624    3627      30    3618    3615    3621       7    3618    3615
    3663       6    3615    3663    3666       6    3612    3606    3615      33
    3609    3606    3612      34    3609    3606    3615      33    3606    3615
    3618      35    3603    3606    3609      41    3603    3606    3612      41
    3762    3759    3765       3    3759    3765    3768       5    3756    3753
    3759       6    3756    3753    3771       7    3753    3759    3762       6
    3744    3741    3747      10    3735    3741    3744      10    3732    3729
    3735      13    3726    3723    3729      16    3723    3729    3732      18
    3720    3723    3726      21    3717    3714    3720      25    3717    3714
    3759      26    3714    3759    3762       6    3711    3714    3717      30
    3708    3705    3711       7    3708    3705    3753       6    3705    3753
    3756       6    3702    3696    3705      33    3699    3696    3702      34
    3699    3696    3705      33    3696    3705    3708      35    3693    3696
    3699      41    3693    3696    3702      41    3852    3849    3855       3
    3849    3855    3858       5    3846    3843    3849       6    3846    3843
    3861       7    3843    3849    3852       6    3834    3831    3837      10
    3825    3831    3834      10    3822    3819    3825      13    3816    3813
    3819      16    3813    3819    3822      18    3810    3813    3816      21
    3807    3804    3810      25    3807    3804    3849      26    3804    3849
    3852       6    3801    3804    3807      30    3798    3795    3801       7
    3798    3795    3843       6    3795    3843    3846       6    3792    3786
    3795      33    3789    3786    3792      34    3789    3786    3795      33
    3786    3795    3798      35    3783    3786    3789      41    3783    3786
    3792      41    3942    3939    3945       3    3939    3945    3948       5
    3936    3933    3939       6    3936    3933    3951       7    3933    3939
    3942       6    3924    3921    3927      10    3915    3921    3924      10
    3912    3909    3915      13    3906    3903    3909      16    3903    3909
    3912      18    3900    3903    3906      21    3897    3894    3900      25
    3897    3894    3939      26    3894    3939    3942       6    3891    3894
    3897      30    3888    3885    3891       7    3888    3885    3933       6
    3885    3933    3936       6    3882    3876    3885      33    3879    3876
    3882      34    3879    3876    3885      33    3876    3885    3888      35
    3873    3876    3879      41    3873    3876    3882      41    4032    4029
    4035       3    4029    4035    4038       5    4026    4023    4029       6
    4026    4023    4041       7    4023    4029    4032       6    4014    4011
    4017      10    4005    4011    4014      10    4002    3999    4005      13
    3996    3993    3999      16    3993    3999    4002      18    3990    3993
    3996      21    3987    3984    3990      25    3987    3984    4029      26
    3984    4029    4032       6    3981    3984    3987      30    3978    3975
    3981       7    3978    3975    4023       6    3975    4023    4026       6
    3972    3966    3975      33    3969    3966    3972      34    3969    3966
    3975      33    3966    3975    3978      35    3963    3966    3969      41
    3963    3966    3972      41    4122    4119    4125       3    4119    4125
    4128       5    4116    4113    4119       6    4116    4113    4131       7
    4113    4119    4122       6    4104    4101    4107      10    4095    4101
    4104      10    4092    4089    4095      13    4086    4083    4089      16
    4083    4089    4092      18    4080    4083    4086      21    4077    4074
    4080      25    4077    4074    4119      26    4074    4119    4122       6
    4071    4074    4077      30    4068    4065    4071       7    4068    4065
    4113       6    4065    4113    4116       6    4062    4056    4065      33
    4059    4056    4062      34    4059    4056    4065      33    4056    4065
    4068      35    4053    4056    4059      41    4053    4056    4062      41
    4212    4209    4215       3    4209    4215    4218       5    4206    4203
    4209       6    4206    4203    4221       7    4203    4209    4212       6
    4194    4191    4197      10    4185    4191    4194      10    4182    4179
    4185      13    4176    4173    4179      16    4173    4179    4182      18
    4170    4173    4176      21    4167    4164    4170      25    4167    4164
    4209      26    4164    4209    4212       6    4161    4164    4167      30
    4158    4155    4161       7    4158    4155    4203       6    4155    4203
    4206       6    4152    4146    4155      33    4149    4146    4152      34
    4149    4146    4155      33    4146    4155    4158      35    4143    4146
    4149      41    4143    4146    4152      41    4302    4299    4305       3
    4299    4305    4308       5    4296    4293    4299       6    4296    4293
    4311       7    4293    4299    4302       6    4284    4281    4287      10
    4275    4281    4284      10    4272    4269    4275      13    4266    4263
    4269      16    4263    4269    4272      18    4260    4263    4266      21
    4257    4254    4260      25    4257    4254    4299      26    4254    4299
    4302       6    4251    4254    4257      30    4248    4245    4251       7
    4248    4245    4293       6    4245    4293    4296       6    4242    4236
    4245      33    4239    4236    4242      34    4239    4236    4245      33
    4236    4245    4248      35    4233    4236    4239      41    4233    4236
    4242      41    4392    4389    4395       3    4389    4395    4398       5
    4386    4383    4389       6    4386    4383    4401       7    4383    4389
    4392       6    4374    4371    4377      10    4365    4371    4374      10
    4362    4359    4365      13    4356    4353    4359      16    4353    4359
    4362      18    4350    4353    4356      21    4347    4344    4350      25
    4347    4344    4389      26    4344    4389    4392       6    4341    4344
    4347      30    4338    4335    4341       7    4338    4335    4383       6
    4335    4383    4386       6    4332    4326    4335      33    4329    4326
    4332      34    4329    4326    4335      33    4326    4335    4338      35
    4323    4326    4329      41    4323    4326    4332      41    4482    4479
    4485       3    4479    4485    4488       5    4476    4473    4479       6
    4476    4473    4491       3    4473    4479    4482       6    4473    4491
    4494       5    4464    4461    4467      10    4455    4461    4464      10
    4452    4449    4455      13    4446    4443    4449      16    4443    4449
    4452      18    4440    4443    4446      21    4437    4434    4440      25
    4437    4434    4479      26    4434    4479    4482       6    4431    4434
    4437      30    4428    4425    4431       7    4428    4425    4473       6
    4425    4473    4476       6    4422    4416    4425      33    4419    4416
    4422      34    4419    4416    4425      33    4416    4425    4428      35
    4413    4416    4419      41    4413    4416    4422      41
%FLAG ANGLES_WITHOUT_HYDROGEN                                                   
%FORMAT(10I8)                                                                   
      81      84      87       1      81      84      90       1      81      84
      93       2      69      63      81       4      63      69      75       8
      63      81      84       9      51      57      60      11      48      45
      51      11      45      51      57      12      39      45      48      14
      39      45      51      15      33      30      57      17      33      39
      45      19      30      24      69      20      30      33      39      22
      30      57      51      23      30      57      60      24      24      30
      33      27      24      30      57      28      24      69      63      29
      24      69      75       8      21      15      63       4      21      24
      30      31      21      24      69       4      15      21      24      32
      15      63      69      29      15      63      81       4       6      15
      21      36       6      15      63      37       3       6      15      39
     171     174     177       1     171     174     180       1     171     174
     183       2     159     153     171       4     153     159     165       8
     153     171     174       9     141     147     150      11     138     135
     141      11     135     141     147      12     129     135     138      14
     129     135     141      15     123     120     147      17     123     129
     135      19     120     114     159      20     120     123     129      22
     120     147     141      23     120     147     150      24     114     120
     123      27     114     120     147      28     114     159     153      29
     114     159     165       8     111     105     153       4     111     114
     120      31     111     114     159       4     105     111     114      32
     105     153     159      29     105     153     171       4      96     105
     111      36      96     105     153      37      93      96     105      42
      90      84      93       1      87      84      90      43      87      84
      93       1      84      93      96      44     261     264     267       1
     261     264     270       1     261     264     273       2     249     243
     261       4     243     249     255       8     243     261     264       9
     231     237     240      11     228     225     231      11     225     231
     237      12     219     225     228      14     219     225     231      15
     213     210     237      17     213     219     225      19     210     204
     249      20     210     213     219      22     210     237     231      23
     210     237     240      24     204     210     213      27     204     210
     237      28     204     249     243      29     204     249     255       8
     201     195     243       4     201     204     210      31     201     204
     249       4     195     201     204      32     195     243     249      29
     195     243     261       4     186     195     201      36     186     195
     243      37     183     186     195      42     180     174     183       1
     177     174     180      43     177     174     183       1     174     183
     186      44     351     354     357       1     351     354     360       1
     351     354     363       2     339     333     351       4     333     339
     345       8     333     351     354       9     321     327     330      11
     318     315     321      11     315     321     327      12     309     315
     318      14     309     315     321      15     303     300     327      17
     303     309     315      19     300     294     339      20     300     303
     309      22     300     327     321      23     300     327     330      24
     294     300     303      27     294     300     327      28     294     339
     333      29     294     339     345       8     291     285     333       4
     291     294     300      31     291     294     339       4     285     291
     294      32     285     333     339      29     285     333     351       4
     276     285     291      36     276     285     333      37     273     276
     285      42     270     264     273       1     267     264     270      43
     267     264     273       1     264     273     276      44     441     444
     447       1     441     444     450       1     441     444     453       2
     429     423     441       4     423     429     435       8     423     441
     444       9     411     417     420      11     408     405     411      11
     405     411     417      12     399     405     408      14     399     405
     411      15     393     390     417      17     393     399     405      19
     390     384     429      20     390     393     399      22     390     417
     411      23     390     417     420      24     384     390     393      27
     384     390     417      28     384     429     423      29     384     429
     435       8     381     375     423       4     381     384     390      31
     381     384     429       4     375     381     384      32     375     423
     429      29     375     423     441       4     366     375     381      36
     366     375     423      37     363     366     375      42     360     354
     363       1     357     354     360      43     357     354     363       1
     354     363     366      44     531     534     537       1     531     534
     540       1     531     534     543       2     519     513     531       4
     513     519     525       8     513     531     534       9     501     507
     510      11     498     495     501      11     495     501     507      12
     489     495     498      14     489     495     501      15     483     480
     507      17     483     489     495      19     480     474     519      20
     480     483     489      22     480     507     501      23     480     507
     510      24     474     480     483      27     474     480     507      28
     474     519     513      29     474     519     525       8     471     465
     513       4     471     474     480      31     471     474     519       4
     465     471     474      32     465     513     519      29     465     513
     531       4     456     465     471      36     456     465     513      37
     453     456     465      42     450     444     453       1     447     444
     450      43     447     444     453       1     444     453     456      44
     621     624     627       1     621     624     630       1     621     624
     633       2     609     603     621       4     603     609     615       8
     603     621     624       9     591     597     600      11     588     585
     591      11     585     591     597      12     579     585     588      14
     579     585     591      15     573     570     597      17     573     579
     585      19     570     564     609      20     570     573     579      22
     570     597     591      23     570     597     600      24     564     570
     573      27     564     570     597      28     564     609     603      29
     564     609     615       8     561     555     603       4     561     564
     570      31     561     564     609       4     555     561     564      32
     555     603     609      29     555     603     621       4     546     555
     561      36     546     555     603      37     543     546     555      42
     540     534     543       1     537     534     540      43     537     534
     543       1     534     543     546      44     711     714     717       1
     711     714     720       1     711     714     723       2     699     693
     711       4     693     699     705       8     693     711     714       9
     681     687     690      11     678     675     681      11     675     681
     687      12     669     675     678      14     669     675     681      15
     663     660     687      17     663     669     675      19     660     654
     699      20     660     663     669      22     660     687     681      23
     660     687     690      24     654     660     663      27     654     660
     687      28     654     699     693      29     654     699     705       8
     651     645     693       4     651     654     660      31     651     654
     699       4     645     651     654      32     645     693     699      29
     645     693     711       4     636     645     651      36     636     645
     693      37     633     636     645      42     630     624     633       1
     627     624     630      43     627     624     633       1     624     633
     636      44     801     804     807       1     801     804     810       1
     801     804     813       2     789     783     801       4     783     789
     795       8     783     801     804       9     771     777     780      11
     768     765     771      11     765     771     777      12     759     765
     768      14     759     765     771      15     753     750     777      17
     753     759     765      19     750     744     789      20     750     753
     759      22     750     777     771      23     750     777     780      24
     744     750     753      27     744     750     777      28     744     789
     783      29     744     789     795       8     741     735     783       4
     741     744     750      31     741     744     789       4     735     741
     744      32     735     783     789      29     735     783     801       4
     726     735     741      36     726     735     783      37     723     726
     735      42     720     714     723       1     717     714     720      43
     717     714     723       1     714     723     726      44     891     894
     897       1     891     894     900       1     891     894     903       2
     879     873     891       4     873     879     885       8     873     891
     894       9     861     867     870      11     858     855     861      11
     855     861     867      12     849     855     858      14     849     855
     861      15     843     840     867      17     843     849     855      19
     840     834     879      20     840     843     849      22     840     867
     861      23     840     867     870      24     834     840     843      27
     834     840     867      28     834     879     873      29     834     879
     885       8     831     825     873       4     831     834     840      31
     831     834     879       4     825     831     834      32     825     873
     879      29     825     873     891       4     816     825     831      36
     816     825     873      37     813     816     825      42     810     804
     813       1     807     804     810      43     807     804     813       1
     804     813     816      44     981     984     987       1     981     984
     990       1     981     984     993       2     969     963     981       4
     963     969     975       8     963     981     984       9     951     957
     960      11     948     945     951      11     945     951     957      12
     939     945     948      14     939     945     951      15     933     930
     957      17     933     939     945      19     930     924     969      20
     930     933     939      22     930     957     951      23     930     957
     960      24     924     930     933      27     924     930     957      28
     924     969     963      29     924     969     975       8     921     915
     963       4     921     924     930      31     921     924     969       4
     915     921     924      32     915     963     969      29     915     963
     981       4     906     915     921      36     906     915     963      37
     903     906     915      42     900     894     903       1     897     894
     900      43     897     894     903       1     894     903     906      44
    1071    1074    1077       1    1071    1074    1080       1    1071    1074
    1083       2    1059    1053    1071       4    1053    1059    1065       8
    1053    1071    1074       9    1041    1047    1050      11    1038    1035
    1041      11    1035    1041    1047      12    1029    1035    1038      14
    1029    1035    1041      15    1023    1020    1047      17    1023    1029
    1035      19    1020    1014    1059      20    1020    1023    1029      22
    1020    1047    1041      23    1020    1047    1050      24    1014    1020
    1023      27    1014    1020    1047      28    1014    1059    1053      29
    1014    1059    1065       8    1011    1005    1053       4    1011    1014
    1020      31    1011    1014    1059       4    1005    1011    1014      32
    1005    1053    1059      29    1005    1053    1071       4     996    1005
    1011      36     996    1005    1053      37     993     996    1005      42
     990     984     993       1     987     984     990      43     987     984
     993       1     984     993     996      44    1161    1164    1167       1
    1161    1164    1170       1    1161    1164    1173       2    1149    1143
    1161       4    1143    1149    1155       8    1143    1161    1164       9
    1131    1137    1140      11    1128    1125    1131      11    1125    1131
    1137      12    1119    1125    1128      14    1119    1125    1131      15
    1113    1110    1137      17    1113    1119    1125      19    1110    1104
    1149      20    1110    1113    1119      22    1110    1137    1131      23
    1110    1137    1140      24    1104    1110    1113      27    1104    1110
    1137      28    1104    1149    1143      29    1104    1149    1155       8
    1101    1095    1143       4    1101    1104    1110      31    1101    1104
    1149       4    1095    1101    1104      32    1095    1143    1149      29
    1095    1143    1161       4    1086    1095    1101      36    1086    1095
    1143      37    1083    1086    1095      42    1080    1074    1083       1
    1077    1074    1080      43    1077    1074    1083       1    1074    1083
    1086      44    1251    1254    1257       1    1251    1254    1260       1
    1251    1254    1263       2    1239    1233    1251       4    1233    1239
    1245       8    1233    1251    1254       9    1221    1227    1230      11
    1218    1215    1221      11    1215    1221    1227      12    1209    1215
    1218      14    1209    1215    1221      15    1203    1200    1227      17
    1203    1209    1215      19    1200    1194    1239      20    1200    1203
    1209      22    1200    1227    1221      23    1200    1227    1230      24
    1194    1200    1203      27    1194    1200    1227      28    1194    1239
    1233      29    1194    1239    1245       8    1191    1185    1233       4
    1191    1194    1200      31    1191    1194    1239       4    1185    1191
    1194      32    1185    1233    1239      29    1185    1233    1251       4
    1176    1185    1191      36    1176    1185    1233      37    1173    1176
    1185      42    1170    1164    1173       1    1167    1164    1170      43
    1167    1164    1173       1    1164    1173    1176      44    1341    1344
    1347       1    1341    1344    1350       1    1341    1344    1353       2
    1329    1323    1341       4    1323    1329    1335       8    1323    1341
    1344       9    1311    1317    1320      11    1308    1305    1311      11
    1305    1311    1317      12    1299    1305    1308      14    1299    1305
    1311      15    1293    1290    1317      17    1293    1299    1305      19
    1290    1284    1329      20    1290    1293    1299      22    1290    1317
    1311      23    1290    1317    1320      24    1284    1290    1293      27
    1284    1290    1317      28    1284    1329    1323      29    1284    1329
    1335       8    1281    1275    1323       4    1281    1284    1290      31
    1281    1284    1329       4    1275    1281    1284      32    1275    1323
    1329      29    1275    1323    1341       4    1266    1275    1281      36
    1266    1275    1323      37    1263    1266    1275      42    1260    1254
    1263       1    1257    1254    1260      43    1257    1254    1263       1
    1254    1263    1266      44    1431    1434    1437       1    1431    1434
    1440       1    1431    1434    1443       2    1419    1413    1431       4
    1413    1419    1425       8    1413    1431    1434       9    1401    1407
    1410      11    1398    1395    1401      11    1395    1401    1407      12
    1389    1395    1398      14    1389    1395    1401      15    1383    1380
    1407      17    1383    1389    1395      19    1380    1374    1419      20
    1380    1383    1389      22    1380    1407    1401      23    1380    1407
    1410      24    1374    1380    1383      27    1374    1380    1407      28
    1374    1419    1413      29    1374    1419    1425       8    1371    1365
    1413       4    1371    1374    1380      31    1371    1374    1419       4
    1365    1371    1374      32    1365    1413    1419      29    1365    1413
    1431       4    1356    1365    1371      36    1356    1365    1413      37
    1353    1356    1365      42    1350    1344    1353       1    1347    1344
    1350      43    1347    1344    1353       1    1344    1353    1356      44
    1521    1524    1527       1    1521    1524    1530       1    1521    1524
    1533       2    1509    1503    1521       4    1503    1509    1515       8
    1503    1521    1524       9    1491    1497    1500      11    1488    1485
    1491      11    1485    1491    1497      12    1479    1485    1488      14
    1479    1485    1491      15    1473    1470    1497      17    1473    1479
    1485      19    1470    1464    1509      20    1470    1473    1479      22
    1470    1497    1491      23    1470    1497    1500      24    1464    1470
    1473      27    1464    1470    1497      28    1464    1509    1503      29
    1464    1509    1515       8    1461    1455    1503       4    1461    1464
    1470      31    1461    1464    1509       4    1455    1461    1464      32
    1455    1503    1509      29    1455    1503    1521       4    1446    1455
    1461      36    1446    1455    1503      37    1443    1446    1455      42
    1440    1434    1443       1    1437    1434    1440      43    1437    1434
    1443       1    1434    1443    1446      44    1611    1614    1617       1
    1611    1614    1620       1    1611    1614    1623       2    1599    1593
    1611       4    1593    1599    1605       8    1593    1611    1614       9
    1581    1587    1590      11    1578    1575    1581      11    1575    1581
    1587      12    1569    1575    1578      14    1569    1575    1581      15
    1563    1560    1587      17    1563    1569    1575      19    1560    1554
    1599      20    1560    1563    1569      22    1560    1587    1581      23
    1560    1587    1590      24    1554    1560    1563      27    1554    1560
    1587      28    1554    1599    1593      29    1554    1599    1605       8
    1551    1545    1593       4    1551    1554    1560      31    1551    1554
    1599       4    1545    1551    1554      32    1545    1593    1599      29
    1545    1593    1611       4    1536    1545    1551      36    1536    1545
    1593      37    1533    1536    1545      42    1530    1524    1533       1
    1527    1524    1530      43    1527    1524    1533       1    1524    1533
    1536      44    1701    1704    1707       1    1701    1704    1710       1
    1701    1704    1713       2    1689    1683    1701       4    1683    1689
    1695       8    1683    1701    1704       9    1671    1677    1680      11
    1668    1665    1671      11    1665    1671    1677      12    1659    1665
    1668      14    1659    1665    1671      15    1653    1650    1677      17
    1653    1659    1665      19    1650    1644    1689      20    1650    1653
    1659      22    1650    1677    1671      23    1650    1677    1680      24
    1644    1650    1653      27    1644    1650    1677      28    1644    1689
    1683      29    1644    1689    1695       8    1641    1635    1683       4
    1641    1644    1650      31    1641    1644    1689       4    1635    1641
    1644      32    1635    1683    1689      29    1635    1683    1701       4
    1626    1635    1641      36    1626    1635    1683      37    1623    1626
    1635      42    1620    1614    1623       1    1617    1614    1620      43
    1617    1614    1623       1    1614    1623    1626      44    1791    1794
    1797       1    1791    1794    1800       1    1791    1794    1803       2
    1779    1773    1791       4    1773    1779    1785       8    1773    1791
    1794       9    1761    1767    1770      11    1758    1755    1761      11
    1755    1761    1767      12    1749    1755    1758      14    1749    1755
    1761      15    1743    1740    1767      17    1743    1749    1755      19
    1740    1734    1779      20    1740    1743    1749      22    1740    1767
    1761      23    1740    1767    1770      24    1734    1740    1743      27
    1734    1740    1767      28    1734    1779    1773      29    1734    1779
    1785       8    1731    1725    1773       4    1731    1734    1740      31
    1731    1734    1779       4    1725    1731    1734      32    1725    1773
    1779      29    1725    1773    1791       4    1716    1725    1731      36
    1716    1725    1773      37    1713    1716    1725      42    1710    1704
    1713       1    1707    1704    1710      43    1707    1704    1713       1
    1704    1713    1716      44    1881    1884    1887       1    1881    1884
    1890       1    1881    1884    1893       2    1869    1863    1881       4
    1863    1869    1875       8    1863    1881    1884       9    1851    1857
    1860      11    1848    1845    1851      11    1845    1851    1857      12
    1839    1845    1848      14    1839    1845    1851      15    1833    1830
    1857      17    1833    1839    1845      19    1830    1824    1869      20
    1830    1833    1839      22    1830    1857    1851      23    1830    1857
    1860      24    1824    1830    1833      27    1824    1830    1857      28
    1824    1869    1863      29    1824    1869    1875       8    1821    1815
    1863       4    1821    1824    1830      31    1821    1824    1869       4
    1815    1821    1824      32    1815    1863    1869      29    1815    1863
    1881       4    1806    1815    1821      36    1806    1815    1863      37
    1803    1806    1815      42    1800    1794    1803       1    1797    1794
    1800      43    1797    1794    1803       1    1794    1803    1806      44
    1971    1974    1977       1    1971    1974    1980       1    1971    1974
    1983       2    1959    1953    1971       4    1953    1959    1965       8
    1953    1971    1974       9    1941    1947    1950      11    1938    1935
    1941      11    1935    1941    1947      12    1929    1935    1938      14
    1929    1935    1941      15    1923    1920    1947      17    1923    1929
    1935      19    1920    1914    1959      20    1920    1923    1929      22
    1920    1947    1941      23    1920    1947    1950      24    1914    1920
    1923      27    1914    1920    1947      28    1914    1959    1953      29
    1914    1959    1965       8    1911    1905    1953       4    1911    1914
    1920      31    1911    1914    1959       4    1905    1911    1914      32
    1905    1953    1959      29    1905    1953    1971       4    1896    1905
    1911      36    1896    1905    1953      37    1893    1896    1905      42
    1890    1884    1893       1    1887    1884    1890      43    1887    1884
    1893       1    1884    1893    1896      44    2061    2064    2067       1
    2061    2064    2070       1    2061    2064    2073       2    2049    2043
    2061       4    2043    2049    2055       8    2043    2061    2064       9
    2031    2037    2040      11    2028    2025    2031      11    2025    2031
    2037      12    2019    2025    2028      14    2019    2025    2031      15
    2013    2010    2037      17    2013    2019    2025      19    2010    2004
    2049      20    2010    2013    2019      22    2010    2037    2031      23
    2010    2037    2040      24    2004    2010    2013      27    2004    2010
    2037      28    2004    2049    2043      29    2004    2049    2055       8
    2001    1995    2043       4    2001    2004    2010      31    2001    2004
    2049       4    1995    2001    2004      32    1995    2043    2049      29
    1995    2043    2061       4    1986    1995    2001      36    1986    1995
    2043      37    1983    1986    1995      42    1980    1974    1983       1
    1977    1974    1980      43    1977    1974    1983       1    1974    1983
    1986      44    2151    2154    2157       1    2151    2154    2160       1
    2151    2154    2163       2    2139    2133    2151       4    2133    2139
    2145       8    2133    2151    2154       9    2121    2127    2130      11
    2118    2115    2121      11    2115    2121    2127      12    2109    2115
    2118      14    2109    2115    2121      15    2103    2100    2127      17
    2103    2109    2115      19    2100    2094    2139      20    2100    2103
    2109      22    2100    2127    2121      23    2100    2127    2130      24
    2094    2100    2103      27    2094    2100    2127      28    2094    2139
    2133      29    2094    2139    2145       8    2091    2085    2133       4
    2091    2094    2100      31    2091    2094    2139       4    2085    2091
    2094      32    2085    2133    2139      29    2085    2133    2151       4
    2076    2085    2091      36    2076    2085    2133      37    2073    2076
    2085      42    2070    2064    2073       1    2067    2064    2070      43
    2067    2064    2073       1    2064    2073    2076      44    2241    2244
    2247       1    2241    2244    2250       1    2241    2244    2253       2
    2229    2223    2241       4    2223    2229    2235       8    2223    2241
    2244       9    2211    2217    2220      11    2208    2205    2211      11
    2205    2211    2217      12    2199    2205    2208      14    2199    2205
    2211      15    2193    2190    2217      17    2193    2199    2205      19
    2190    2184    2229      20    2190    2193    2199      22    2190    2217
    2211      23    2190    2217    2220      24    2184    2190    2193      27
    2184    2190    2217      28    2184    2229    2223      29    2184    2229
    2235       8    2181    2175    2223       4    2181    2184    2190      31
    2181    2184    2229       4    2175    2181    2184      32    2175    2223
    2229      29    2175    2223    2241       4    2166    2175    2181      36
    2166    2175    2223      37    2163    2166    2175      42    2160    2154
    2163       1    2157    2154    2160      43    2157    2154    2163       1
    2154    2163    2166      44    2331    2334    2337       1    2331    2334
    2340       1    2331    2334    2343       2    2319    2313    2331       4
    2313    2319    2325       8    2313    2331    2334       9    2301    2307
    2310      11    2298    2295    2301      11    2295    2301    2307      12
    2289    2295    2298      14    2289    2295    2301      15    2283    2280
    2307      17    2283    2289    2295      19    2280    2274    2319      20
    2280    2283    2289      22    2280    2307    2301      23    2280    2307
    2310      24    2274    2280    2283      27    2274    2280    2307      28
    2274    2319    2313      29    2274    2319    2325       8    2271    2265
    2313       4    2271    2274    2280      31    2271    2274    2319       4
    2265    2271    2274      32    2265    2313    2319      29    2265    2313
    2331       4    2256    2265    2271      36    2256    2265    2313      37
    2253    2256    2265      42    2250    2244    2253       1    2247    2244
    2250      43    2247    2244    2253       1    2244    2253    2256      44
    2421    2424    2427       1    2421    2424    2430       1    2421    2424
    2433       2    2409    2403    2421       4    2403    2409    2415       8
    2403    2421    2424       9    2391    2397    2400      11    2388    2385
    2391      11    2385    2391    2397      12    2379    2385    2388      14
    2379    2385    2391      15    2373    2370    2397      17    2373    2379
    2385      19    2370    2364    2409      20    2370    2373    2379      22
    2370    2397    2391      23    2370    2397    2400      24    2364    2370
    2373      27    2364    2370    2397      28    2364    2409    2403      29
    2364    2409    2415       8    2361    2355    2403       4    2361    2364
    2370      31    2361    2364    2409       4    2355    2361    2364      32
    2355    2403    2409      29    2355    2403    2421       4    2346    2355
    2361      36    2346    2355    2403      37    2343    2346    2355      42
    2340    2334    2343       1    2337    2334    2340      43    2337    2334
    2343       1    2334    2343    2346      44    2511    2514    2517       1
    2511    2514    2520       1    2511    2514    2523       2    2499    2493
    2511       4    2493    2499    2505       8    2493    2511    2514       9
    2481    2487    2490      11    2478    2475    2481      11    2475    2481
    2487      12    2469    2475    2478      14    2469    2475    2481      15
    2463    2460    2487      17    2463    2469    2475      19    2460    2454
    2499      20    2460    2463    2469      22    2460    2487    2481      23
    2460    2487    2490      24    2454    2460    2463      27    2454    2460
    2487      28    2454    2499    2493      29    2454    2499    2505       8
    2451    2445    2493       4    2451    2454    2460      31    2451    2454
    2499       4    2445    2451    2454      32    2445    2493    2499      29
    2445    2493    2511       4    2436    2445    2451      36    2436    2445
    2493      37    2433    2436    2445      42    2430    2424    2433       1
    2427    2424    2430      43    2427    2424    2433       1    2424    2433
    2436      44    2601    2604    2607       1    2601    2604    2610       1
    2601    2604    2613       2    2589    2583    2601       4    2583    2589
    2595       8    2583    2601    2604       9    2571    2577    2580      11
    2568    2565    2571      11    2565    2571    2577      12    2559    2565
    2568      14    2559    2565    2571      15    2553    2550    2577      17
    2553    2559    2565      19    2550    2544    2589      20    2550    2553
    2559      22    2550    2577    2571      23    2550    2577    2580      24
    2544    2550    2553      27    2544    2550    2577      28    2544    2589
    2583      29    2544    2589    2595       8    2541    2535    2583       4
    2541    2544    2550      31    2541    2544    2589       4    2535    2541
    2544      32    2535    2583    2589      29    2535    2583    2601       4
    2526    2535    2541      36    2526    2535    2583      37    2523    2526
    2535      42    2520    2514    2523       1    2517    2514    2520      43
    2517    2514    2523       1    2514    2523    2526      44    2691    2694
    2697       1    2691    2694    2700       1    2691    2694    2703       2
    2679    2673    2691       4    2673    2679    2685       8    2673    2691
    2694       9    2661    2667    2670      11    2658    2655    2661      11
    2655    2661    2667      12    2649    2655    2658      14    2649    2655
    2661      15    2643    2640    2667      17    2643    2649    2655      19
    2640    2634    2679      20    2640    2643    2649      22    2640    2667
    2661      23    2640    2667    2670      24    2634    2640    2643      27
    2634    2640    2667      28    2634    2679    2673      29    2634    2679
    2685       8    2631    2625    2673       4    2631    2634    2640      31
    2631    2634    2679       4    2625    2631    2634      32    2625    2673
    2679      29    2625    2673    2691       4    2616    2625    2631      36
    2616    2625    2673      37    2613    2616    2625      42    2610    2604
    2613       1    2607    2604    2610      43    2607    2604    2613       1
    2604    2613    2616      44    2781    2784    2787       1    2781    2784
    2790       1    2781    2784    2793       2    2769    2763    2781       4
    2763    2769    2775       8    2763    2781    2784       9    2751    2757
    2760      11    2748    2745    2751      11    2745    2751    2757      12
    2739    2745    2748      14    2739    2745    2751      15    2733    2730
    2757      17    2733    2739    2745      19    2730    2724    2769      20
    2730    2733    2739      22    2730    2757    2751      23    2730    2757
    2760      24    2724    2730    2733      27    2724    2730    2757      28
    2724    2769    2763      29    2724    2769    2775       8    2721    2715
    2763       4    2721    2724    2730      31    2721    2724    2769       4
    2715    2721    2724      32    2715    2763    2769      29    2715    2763
    2781       4    2706    2715    2721      36    2706    2715    2763      37
    2703    2706    2715      42    2700    2694    2703       1    2697    2694
    2700      43    2697    2694    2703       1    2694    2703    2706      44
    2871    2874    2877       1    2871    2874    2880       1    2871    2874
    2883       2    2859    2853    2871       4    2853    2859    2865       8
    2853    2871    2874       9    2841    2847    2850      11    2838    2835
    2841      11    2835    2841    2847      12    2829    2835    2838      14
    2829    2835    2841      15    2823    2820    2847      17    2823    2829
    2835      19    2820    2814    2859      20    2820    2823    2829      22
    2820    2847    2841      23    2820    2847    2850      24    2814    2820
    2823      27    2814    2820    2847      28    2814    2859    2853      29
    2814    2859    2865       8    2811    2805    2853       4    2811    2814
    2820      31    2811    2814    2859       4    2805    2811    2814      32
    2805    2853    2859      29    2805    2853    2871       4    2796    2805
    2811      36    2796    2805    2853      37    2793    2796    2805      42
    2790    2784    2793       1    2787    2784    2790      43    2787    2784
    2793       1    2784    2793    2796      44    2961    2964    2967       1
    2961    2964    2970       1    2961    2964    2973       2    2949    2943
    2961       4    2943    2949    2955       8    2943    2961    2964       9
    2931    2937    2940      11    2928    2925    2931      11    2925    2931
    2937      12    2919    2925    2928      14    2919    2925    2931      15
    2913    2910    2937      17    2913    2919    2925      19    2910    2904
    2949      20    2910    2913    2919      22    2910    2937    2931      23
    2910    2937    2940      24    2904    2910    2913      27    2904    2910
    2937      28    2904    2949    2943      29    2904    2949    2955       8
    2901    2895    2943       4    2901    2904    2910      31    2901    2904
    2949       4    2895    2901    2904      32    2895    2943    2949      29
    2895    2943    2961       4    2886    2895    2901      36    2886    2895
    2943      37    2883    2886    2895      42    2880    2874    2883       1
    2877    2874    2880      43    2877    2874    2883       1    2874    2883
    2886      44    3051    3054    3057       1    3051    3054    3060       1
    3051    3054    3063       2    3039    3033    3051       4    3033    3039
    3045       8    3033    3051    3054       9    3021    3027    3030      11
    3018    3015    3021      11    3015    3021    3027      12    3009    3015
    3018      14    3009    3015    3021      15    3003    3000    3027      17
    3003    3009    3015      19    3000    2994    3039      20    3000    3003
    3009      22    3000    3027    3021      23    3000    3027    3030      24
    2994    3000    3003      27    2994    3000    3027      28    2994    3039
    3033      29    2994    3039    3045       8    2991    2985    3033       4
    2991    2994    3000      31    2991    2994    3039       4    2985    2991
    2994      32    2985    3033    3039      29    2985    3033    3051       4
    2976    2985    2991      36    2976    2985    3033      37    2973    2976
    2985      42    2970    2964    2973       1    2967    2964    2970      43
    2967    2964    2973       1    2964    2973    2976      44    3141    3144
    3147       1    3141    3144    3150       1    3141    3144    3153       2
    3129    3123    3141       4    3123    3129    3135       8    3123    3141
    3144       9    3111    3117    3120      11    3108    3105    3111      11
    3105    3111    3117      12    3099    3105    3108      14    3099    3105
    3111      15    3093    3090    3117      17    3093    3099    3105      19
    3090    3084    3129      20    3090    3093    3099      22    3090    3117
    3111      23    3090    3117    3120      24    3084    3090    3093      27
    3084    3090    3117      28    3084    3129    3123      29    3084    3129
    3135       8    3081    3075    3123       4    3081    3084    3090      31
    3081    3084    3129       4    3075    3081    3084      32    3075    3123
    3129      29    3075    3123    3141       4    3066    3075    3081      36
    3066    3075    3123      37    3063    3066    3075      42    3060    3054
    3063       1    3057    3054    3060      43    3057    3054    3063       1
    3054    3063    3066      44    3231    3234    3237       1    3231    3234
    3240       1    3231    3234    3243       2    3219    3213    3231       4
    3213    3219    3225       8    3213    3231    3234       9    3201    3207
    3210      11    3198    3195    3201      11    3195    3201    3207      12
    3189    3195    3198      14    3189    3195    3201      15    3183    3180
    3207      17    3183    3189    3195      19    3180    3174    3219      20
    3180    3183    3189      22    3180    3207    3201      23    3180    3207
    3210      24    3174    3180    3183      27    3174    3180    3207      28
    3174    3219    3213      29    3174    3219    3225       8    3171    3165
    3213       4    3171    3174    3180      31    3171    3174    3219       4
    3165    3171    3174      32    3165    3213    3219      29    3165    3213
    3231       4    3156    3165    3171      36    3156    3165    3213      37
    3153    3156    3165      42    3150    3144    3153       1    3147    3144
    3150      43    3147    3144    3153       1    3144    3153    3156      44
    3321    3324    3327       1    3321    3324    3330       1    3321    3324
    3333       2    3309    3303    3321       4    3303    3309    3315       8
    3303    3321    3324       9    3291    3297    3300      11    3288    3285
    3291      11    3285    3291    3297      12    3279    3285    3288      14
    3279    3285    3291      15    3273    3270    3297      17    3273    3279
    3285      19    3270    3264    3309      20    3270    3273    3279      22
    3270    3297    3291      23    3270    3297    3300      24    3264    3270
    3273      27    3264    3270    3297      28    3264    3309    3303      29
    3264    3309    3315       8    3261    3255    3303       4    3261    3264
    3270      31    3261    3264    3309       4    3255    3261    3264      32
    3255    3303    3309      29    3255    3303    3321       4    3246    3255
    3261      36    3246    3255    3303      37    3243    3246    3255      42
    3240    3234    3243       1    3237    3234    3240      43    3237    3234
    3243       1    3234    3243    3246      44    3411    3414    3417       1
    3411    3414    3420       1    3411    3414    3423       2    3399    3393
    3411       4    3393    3399    3405       8    3393    3411    3414       9
    3381    3387    3390      11    3378    3375    3381      11    3375    3381
    3387      12    3369    3375    3378      14    3369    3375    3381      15
    3363    3360    3387      17    3363    3369    3375      19    3360    3354
    3399      20    3360    3363    3369      22    3360    3387    3381      23
    3360    3387    3390      24    3354    3360    3363      27    3354    3360
    3387      28    3354    3399    3393      29    3354    3399    3405       8
    3351    3345    3393       4    3351    3354    3360      31    3351    3354
    3399       4    3345    3351    3354      32    3345    3393    3399      29
    3345    3393    3411       4    3336    3345    3351      36    3336    3345
    3393      37    3333    3336    3345      42    3330    3324    3333       1
    3327    3324    3330      43    3327    3324    3333       1    3324    3333
    3336      44    3501    3504    3507       1    3501    3504    3510       1
    3501    3504    3513       2    3489    3483    3501       4    3483    3489
    3495       8    3483    3501    3504       9    3471    3477    3480      11
    3468    3465    3471      11    3465    3471    3477      12    3459    3465
    3468      14    3459    3465    3471      15    3453    3450    3477      17
    3453    3459    3465      19    3450    3444    3489      20    3450    3453
    3459      22    3450    3477    3471      23    3450    3477    3480      24
    3444    3450    3453      27    3444    3450    3477      28    3444    3489
    3483      29    3444    3489    3495       8    3441    3435    3483       4
    3441    3444    3450      31    3441    3444    3489       4    3435    3441
    3444      32    3435    3483    3489      29    3435    3483    3501       4
    3426    3435    3441      36    3426    3435    3483      37    3423    3426
    3435      42    3420    3414    3423       1    3417    3414    3420      43
    3417    3414    3423       1    3414    3423    3426      44    3591    3594
    3597       1    3591    3594    3600       1    3591    3594    3603       2
    3579    3573    3591       4    3573    3579    3585       8    3573    3591
    3594       9    3561    3567    3570      11    3558    3555    3561      11
    3555    3561    3567      12    3549    3555    3558      14    3549    3555
    3561      15    3543    3540    3567      17    3543    3549    3555      19
    3540    3534    3579      20    3540    3543    3549      22    3540    3567
    3561      23    3540    3567    3570      24    3534    3540    3543      27
    3534    3540    3567      28    3534    3579    3573      29    3534    3579
    3585       8    3531    3525    3573       4    3531    3534    3540      31
    3531    3534    3579       4    3525    3531    3534      32    3525    3573
    3579      29    3525    3573    3591       4    3516    3525    3531      36
    3516    3525    3573      37    3513    3516    3525      42    3510    3504
    3513       1    3507    3504    3510      43    3507    3504    3513       1
    3504    3513    3516      44    3681    3684    3687       1    3681    3684
    3690       1    3681    3684    3693       2    3669    3663    3681       4
    3663    3669    3675       8    3663    3681    3684       9    3651    3657
    3660      11    3648    3645    3651      11    3645    3651    3657      12
    3639    3645    3648      14    3639    3645    3651      15    3633    3630
    3657      17    3633    3639    3645      19    3630    3624    3669      20
    3630    3633    3639      22    3630    3657    3651      23    3630    3657
    3660      24    3624    3630    3633      27    3624    3630    3657      28
    3624    3669    3663      29    3624    3669    3675       8    3621    3615
    3663       4    3621    3624    3630      31    3621    3624    3669       4
    3615    3621    3624      32    3615    3663    3669      29    3615    3663
    3681       4    3606    3615    3621      36    3606    3615    3663      37
    3603    3606    3615      42    3600    3594    3603       1    3597    3594
    3600      43    3597    3594    3603       1    3594    3603    3606      44
    3771    3774    3777       1    3771    3774    3780       1    3771    3774
    3783       2    3759    3753    3771       4    3753    3759    3765       8
    3753    3771    3774       9    3741    3747    3750      11    3738    3735
    3741      11    3735    3741    3747      12    3729    3735    3738      14
    3729    3735    3741      15    3723    3720    3747      17    3723    3729
    3735      19    3720    3714    3759      20    3720    3723    3729      22
    3720    3747    3741      23    3720    3747    3750      24    3714    3720
    3723      27    3714    3720    3747      28    3714    3759    3753      29
    3714    3759    3765       8    3711    3705    3753       4    3711    3714
    3720      31    3711    3714    3759       4    3705    3711    3714      32
    3705    3753    3759      29    3705    3753    3771       4    3696    3705
    3711      36    3696    3705    3753      37    3693    3696    3705      42
    3690    3684    3693       1    3687    3684    3690      43    3687    3684
    3693       1    3684    3693    3696      44    3861    3864    3867       1
    3861    3864    3870       1    3861    3864    3873       2    3849    3843
    3861       4    3843    3849    3855       8    3843    3861    3864       9
    3831    3837    3840      11    3828    3825    3831      11    3825    3831
    3837      12    3819    3825    3828      14    3819    3825    3831      15
    3813    3810    3837      17    3813    3819    3825      19    3810    3804
    3849      20    3810    3813    3819      22    3810    3837    3831      23
    3810    3837    3840      24    3804    3810    3813      27    3804    3810
    3837      28    3804    3849    3843      29    3804    3849    3855       8
    3801    3795    3843       4    3801    3804    3810      31    3801    3804
    3849       4    3795    3801    3804      32    3795    3843    3849      29
    3795    3843    3861       4    3786    3795    3801      36    3786    3795
    3843      37    3783    3786    3795      42    3780    3774    3783       1
    3777    3774    3780      43    3777    3774    3783       1    3774    3783
    3786      44    3951    3954    3957       1    3951    3954    3960       1
    3951    3954    3963       2    3939    3933    3951       4    3933    3939
    3945       8    3933    3951    3954       9    3921    3927    3930      11
    3918    3915    3921      11    3915    3921    3927      12    3909    3915
    3918      14    3909    3915    3921      15    3903    3900    3927      17
    3903    3909    3915      19    3900    3894    3939      20    3900    3903
    3909      22    3900    3927    3921      23    3900    3927    3930      24
    3894    3900    3903      27    3894    3900    3927      28    3894    3939
    3933      29    3894    3939    3945       8    3891    3885    3933       4
    3891    3894    3900      31    3891    3894    3939       4    3885    3891
    3894      32    3885    3933    3939      29    3885    3933    3951       4
    3876    3885    3891      36    3876    3885    3933      37    3873    3876
    3885      42    3870    3864    3873       1    3867    3864    3870      43
    3867    3864    3873       1    3864    3873    3876      44    4041    4044
    4047       1    4041    4044    4050       1    4041    4044    4053       2
    4029    4023    4041       4    4023    4029    4035       8    4023    4041
    4044       9    4011    4017    4020      11    4008    4005    4011      11
    4005    4011    4017      12    3999    4005    4008      14    3999    4005
    4011      15    3993    3990    4017      17    3993    3999    4005      19
    3990    3984    4029      20    3990    3993    3999      22    3990    4017
    4011      23    3990    4017    4020      24    3984    3990    3993      27
    3984    3990    4017      28    3984    4029    4023      29    3984    4029
    4035       8    3981    3975    4023       4    3981    3984    3990      31
    3981    3984    4029       4    3975    3981    3984      32    3975    4023
    4029      29    3975    4023    4041       4    3966    3975    3981      36
    3966    3975    4023      37    3963    3966    3975      42    3960    3954
    3963       1    3957    3954    3960      43    3957    3954    3963       1
    3954    3963    3966      44    4131    4134    4137       1    4131    4134
    4140       1    4131    4134    4143       2    4119    4113    4131       4
    4113    4119    4125       8    4113    4131    4134       9    4101    4107
    4110      11    4098    4095    4101      11    4095    4101    4107      12
    4089    4095    4098      14    4089    4095    4101      15    4083    4080
    4107      17    4083    4089    4095      19    4080    4074    4119      20
    4080    4083    4089      22    4080    4107    4101      23    4080    4107
    4110      24    4074    4080    4083      27    4074    4080    4107      28
    4074    4119    4113      29    4074    4119    4125       8    4071    4065
    4113       4    4071    4074    4080      31    4071    4074    4119       4
    4065    4071    4074      32    4065    4113    4119      29    4065    4113
    4131       4    4056    4065    4071      36    4056    4065    4113      37
    4053    4056    4065      42    4050    4044    4053       1    4047    4044
    4050      43    4047    4044    4053       1    4044    4053    4056      44
    4221    4224    4227       1    4221    4224    4230       1    4221    4224
    4233       2    4209    4203    4221       4    4203    4209    4215       8
    4203    4221    4224       9    4191    4197    4200      11    4188    4185
    4191      11    4185    4191    4197      12    4179    4185    4188      14
    4179    4185    4191      15    4173    4170    4197      17    4173    4179
    4185      19    4170    4164    4209      20    4170    4173    4179      22
    4170    4197    4191      23    4170    4197    4200      24    4164    4170
    4173      27    4164    4170    4197      28    4164    4209    4203      29
    4164    4209    4215       8    4161    4155    4203       4    4161    4164
    4170      31    4161    4164    4209       4    4155    4161    4164      32
    4155    4203    4209      29    4155    4203    4221       4    4146    4155
    4161      36    4146    4155    4203      37    4143    4146    4155      42
    4140    4134    4143       1    4137    4134    4140      43    4137    4134
    4143       1    4134    4143    4146      44    4311    4314    4317       1
    4311    4314    4320       1    4311    4314    4323       2    4299    4293
    4311       4    4293    4299    4305       8    4293    4311    4314       9
    4281    4287    4290      11    4278    4275    4281      11    4275    4281
    4287      12    4269    4275    4278      14    4269    4275    4281      15
    4263    4260    4287      17    4263    4269    4275      19    4260    4254
    4299      20    4260    4263    4269      22    4260    4287    4281      23
    4260    4287    4290      24    4254    4260    4263      27    4254    4260
    4287      28    4254    4299    4293      29    4254    4299    4305       8
    4251    4245    4293       4    4251    4254    4260      31    4251    4254
    4299       4    4245    4251    4254      32    4245    4293    4299      29
    4245    4293    4311       4    4236    4245    4251      36    4236    4245
    4293      37    4233    4236    4245      42    4230    4224    4233       1
    4227    4224    4230      43    4227    4224    4233       1    4224    4233
    4236      44    4401    4404    4407       1    4401    4404    4410       1
    4401    4404    4413       2    4389    4383    4401       4    4383    4389
    4395       8    4383    4401    4404       9    4371    4377    4380      11
    4368    4365    4371      11    4365    4371    4377      12    4359    4365
    4368      14    4359    4365    4371      15    4353    4350    4377      17
    4353    4359    4365      19    4350    4344    4389      20    4350    4353
    4359      22    4350    4377    4371      23    4350    4377    4380      24
    4344    4350    4353      27    4344    4350    4377      28    4344    4389
    4383      29    4344    4389    4395       8    4341    4335    4383       4
    4341    4344    4350      31    4341    4344    4389       4    4335    4341
    4344      32    4335    4383    4389      29    4335    4383    4401       4
    4326    4335    4341      36    4326    4335    4383      37    4323    4326
    4335      42    4320    4314    4323       1    4317    4314    4320      43
    4317    4314    4323       1    4314    4323    4326      44    4479    4473
    4491       8    4473    4479    4485       8    4461    4467    4470      11
    4458    4455    4461      11    4455    4461    4467      12    4449    4455
    4458      14    4449    4455    4461      15    4443    4440    4467      17
    4443    4449    4455      19    4440    4434    4479      20    4440    4443
    4449      22    4440    4467    4461      23    4440    4467    4470      24
    4434    4440    4443      27    4434    4440    4467      28    4434    4479
    4473      29    4434    4479    4485       8    4431    4425    4473       4
    4431    4434    4440      31    4431    4434    4479       4    4425    4431
    4434      32    4425    4473    4479      29    4425    4473    4491       8
    4416    4425    4431      36    4416    4425    4473      37    4413    4416
    4425      42    4410    4404    4413       1    4407    4404    4410      43
    4407    4404    4413       1    4404    4413    4416      44
%FLAG DIHEDRALS_INC_HYDROGEN                                                    
%FORMAT(10I8)                                                                   
      72      69      63      81       6      72      69     -63      81       7
      72      69      75      78       8      66      63      69      72      10
      66      63      69      75       6      66      63     -69      75       7
      66      63      81      84       9      63      69      75      78       6
      63      69     -75      78      11      54      51      57      60      17
      48      45      51      54      17      42      39      45      48      18
      42      39      45      51      18      39      45      51      54      17
      36      33      30      57      19      36      33      39      42      20
      36      33      39      45      20      30      24      69      72      10
      30      33      39      42      20      30      57      51      54      17
      27      24      30      33      16      27      24      30      57      16
      27      24      69      63      10      27      24      69      72      10
      27      24      69      75      10      24      30      33      36      19
      24      69      63      66      10      24      69      75      78       6
      24      69     -75      78      11      21      15      63      66       6
      21      15     -63      66       7      21      24      69      72       6
      21      24     -69      72       7      18      15      21      24       9
      18      15      63      66      10      18      15      63      69      10
      18      15      63      81       6      18      15     -63      81       7
      15      21      24      27       9      15      63      69      72      10
      12       6      15      18      10      12       6      15      21       6
      12       6     -15      21       7      12       6      15      63      10
       9       6      15      18      10       9       6      15      21       6
       9       6     -15      21       7       9       6      15      63      10
       6      15      63      66      10       3       6      15      18       6
       3       6     -15      18       7       0       3       6       9       8
       0       3       6      12       8       0       3       6      15       8
     162     159     153     171       6     162     159    -153     171       7
     162     159     165     168       8     156     153     159     162      10
     156     153     159     165       6     156     153    -159     165       7
     156     153     171     174       9     153     159     165     168       6
     153     159    -165     168      11     144     141     147     150      17
     138     135     141     144      17     132     129     135     138      18
     132     129     135     141      18     129     135     141     144      17
     126     123     120     147      19     126     123     129     132      20
     126     123     129     135      20     120     114     159     162      10
     120     123     129     132      20     120     147     141     144      17
     117     114     120     123      16     117     114     120     147      16
     117     114     159     153      10     117     114     159     162      10
     117     114     159     165      10     114     120     123     126      19
     114     159     153     156      10     114     159     165     168       6
     114     159    -165     168      11     111     105     153     156       6
     111     105    -153     156       7     111     114     159     162       6
     111     114    -159     162       7     108     105     111     114       9
     108     105     153     156      10     108     105     153     159      10
     108     105     153     171       6     108     105    -153     171       7
     105     111     114     117       9     105     153     159     162      10
     102      96     105     108      10     102      96     105     111       6
     102      96    -105     111       7     102      96     105     153      10
      99      96     105     108      10      99      96     105     111       6
      99      96    -105     111       7      99      96     105     153      10
      96     105     153     156      10      93      96     105     108       6
      93      96    -105     108       7      84      93      96      99       9
      84      93      96     102       9     252     249     243     261       6
     252     249    -243     261       7     252     249     255     258       8
     246     243     249     252      10     246     243     249     255       6
     246     243    -249     255       7     246     243     261     264       9
     243     249     255     258       6     243     249    -255     258      11
     234     231     237     240      17     228     225     231     234      17
     222     219     225     228      18     222     219     225     231      18
     219     225     231     234      17     216     213     210     237      19
     216     213     219     222      20     216     213     219     225      20
     210     204     249     252      10     210     213     219     222      20
     210     237     231     234      17     207     204     210     213      16
     207     204     210     237      16     207     204     249     243      10
     207     204     249     252      10     207     204     249     255      10
     204     210     213     216      19     204     249     243     246      10
     204     249     255     258       6     204     249    -255     258      11
     201     195     243     246       6     201     195    -243     246       7
     201     204     249     252       6     201     204    -249     252       7
     198     195     201     204       9     198     195     243     246      10
     198     195     243     249      10     198     195     243     261       6
     198     195    -243     261       7     195     201     204     207       9
     195     243     249     252      10     192     186     195     198      10
     192     186     195     201       6     192     186    -195     201       7
     192     186     195     243      10     189     186     195     198      10
     189     186     195     201       6     189     186    -195     201       7
     189     186     195     243      10     186     195     243     246      10
     183     186     195     198       6     183     186    -195     198       7
     174     183     186     189       9     174     183     186     192       9
     342     339     333     351       6     342     339    -333     351       7
     342     339     345     348       8     336     333     339     342      10
     336     333     339     345       6     336     333    -339     345       7
     336     333     351     354       9     333     339     345     348       6
     333     339    -345     348      11     324     321     327     330      17
     318     315     321     324      17     312     309     315     318      18
     312     309     315     321      18     309     315     321     324      17
     306     303     300     327      19     306     303     309     312      20
     306     303     309     315      20     300     294     339     342      10
     300     303     309     312      20     300     327     321     324      17
     297     294     300     303      16     297     294     300     327      16
     297     294     339     333      10     297     294     339     342      10
     297     294     339     345      10     294     300     303     306      19
     294     339     333     336      10     294     339     345     348       6
     294     339    -345     348      11     291     285     333     336       6
     291     285    -333     336       7     291     294     339     342       6
     291     294    -339     342       7     288     285     291     294       9
     288     285     333     336      10     288     285     333     339      10
     288     285     333     351       6     288     285    -333     351       7
     285     291     294     297       9     285     333     339     342      10
     282     276     285     288      10     282     276     285     291       6
     282     276    -285     291       7     282     276     285     333      10
     279     276     285     288      10     279     276     285     291       6
     279     276    -285     291       7     279     276     285     333      10
     276     285     333     336      10     273     276     285     288       6
     273     276    -285     288       7     264     273     276     279       9
     264     273     276     282       9     432     429     423     441       6
     432     429    -423     441       7     432     429     435     438       8
     426     423     429     432      10     426     423     429     435       6
     426     423    -429     435       7     426     423     441     444       9
     423     429     435     438       6     423     429    -435     438      11
     414     411     417     420      17     408     405     411     414      17
     402     399     405     408      18     402     399     405     411      18
     399     405     411     414      17     396     393     390     417      19
     396     393     399     402      20     396     393     399     405      20
     390     384     429     432      10     390     393     399     402      20
     390     417     411     414      17     387     384     390     393      16
     387     384     390     417      16     387     384     429     423      10
     387     384     429     432      10     387     384     429     435      10
     384     390     393     396      19     384     429     423     426      10
     384     429     435     438       6     384     429    -435     438      11
     381     375     423     426       6     381     375    -423     426       7
     381     384     429     432       6     381     384    -429     432       7
     378     375     381     384       9     378     375     423     426      10
     378     375     423     429      10     378     375     423     441       6
     378     375    -423     441       7     375     381     384     387       9
     375     423     429     432      10     372     366     375     378      10
     372     366     375     381       6     372     366    -375     381       7
     372     366     375     423      10     369     366     375     378      10
     369     366     375     381       6     369     366    -375     381       7
     369     366     375     423      10     366     375     423     426      10
     363     366     375     378       6     363     366    -375     378       7
     354     363     366     369       9     354     363     366     372       9
     522     519     513     531       6     522     519    -513     531       7
     522     519     525     528       8     516     513     519     522      10
     516     513     519     525       6     516     513    -519     525       7
     516     513     531     534       9     513     519     525     528       6
     513     519    -525     528      11     504     501     507     510      17
     498     495     501     504      17     492     489     495     498      18
     492     489     495     501      18     489     495     501     504      17
     486     483     480     507      19     486     483     489     492      20
     486     483     489     495      20     480     474     519     522      10
     480     483     489     492      20     480     507     501     504      17
     477     474     480     483      16     477     474     480     507      16
     477     474     519     513      10     477     474     519     522      10
     477     474     519     525      10     474     480     483     486      19
     474     519     513     516      10     474     519     525     528       6
     474     519    -525     528      11     471     465     513     516       6
     471     465    -513     516       7     471     474     519     522       6
     471     474    -519     522       7     468     465     471     474       9
     468     465     513     516      10     468     465     513     519      10
     468     465     513     531       6     468     465    -513     531       7
     465     471     474     477       9     465     513     519     522      10
     462     456     465     468      10     462     456     465     471       6
     462     456    -465     471       7     462     456     465     513      10
     459     456     465     468      10     459     456     465     471       6
     459     456    -465     471       7     459     456     465     513      10
     456     465     513     516      10     453     456     465     468       6
     453     456    -465     468       7     444     453     456     459       9
     444     453     456     462       9     612     609     603     621       6
     612     609    -603     621       7     612     609     615     618       8
     606     603     609     612      10     606     603     609     615       6
     606     603    -609     615       7     606     603     621     624       9
     603     609     615     618       6     603     609    -615     618      11
     594     591     597     600      17     588     585     591     594      17
     582     579     585     588      18     582     579     585     591      18
     579     585     591     594      17     576     573     570     597      19
     576     573     579     582      20     576     573     579     585      20
     570     564     609     612      10     570     573     579     582      20
     570     597     591     594      17     567     564     570     573      16
     567     564     570     597      16     567     564     609     603      10
     567     564     609     612      10     567     564     609     615      10
     564     570     573     576      19     564     609     603     606      10
     564     609     615     618       6     564     609    -615     618      11
     561     555     603     606       6     561     555    -603     606       7
     561     564     609     612       6     561     564    -609     612       7
     558     555     561     564       9     558     555     603     606      10
     558     555     603     609      10     558     555     603     621       6
     558     555    -603     621       7     555     561     564     567       9
     555     603     609     612      10     552     546     555     558      10
     552     546     555     561       6     552     546    -555     561       7
     552     546     555     603      10     549     546     555     558      10
     549     546     555     561       6     549     546    -555     561       7
     549     546     555     603      10     546     555     603     606      10
     543     546     555     558       6     543     546    -555     558       7
     534     543     546     549       9     534     543     546     552       9
     702     699     693     711       6     702     699    -693     711       7
     702     699     705     708       8     696     693     699     702      10
     696     693     699     705       6     696     693    -699     705       7
     696     693     711     714       9     693     699     705     708       6
     693     699    -705     708      11     684     681     687     690      17
     678     675     681     684      17     672     669     675     678      18
     672     669     675     681      18     669     675     681     684      17
     666     663     660     687      19     666     663     669     672      20
     666     663     669     675      20     660     654     699     702      10
     660     663     669     672      20     660     687     681     684      17
     657     654     660     663      16     657     654     660     687      16
     657     654     699     693      10     657     654     699     702      10
     657     654     699     705      10     654     660     663     666      19
     654     699     693     696      10     654     699     705     708       6
     654     699    -705     708      11     651     645     693     696       6
     651     645    -693     696       7     651     654     699     702       6
     651     654    -699     702       7     648     645     651     654       9
     648     645     693     696      10     648     645     693     699      10
     648     645     693     711       6     648     645    -693     711       7
     645     651     654     657       9     645     693     699     702      10
     642     636     645     648      10     642     636     645     651       6
     642     636    -645     651       7     642     636     645     693      10
     639     636     645     648      10     639     636     645     651       6
     639     636    -645     651       7     639     636     645     693      10
     636     645     693     696      10     633     636     645     648       6
     633     636    -645     648       7     624     633     636     639       9
     624     633     636     642       9     792     789     783     801       6
     792     789    -783     801       7     792     789     795     798       8
     786     783     789     792      10     786     783     789     795       6
     786     783    -789     795       7     786     783     801     804       9
     783     789     795     798       6     783     789    -795     798      11
     774     771     777     780      17     768     765     771     774      17
     762     759     765     768      18     762     759     765     771      18
     759     765     771     774      17     756     753     750     777      19
     756     753     759     762      20     756     753     759     765      20
     750     744     789     792      10     750     753     759     762      20
     750     777     771     774      17     747     744     750     753      16
     747     744     750     777      16     747     744     789     783      10
     747     744     789     792      10     747     744     789     795      10
     744     750     753     756      19     744     789     783     786      10
     744     789     795     798       6     744     789    -795     798      11
     741     735     783     786       6     741     735    -783     786       7
     741     744     789     792       6     741     744    -789     792       7
     738     735     741     744       9     738     735     783     786      10
     738     735     783     789      10     738     735     783     801       6
     738     735    -783     801       7     735     741     744     747       9
     735     783     789     792      10     732     726     735     738      10
     732     726     735     741       6     732     726    -735     741       7
     732     726     735     783      10     729     726     735     738      10
     729     726     735     741       6     729     726    -735     741       7
     729     726     735     783      10     726     735     783     786      10
     723     726     735     738       6     723     726    -735     738       7
     714     723     726     729       9     714     723     726     732       9
     882     879     873     891       6     882     879    -873     891       7
     882     879     885     888       8     876     873     879     882      10
     876     873     879     885       6     876     873    -879     885       7
     876     873     891     894       9     873     879     885     888       6
     873     879    -885     888      11     864     861     867     870      17
     858     855     861     864      17     852     849     855     858      18
     852     849     855     861      18     849     855     861     864      17
     846     843     840     867      19     846     843     849     852      20
     846     843     849     855      20     840     834     879     882      10
     840     843     849     852      20     840     867     861     864      17
     837     834     840     843      16     837     834     840     867      16
     837     834     879     873      10     837     834     879     882      10
     837     834     879     885      10     834     840     843     846      19
     834     879     873     876      10     834     879     885     888       6
     834     879    -885     888      11     831     825     873     876       6
     831     825    -873     876       7     831     834     879     882       6
     831     834    -879     882       7     828     825     831     834       9
     828     825     873     876      10     828     825     873     879      10
     828     825     873     891       6     828     825    -873     891       7
     825     831     834     837       9     825     873     879     882      10
     822     816     825     828      10     822     816     825     831       6
     822     816    -825     831       7     822     816     825     873      10
     819     816     825     828      10     819     816     825     831       6
     819     816    -825     831       7     819     816     825     873      10
     816     825     873     876      10     813     816     825     828       6
     813     816    -825     828       7     804     813     816     819       9
     804     813     816     822       9     972     969     963     981       6
     972     969    -963     981       7     972     969     975     978       8
     966     963     969     972      10     966     963     969     975       6
     966     963    -969     975       7     966     963     981     984       9
     963     969     975     978       6     963     969    -975     978      11
     954     951     957     960      17     948     945     951     954      17
     942     939     945     948      18     942     939     945     951      18
     939     945     951     954      17     936     933     930     957      19
     936     933     939     942      20     936     933     939     945      20
     930     924     969     972      10     930     933     939     942      20
     930     957     951     954      17     927     924     930     933      16
     927     924     930     957      16     927     924     969     963      10
     927     924     969     972      10     927     924     969     975      10
     924     930     933     936      19     924     969     963     966      10
     924     969     975     978       6     924     969    -975     978      11
     921     915     963     966       6     921     915    -963     966       7
     921     924     969     972       6     921     924    -969     972       7
     918     915     921     924       9     918     915     963     966      10
     918     915     963     969      10     918     915     963     981       6
     918     915    -963     981       7     915     921     924     927       9
     915     963     969     972      10     912     906     915     918      10
     912     906     915     921       6     912     906    -915     921       7
     912     906     915     963      10     909     906     915     918      10
     909     906     915     921       6     909     906    -915     921       7
     909     906     915     963      10     906     915     963     966      10
     903     906     915     918       6     903     906    -915     918       7
     894     903     906     909       9     894     903     906     912       9
    1062    1059    1053    1071       6    1062    1059   -1053    1071       7
    1062    1059    1065    1068       8    1056    1053    1059    1062      10
    1056    1053    1059    1065       6    1056    1053   -1059    1065       7
    1056    1053    1071    1074       9    1053    1059    1065    1068       6
    1053    1059   -1065    1068      11    1044    1041    1047    1050      17
    1038    1035    1041    1044      17    1032    1029    1035    1038      18
    1032    1029    1035    1041      18    1029    1035    1041    1044      17
    1026    1023    1020    1047      19    1026    1023    1029    1032      20
    1026    1023    1029    1035      20    1020    1014    1059    1062      10
    1020    1023    1029    1032      20    1020    1047    1041    1044      17
    1017    1014    1020    1023      16    1017    1014    1020    1047      16
    1017    1014    1059    1053      10    1017    1014    1059    1062      10
    1017    1014    1059    1065      10    1014    1020    1023    1026      19
    1014    1059    1053    1056      10    1014    1059    1065    1068       6
    1014    1059   -1065    1068      11    1011    1005    1053    1056       6
    1011    1005   -1053    1056       7    1011    1014    1059    1062       6
    1011    1014   -1059    1062       7    1008    1005    1011    1014       9
    1008    1005    1053    1056      10    1008    1005    1053    1059      10
    1008    1005    1053    1071       6    1008    1005   -1053    1071       7
    1005    1011    1014    1017       9    1005    1053    1059    1062      10
    1002     996    1005    1008      10    1002     996    1005    1011       6
    1002     996   -1005    1011       7    1002     996    1005    1053      10
     999     996    1005    1008      10     999     996    1005    1011       6
     999     996   -1005    1011       7     999     996    1005    1053      10
     996    1005    1053    1056      10     993     996    1005    1008       6
     993     996   -1005    1008       7     984     993     996     999       9
     984     993     996    1002       9    1152    1149    1143    1161       6
    1152    1149   -1143    1161       7    1152    1149    1155    1158       8
    1146    1143    1149    1152      10    1146    1143    1149    1155       6
    1146    1143   -1149    1155       7    1146    1143    1161    1164       9
    1143    1149    1155    1158       6    1143    1149   -1155    1158      11
    1134    1131    1137    1140      17    1128    1125    1131    1134      17
    1122    1119    1125    1128      18    1122    1119    1125    1131      18
    1119    1125    1131    1134      17    1116    1113    1110    1137      19
    1116    1113    1119    1122      20    1116    1113    1119    1125      20
    1110    1104    1149    1152      10    1110    1113    1119    1122      20
    1110    1137    1131    1134      17    1107    1104    1110    1113      16
    1107    1104    1110    1137      16    1107    1104    1149    1143      10
    1107    1104    1149    1152      10    1107    1104    1149    1155      10
    1104    1110    1113    1116      19    1104    1149    1143    1146      10
    1104    1149    1155    1158       6    1104    1149   -1155    1158      11
    1101    1095    1143    1146       6    1101    1095   -1143    1146       7
    1101    1104    1149    1152       6    1101    1104   -1149    1152       7
    1098    1095    1101    1104       9    1098    1095    1143    1146      10
    1098    1095    1143    1149      10    1098    1095    1143    1161       6
    1098    1095   -1143    1161       7    1095    1101    1104    1107       9
    1095    1143    1149    1152      10    1092    1086    1095    1098      10
    1092    1086    1095    1101       6    1092    1086   -1095    1101       7
    1092    1086    1095    1143      10    1089    1086    1095    1098      10
    1089    1086    1095    1101       6    1089    1086   -1095    1101       7
    1089    1086    1095    1143      10    1086    1095    1143    1146      10
    1083    1086    1095    1098       6    1083    1086   -1095    1098       7
    1074    1083    1086    1089       9    1074    1083    1086    1092       9
    1242    1239    1233    1251       6    1242    1239   -1233    1251       7
    1242    1239    1245    1248       8    1236    1233    1239    1242      10
    1236    1233    1239    1245       6    1236    1233   -1239    1245       7
    1236    1233    1251    1254       9    1233    1239    1245    1248       6
    1233    1239   -1245    1248      11    1224    1221    1227    1230      17
    1218    1215    1221    1224      17    1212    1209    1215    1218      18
    1212    1209    1215    1221      18    1209    1215    1221    1224      17
    1206    1203    1200    1227      19    1206    1203    1209    1212      20
    1206    1203    1209    1215      20    1200    1194    1239    1242      10
    1200    1203    1209    1212      20    1200    1227    1221    1224      17
    1197    1194    1200    1203      16    1197    1194    1200    1227      16
    1197    1194    1239    1233      10    1197    1194    1239    1242      10
    1197    1194    1239    1245      10    1194    1200    1203    1206      19
    1194    1239    1233    1236      10    1194    1239    1245    1248       6
    1194    1239   -1245    1248      11    1191    1185    1233    1236       6
    1191    1185   -1233    1236       7    1191    1194    1239    1242       6
    1191    1194   -1239    1242       7    1188    1185    1191    1194       9
    1188    1185    1233    1236      10    1188    1185    1233    1239      10
    1188    1185    1233    1251       6    1188    1185   -1233    1251       7
    1185    1191    1194    1197       9    1185    1233    1239    1242      10
    1182    1176    1185    1188      10    1182    1176    1185    1191       6
    1182    1176   -1185    1191       7    1182    1176    1185    1233      10
    1179    1176    1185    1188      10    1179    1176    1185    1191       6
    1179    1176   -1185    1191       7    1179    1176    1185    1233      10
    1176    1185    1233    1236      10    1173    1176    1185    1188       6
    1173    1176   -1185    1188       7    1164    1173    1176    1179       9
    1164    1173    1176    1182       9    1332    1329    1323    1341       6
    1332    1329   -1323    1341       7    1332    1329    1335    1338       8
    1326    1323    1329    1332      10    1326    1323    1329    1335       6
    1326    1323   -1329    1335       7    1326    1323    1341    1344       9
    1323    1329    1335    1338       6    1323    1329   -1335    1338      11
    1314    1311    1317    1320      17    1308    1305    1311    1314      17
    1302    1299    1305    1308      18    1302    1299    1305    1311      18
    1299    1305    1311    1314      17    1296    1293    1290    1317      19
    1296    1293    1299    1302      20    1296    1293    1299    1305      20
    1290    1284    1329    1332      10    1290    1293    1299    1302      20
    1290    1317    1311    1314      17    1287    1284    1290    1293      16
    1287    1284    1290    1317      16    1287    1284    1329    1323      10
    1287    1284    1329    1332      10    1287    1284    1329    1335      10
    1284    1290    1293    1296      19    1284    1329    1323    1326      10
    1284    1329    1335    1338       6    1284    1329   -1335    1338      11
    1281    1275    1323    1326       6    1281    1275   -1323    1326       7
    1281    1284    1329    1332       6    1281    1284   -1329    1332       7
    1278    1275    1281    1284       9    1278    1275    1323    1326      10
    1278    1275    1323    1329      10    1278    1275    1323    1341       6
    1278    1275   -1323    1341       7    1275    1281    1284    1287       9
    1275    1323    1329    1332      10    1272    1266    1275    1278      10
    1272    1266    1275    1281       6    1272    1266   -1275    1281       7
    1272    1266    1275    1323      10    1269    1266    1275    1278      10
    1269    1266    1275    1281       6    1269    1266   -1275    1281       7
    1269    1266    1275    1323      10    1266    1275    1323    1326      10
    1263    1266    1275    1278       6    1263    1266   -1275    1278       7
    1254    1263    1266    1269       9    1254    1263    1266    1272       9
    1422    1419    1413    1431       6    1422    1419   -1413    1431       7
    1422    1419    1425    1428       8    1416    1413    1419    1422      10
    1416    1413    1419    1425       6    1416    1413   -1419    1425       7
    1416    1413    1431    1434       9    1413    1419    1425    1428       6
    1413    1419   -1425    1428      11    1404    1401    1407    1410      17
    1398    1395    1401    1404      17    1392    1389    1395    1398      18
    1392    1389    1395    1401      18    1389    1395    1401    1404      17
    1386    1383    1380    1407      19    1386    1383    1389    1392      20
    1386    1383    1389    1395      20    1380    1374    1419    1422      10
    1380    1383    1389    1392      20    1380    1407    1401    1404      17
    1377    1374    1380    1383      16    1377    1374    1380    1407      16
    1377    1374    1419    1413      10    1377    1374    1419    1422      10
    1377    1374    1419    1425      10    1374    1380    1383    1386      19
    1374    1419    1413    1416      10    1374    1419    1425    1428       6
    1374    1419   -1425    1428      11    1371    1365    1413    1416       6
    1371    1365   -1413    1416       7    1371    1374    1419    1422       6
    1371    1374   -1419    1422       7    1368    1365    1371    1374       9
    1368    1365    1413    1416      10    1368    1365    1413    1419      10
    1368    1365    1413    1431       6    1368    1365   -1413    1431       7
    1365    1371    1374    1377       9    1365    1413    1419    1422      10
    1362    1356    1365    1368      10    1362    1356    1365    1371       6
    1362    1356   -1365    1371       7    1362    1356    1365    1413      10
    1359    1356    1365    1368      10    1359    1356    1365    1371       6
    1359    1356   -1365    1371       7    1359    1356    1365    1413      10
    1356    1365    1413    1416      10    1353    1356    1365    1368       6
    1353    1356   -1365    1368       7    1344    1353    1356    1359       9
    1344    1353    1356    1362       9    1512    1509    1503    1521       6
    1512    1509   -1503    1521       7    1512    1509    1515    1518       8
    1506    1503    1509    1512      10    1506    1503    1509    1515       6
    1506    1503   -1509    1515       7    1506    1503    1521    1524       9
    1503    1509    1515    1518       6    1503    1509   -1515    1518      11
    1494    1491    1497    1500      17    1488    1485    1491    1494      17
    1482    1479    1485    1488      18    1482    1479    1485    1491      18
    1479    1485    1491    1494      17    1476    1473    1470    1497      19
    1476    1473    1479    1482      20    1476    1473    1479    1485      20
    1470    1464    1509    1512      10    1470    1473    1479    1482      20
    1470    1497    1491    1494      17    1467    1464    1470    1473      16
    1467    1464    1470    1497      16    1467    1464    1509    1503      10
    1467    1464    1509    1512      10    1467    1464    1509    1515      10
    1464    1470    1473    1476      19    1464    1509    1503    1506      10
    1464    1509    1515    1518       6    1464    1509   -1515    1518      11
    1461    1455    1503    1506       6    1461    1455   -1503    1506       7
    1461    1464    1509    1512       6    1461    1464   -1509    1512       7
    1458    1455    1461    1464       9    1458    1455    1503    1506      10
    1458    1455    1503    1509      10    1458    1455    1503    1521       6
    1458    1455   -1503    1521       7    1455    1461    1464    1467       9
    1455    1503    1509    1512      10    1452    1446    1455    1458      10
    1452    1446    1455    1461       6    1452    1446   -1455    1461       7
    1452    1446    1455    1503      10    1449    1446    1455    1458      10
    1449    1446    1455    1461       6    1449    1446   -1455    1461       7
    1449    1446    1455    1503      10    1446    1455    1503    1506      10
    1443    1446    1455    1458       6    1443    1446   -1455    1458       7
    1434    1443    1446    1449       9    1434    1443    1446    1452       9
    1602    1599    1593    1611       6    1602    1599   -1593    1611       7
    1602    1599    1605    1608       8    1596    1593    1599    1602      10
    1596    1593    1599    1605       6    1596    1593   -1599    1605       7
    1596    1593    1611    1614       9    1593    1599    1605    1608       6
    1593    1599   -1605    1608      11    1584    1581    1587    1590      17
    1578    1575    1581    1584      17    1572    1569    1575    1578      18
    1572    1569    1575    1581      18    1569    1575    1581    1584      17
    1566    1563    1560    1587      19    1566    1563    1569    1572      20
    1566    1563    1569    1575      20    1560    1554    1599    1602      10
    1560    1563    1569    1572      20    1560    1587    1581    1584      17
    1557    1554    1560    1563      16    1557    1554    1560    1587      16
    1557    1554    1599    1593      10    1557    1554    1599    1602      10
    1557    1554    1599    1605      10    1554    1560    1563    1566      19
    1554    1599    1593    1596      10    1554    1599    1605    1608       6
    1554    1599   -1605    1608      11    1551    1545    1593    1596       6
    1551    1545   -1593    1596       7    1551    1554    1599    1602       6
    1551    1554   -1599    1602       7    1548    1545    1551    1554       9
    1548    1545    1593    1596      10    1548    1545    1593    1599      10
    1548    1545    1593    1611       6    1548    1545   -1593    1611       7
    1545    1551    1554    1557       9    1545    1593    1599    1602      10
    1542    1536    1545    1548      10    1542    1536    1545    1551       6
    1542    1536   -1545    1551       7    1542    1536    1545    1593      10
    1539    1536    1545    1548      10    1539    1536    1545    1551       6
    1539    1536   -1545    1551       7    1539    1536    1545    1593      10
    1536    1545    1593    1596      10    1533    1536    1545    1548       6
    1533    1536   -1545    1548       7    1524    1533    1536    1539       9
    1524    1533    1536    1542       9    1692    1689    1683    1701       6
    1692    1689   -1683    1701       7    1692    1689    1695    1698       8
    1686    1683    1689    1692      10    1686    1683    1689    1695       6
    1686    1683   -1689    1695       7    1686    1683    1701    1704       9
    1683    1689    1695    1698       6    1683    1689   -1695    1698      11
    1674    1671    1677    1680      17    1668    1665    1671    1674      17
    1662    1659    1665    1668      18    1662    1659    1665    1671      18
    1659    1665    1671    1674      17    1656    1653    1650    1677      19
    1656    1653    1659    1662      20    1656    1653    1659    1665      20
    1650    1644    1689    1692      10    1650    1653    1659    1662      20
    1650    1677    1671    1674      17    1647    1644    1650    1653      16
    1647    1644    1650    1677      16    1647    1644    1689    1683      10
    1647    1644    1689    1692      10    1647    1644    1689    1695      10
    1644    1650    1653    1656      19    1644    1689    1683    1686      10
    1644    1689    1695    1698       6    1644    1689   -1695    1698      11
    1641    1635    1683    1686       6    1641    1635   -1683    1686       7
    1641    1644    1689    1692       6    1641    1644   -1689    1692       7
    1638    1635    1641    1644       9    1638    1635    1683    1686      10
    1638    1635    1683    1689      10    1638    1635    1683    1701       6
    1638    1635   -1683    1701       7    1635    1641    1644    1647       9
    1635    1683    1689    1692      10    1632    1626    1635    1638      10
    1632    1626    1635    1641       6    1632    1626   -1635    1641       7
    1632    1626    1635    1683      10    1629    1626    1635    1638      10
    1629    1626    1635    1641       6    1629    1626   -1635    1641       7
    1629    1626    1635    1683      10    1626    1635    1683    1686      10
    1623    1626    1635    1638       6    1623    1626   -1635    1638       7
    1614    1623    1626    1629       9    1614    1623    1626    1632       9
    1782    1779    1773    1791       6    1782    1779   -1773    1791       7
    1782    1779    1785    1788       8    1776    1773    1779    1782      10
    1776    1773    1779    1785       6    1776    1773   -1779    1785       7
    1776    1773    1791    1794       9    1773    1779    1785    1788       6
    1773    1779   -1785    1788      11    1764    1761    1767    1770      17
    1758    1755    1761    1764      17    1752    1749    1755    1758      18
    1752    1749    1755    1761      18    1749    1755    1761    1764      17
    1746    1743    1740    1767      19    1746    1743    1749    1752      20
    1746    1743    1749    1755      20    1740    1734    1779    1782      10
    1740    1743    1749    1752      20    1740    1767    1761    1764      17
    1737    1734    1740    1743      16    1737    1734    1740    1767      16
    1737    1734    1779    1773      10    1737    1734    1779    1782      10
    1737    1734    1779    1785      10    1734    1740    1743    1746      19
    1734    1779    1773    1776      10    1734    1779    1785    1788       6
    1734    1779   -1785    1788      11    1731    1725    1773    1776       6
    1731    1725   -1773    1776       7    1731    1734    1779    1782       6
    1731    1734   -1779    1782       7    1728    1725    1731    1734       9
    1728    1725    1773    1776      10    1728    1725    1773    1779      10
    1728    1725    1773    1791       6    1728    1725   -1773    1791       7
    1725    1731    1734    1737       9    1725    1773    1779    1782      10
    1722    1716    1725    1728      10    1722    1716    1725    1731       6
    1722    1716   -1725    1731       7    1722    1716    1725    1773      10
    1719    1716    1725    1728      10    1719    1716    1725    1731       6
    1719    1716   -1725    1731       7    1719    1716    1725    1773      10
    1716    1725    1773    1776      10    1713    1716    1725    1728       6
    1713    1716   -1725    1728       7    1704    1713    1716    1719       9
    1704    1713    1716    1722       9    1872    1869    1863    1881       6
    1872    1869   -1863    1881       7    1872    1869    1875    1878       8
    1866    1863    1869    1872      10    1866    1863    1869    1875       6
    1866    1863   -1869    1875       7    1866    1863    1881    1884       9
    1863    1869    1875    1878       6    1863    1869   -1875    1878      11
    1854    1851    1857    1860      17    1848    1845    1851    1854      17
    1842    1839    1845    1848      18    1842    1839    1845    1851      18
    1839    1845    1851    1854      17    1836    1833    1830    1857      19
    1836    1833    1839    1842      20    1836    1833    1839    1845      20
    1830    1824    1869    1872      10    1830    1833    1839    1842      20
    1830    1857    1851    1854      17    1827    1824    1830    1833      16
    1827    1824    1830    1857      16    1827    1824    1869    1863      10
    1827    1824    1869    1872      10    1827    1824    1869    1875      10
    1824    1830    1833    1836      19    1824    1869    1863    1866      10
    1824    1869    1875    1878       6    1824    1869   -1875    1878      11
    1821    1815    1863    1866       6    1821    1815   -1863    1866       7
    1821    1824    1869    1872       6    1821    1824   -1869    1872       7
    1818    1815    1821    1824       9    1818    1815    1863    1866      10
    1818    1815    1863    1869      10    1818    1815    1863    1881       6
    1818    1815   -1863    1881       7    1815    1821    1824    1827       9
    1815    1863    1869    1872      10    1812    1806    1815    1818      10
    1812    1806    1815    1821       6    1812    1806   -1815    1821       7
    1812    1806    1815    1863      10    1809    1806    1815    1818      10
    1809    1806    1815    1821       6    1809    1806   -1815    1821       7
    1809    1806    1815    1863      10    1806    1815    1863    1866      10
    1803    1806    1815    1818       6    1803    1806   -1815    1818       7
    1794    1803    1806    1809       9    1794    1803    1806    1812       9
    1962    1959    1953    1971       6    1962    1959   -1953    1971       7
    1962    1959    1965    1968       8    1956    1953    1959    1962      10
    1956    1953    1959    1965       6    1956    1953   -1959    1965       7
    1956    1953    1971    1974       9    1953    1959    1965    1968       6
    1953    1959   -1965    1968      11    1944    1941    1947    1950      17
    1938    1935    1941    1944      17    1932    1929    1935    1938      18
    1932    1929    1935    1941      18    1929    1935    1941    1944      17
    1926    1923    1920    1947      19    1926    1923    1929    1932      20
    1926    1923    1929    1935      20    1920    1914    1959    1962      10
    1920    1923    1929    1932      20    1920    1947    1941    1944      17
    1917    1914    1920    1923      16    1917    1914    1920    1947      16
    1917    1914    1959    1953      10    1917    1914    1959    1962      10
    1917    1914    1959    1965      10    1914    1920    1923    1926      19
    1914    1959    1953    1956      10    1914    1959    1965    1968       6
    1914    1959   -1965    1968      11    1911    1905    1953    1956       6
    1911    1905   -1953    1956       7    1911    1914    1959    1962       6
    1911    1914   -1959    1962       7    1908    1905    1911    1914       9
    1908    1905    1953    1956      10    1908    1905    1953    1959      10
    1908    1905    1953    1971       6    1908    1905   -1953    1971       7
    1905    1911    1914    1917       9    1905    1953    1959    1962      10
    1902    1896    1905    1908      10    1902    1896    1905    1911       6
    1902    1896   -1905    1911       7    1902    1896    1905    1953      10
    1899    1896    1905    1908      10    1899    1896    1905    1911       6
    1899    1896   -1905    1911       7    1899    1896    1905    1953      10
    1896    1905    1953    1956      10    1893    1896    1905    1908       6
    1893    1896   -1905    1908       7    1884    1893    1896    1899       9
    1884    1893    1896    1902       9    2052    2049    2043    2061       6
    2052    2049   -2043    2061       7    2052    2049    2055    2058       8
    2046    2043    2049    2052      10    2046    2043    2049    2055       6
    2046    2043   -2049    2055       7    2046    2043    2061    2064       9
    2043    2049    2055    2058       6    2043    2049   -2055    2058      11
    2034    2031    2037    2040      17    2028    2025    2031    2034      17
    2022    2019    2025    2028      18    2022    2019    2025    2031      18
    2019    2025    2031    2034      17    2016    2013    2010    2037      19
    2016    2013    2019    2022      20    2016    2013    2019    2025      20
    2010    2004    2049    2052      10    2010    2013    2019    2022      20
    2010    2037    2031    2034      17    2007    2004    2010    2013      16
    2007    2004    2010    2037      16    2007    2004    2049    2043      10
    2007    2004    2049    2052      10    2007    2004    2049    2055      10
    2004    2010    2013    2016      19    2004    2049    2043    2046      10
    2004    2049    2055    2058       6    2004    2049   -2055    2058      11
    2001    1995    2043    2046       6    2001    1995   -2043    2046       7
    2001    2004    2049    2052       6    2001    2004   -2049    2052       7
    1998    1995    2001    2004       9    1998    1995    2043    2046      10
    1998    1995    2043    2049      10    1998    1995    2043    2061       6
    1998    1995   -2043    2061       7    1995    2001    2004    2007       9
    1995    2043    2049    2052      10    1992    1986    1995    1998      10
    1992    1986    1995    2001       6    1992    1986   -1995    2001       7
    1992    1986    1995    2043      10    1989    1986    1995    1998      10
    1989    1986    1995    2001       6    1989    1986   -1995    2001       7
    1989    1986    1995    2043      10    1986    1995    2043    2046      10
    1983    1986    1995    1998       6    1983    1986   -1995    1998       7
    1974    1983    1986    1989       9    1974    1983    1986    1992       9
    2142    2139    2133    2151       6    2142    2139   -2133    2151       7
    2142    2139    2145    2148       8    2136    2133    2139    2142      10
    2136    2133    2139    2145       6    2136    2133   -2139    2145       7
    2136    2133    2151    2154       9    2133    2139    2145    2148       6
    2133    2139   -2145    2148      11    2124    2121    2127    2130      17
    2118    2115    2121    2124      17    2112    2109    2115    2118      18
    2112    2109    2115    2121      18    2109    2115    2121    2124      17
    2106    2103    2100    2127      19    2106    2103    2109    2112      20
    2106    2103    2109    2115      20    2100    2094    2139    2142      10
    2100    2103    2109    2112      20    2100    2127    2121    2124      17
    2097    2094    2100    2103      16    2097    2094    2100    2127      16
    2097    2094    2139    2133      10    2097    2094    2139    2142      10
    2097    2094    2139    2145      10    2094    2100    2103    2106      19
    2094    2139    2133    2136      10    2094    2139    2145    2148       6
    2094    2139   -2145    2148      11    2091    2085    2133    2136       6
    2091    2085   -2133    2136       7    2091    2094    2139    2142       6
    2091    2094   -2139    2142       7    2088    2085    2091    2094       9
    2088    2085    2133    2136      10    2088    2085    2133    2139      10
    2088    2085    2133    2151       6    2088    2085   -2133    2151       7
    2085    2091    2094    2097       9    2085    2133    2139    2142      10
    2082    2076    2085    2088      10    2082    2076    2085    2091       6
    2082    2076   -2085    2091       7    2082    2076    2085    2133      10
    2079    2076    2085    2088      10    2079    2076    2085    2091       6
    2079    2076   -2085    2091       7    2079    2076    2085    2133      10
    2076    2085    2133    2136      10    2073    2076    2085    2088       6
    2073    2076   -2085    2088       7    2064    2073    2076    2079       9
    2064    2073    2076    2082       9    2232    2229    2223    2241       6
    2232    2229   -2223    2241       7    2232    2229    2235    2238       8
    2226    2223    2229    2232      10    2226    2223    2229    2235       6
    2226    2223   -2229    2235       7    2226    2223    2241    2244       9
    2223    2229    2235    2238       6    2223    2229   -2235    2238      11
    2214    2211    2217    2220      17    2208    2205    2211    2214      17
    2202    2199    2205    2208      18    2202    2199    2205    2211      18
    2199    2205    2211    2214      17    2196    2193    2190    2217      19
    2196    2193    2199    2202      20    2196    2193    2199    2205      20
    2190    2184    2229    2232      10    2190    2193    2199    2202      20
    2190    2217    2211    2214      17    2187    2184    2190    2193      16
    2187    2184    2190    2217      16    2187    2184    2229    2223      10
    2187    2184    2229    2232      10    2187    2184    2229    2235      10
    2184    2190    2193    2196      19    2184    2229    2223    2226      10
    2184    2229    2235    2238       6    2184    2229   -2235    2238      11
    2181    2175    2223    2226       6    2181    2175   -2223    2226       7
    2181    2184    2229    2232       6    2181    2184   -2229    2232       7
    2178    2175    2181    2184       9    2178    2175    2223    2226      10
    2178    2175    2223    2229      10    2178    2175    2223    2241       6
    2178    2175   -2223    2241       7    2175    2181    2184    2187       9
    2175    2223    2229    2232      10    2172    2166    2175    2178      10
    2172    2166    2175    2181       6    2172    2166   -2175    2181       7
    2172    2166    2175    2223      10    2169    2166    2175    2178      10
    2169    2166    2175    2181       6    2169    2166   -2175    2181       7
    2169    2166    2175    2223      10    2166    2175    2223    2226      10
    2163    2166    2175    2178       6    2163    2166   -2175    2178       7
    2154    2163    2166    2169       9    2154    2163    2166    2172       9
    2322    2319    2313    2331       6    2322    2319   -2313    2331       7
    2322    2319    2325    2328       8    2316    2313    2319    2322      10
    2316    2313    2319    2325       6    2316    2313   -2319    2325       7
    2316    2313    2331    2334       9    2313    2319    2325    2328       6
    2313    2319   -2325    2328      11    2304    2301    2307    2310      17
    2298    2295    2301    2304      17    2292    2289    2295    2298      18
    2292    2289    2295    2301      18    2289    2295    2301    2304      17
    2286    2283    2280    2307      19    2286    2283    2289    2292      20
    2286    2283    2289    2295      20    2280    2274    2319    2322      10
    2280    2283    2289    2292      20    2280    2307    2301    2304      17
    2277    2274    2280    2283      16    2277    2274    2280    2307      16
    2277    2274    2319    2313      10    2277    2274    2319    2322      10
    2277    2274    2319    2325      10    2274    2280    2283    2286      19
    2274    2319    2313    2316      10    2274    2319    2325    2328       6
    2274    2319   -2325    2328      11    2271    2265    2313    2316       6
    2271    2265   -2313    2316       7    2271    2274    2319    2322       6
    2271    2274   -2319    2322       7    2268    2265    2271    2274       9
    2268    2265    2313    2316      10    2268    2265    2313    2319      10
    2268    2265    2313    2331       6    2268    2265   -2313    2331       7
    2265    2271    2274    2277       9    2265    2313    2319    2322      10
    2262    2256    2265    2268      10    2262    2256    2265    2271       6
    2262    2256   -2265    2271       7    2262    2256    2265    2313      10
    2259    2256    2265    2268      10    2259    2256    2265    2271       6
    2259    2256   -2265    2271       7    2259    2256    2265    2313      10
    2256    2265    2313    2316      10    2253    2256    2265    2268       6
    2253    2256   -2265    2268       7    2244    2253    2256    2259       9
    2244    2253    2256    2262       9    2412    2409    2403    2421       6
    2412    2409   -2403    2421       7    2412    2409    2415    2418       8
    2406    2403    2409    2412      10    2406    2403    2409    2415       6
    2406    2403   -2409    2415       7    2406    2403    2421    2424       9
    2403    2409    2415    2418       6    2403    2409   -2415    2418      11
    2394    2391    2397    2400      17    2388    2385    2391    2394      17
    2382    2379    2385    2388      18    2382    2379    2385    2391      18
    2379    2385    2391    2394      17    2376    2373    2370    2397      19
    2376    2373    2379    2382      20    2376    2373    2379    2385      20
    2370    2364    2409    2412      10    2370    2373    2379    2382      20
    2370    2397    2391    2394      17    2367    2364    2370    2373      16
    2367    2364    2370    2397      16    2367    2364    2409    2403      10
    2367    2364    2409    2412      10    2367    2364    2409    2415      10
    2364    2370    2373    2376      19    2364    2409    2403    2406      10
    2364    2409    2415    2418       6    2364    2409   -2415    2418      11
    2361    2355    2403    2406       6    2361    2355   -2403    2406       7
    2361    2364    2409    2412       6    2361    2364   -2409    2412       7
    2358    2355    2361    2364       9    2358    2355    2403    2406      10
    2358    2355    2403    2409      10    2358    2355    2403    2421       6
    2358    2355   -2403    2421       7    2355    2361    2364    2367       9
    2355    2403    2409    2412      10    2352    2346    2355    2358      10
    2352    2346    2355    2361       6    2352    2346   -2355    2361       7
    2352    2346    2355    2403      10    2349    2346    2355    2358      10
    2349    2346    2355    2361       6    2349    2346   -2355    2361       7
    2349    2346    2355    2403      10    2346    2355    2403    2406      10
    2343    2346    2355    2358       6    2343    2346   -2355    2358       7
    2334    2343    2346    2349       9    2334    2343    2346    2352       9
    2502    2499    2493    2511       6    2502    2499   -2493    2511       7
    2502    2499    2505    2508       8    2496    2493    2499    2502      10
    2496    2493    2499    2505       6    2496    2493   -2499    2505       7
    2496    2493    2511    2514       9    2493    2499    2505    2508       6
    2493    2499   -2505    2508      11    2484    2481    2487    2490      17
    2478    2475    2481    2484      17    2472    2469    2475    2478      18
    2472    2469    2475    2481      18    2469    2475    2481    2484      17
    2466    2463    2460    2487      19    2466    2463    2469    2472      20
    2466    2463    2469    2475      20    2460    2454    2499    2502      10
    2460    2463    2469    2472      20    2460    2487    2481    2484      17
    2457    2454    2460    2463      16    2457    2454    2460    2487      16
    2457    2454    2499    2493      10    2457    2454    2499    2502      10
    2457    2454    2499    2505      10    2454    2460    2463    2466      19
    2454    2499    2493    2496      10    2454    2499    2505    2508       6
    2454    2499   -2505    2508      11    2451    2445    2493    2496       6
    2451    2445   -2493    2496       7    2451    2454    2499    2502       6
    2451    2454   -2499    2502       7    2448    2445    2451    2454       9
    2448    2445    2493    2496      10    2448    2445    2493    2499      10
    2448    2445    2493    2511       6    2448    2445   -2493    2511       7
    2445    2451    2454    2457       9    2445    2493    2499    2502      10
    2442    2436    2445    2448      10    2442    2436    2445    2451       6
    2442    2436   -2445    2451       7    2442    2436    2445    2493      10
    2439    2436    2445    2448      10    2439    2436    2445    2451       6
    2439    2436   -2445    2451       7    2439    2436    2445    2493      10
    2436    2445    2493    2496      10    2433    2436    2445    2448       6
    2433    2436   -2445    2448       7    2424    2433    2436    2439       9
    2424    2433    2436    2442       9    2592    2589    2583    2601       6
    2592    2589   -2583    2601       7    2592    2589    2595    2598       8
    2586    2583    2589    2592      10    2586    2583    2589    2595       6
    2586    2583   -2589    2595       7    2586    2583    2601    2604       9
    2583    2589    2595    2598       6    2583    2589   -2595    2598      11
    2574    2571    2577    2580      17    2568    2565    2571    2574      17
    2562    2559    2565    2568      18    2562    2559    2565    2571      18
    2559    2565    2571    2574      17    2556    2553    2550    2577      19
    2556    2553    2559    2562      20    2556    2553    2559    2565      20
    2550    2544    2589    2592      10    2550    2553    2559    2562      20
    2550    2577    2571    2574      17    2547    2544    2550    2553      16
    2547    2544    2550    2577      16    2547    2544    2589    2583      10
    2547    2544    2589    2592      10    2547    2544    2589    2595      10
    2544    2550    2553    2556      19    2544    2589    2583    2586      10
    2544    2589    2595    2598       6    2544    2589   -2595    2598      11
    2541    2535    2583    2586       6    2541    2535   -2583    2586       7
    2541    2544    2589    2592       6    2541    2544   -2589    2592       7
    2538    2535    2541    2544       9    2538    2535    2583    2586      10
    2538    2535    2583    2589      10    2538    2535    2583    2601       6
    2538    2535   -2583    2601       7    2535    2541    2544    2547       9
    2535    2583    2589    2592      10    2532    2526    2535    2538      10
    2532    2526    2535    2541       6    2532    2526   -2535    2541       7
    2532    2526    2535    2583      10    2529    2526    2535    2538      10
    2529    2526    2535    2541       6    2529    2526   -2535    2541       7
    2529    2526    2535    2583      10    2526    2535    2583    2586      10
    2523    2526    2535    2538       6    2523    2526   -2535    2538       7
    2514    2523    2526    2529       9    2514    2523    2526    2532       9
    2682    2679    2673    2691       6    2682    2679   -2673    2691       7
    2682    2679    2685    2688       8    2676    2673    2679    2682      10
    2676    2673    2679    2685       6    2676    2673   -2679    2685       7
    2676    2673    2691    2694       9    2673    2679    2685    2688       6
    2673    2679   -2685    2688      11    2664    2661    2667    2670      17
    2658    2655    2661    2664      17    2652    2649    2655    2658      18
    2652    2649    2655    2661      18    2649    2655    2661    2664      17
    2646    2643    2640    2667      19    2646    2643    2649    2652      20
    2646    2643    2649    2655      20    2640    2634    2679    2682      10
    2640    2643    2649    2652      20    2640    2667    2661    2664      17
    2637    2634    2640    2643      16    2637    2634    2640    2667      16
    2637    2634    2679    2673      10    2637    2634    2679    2682      10
    2637    2634    2679    2685      10    2634    2640    2643    2646      19
    2634    2679    2673    2676      10    2634    2679    2685    2688       6
    2634    2679   -2685    2688      11    2631    2625    2673    2676       6
    2631    2625   -2673    2676       7    2631    2634    2679    2682       6
    2631    2634   -2679    2682       7    2628    2625    2631    2634       9
    2628    2625    2673    2676      10    2628    2625    2673    2679      10
    2628    2625    2673    2691       6    2628    2625   -2673    2691       7
    2625    2631    2634    2637       9    2625    2673    2679    2682      10
    2622    2616    2625    2628      10    2622    2616    2625    2631       6
    2622    2616   -2625    2631       7    2622    2616    2625    2673      10
    2619    2616    2625    2628      10    2619    2616    2625    2631       6
    2619    2616   -2625    2631       7    2619    2616    2625    2673      10
    2616    2625    2673    2676      10    2613    2616    2625    2628       6
    2613    2616   -2625    2628       7    2604    2613    2616    2619       9
    2604    2613    2616    2622       9    2772    2769    2763    2781       6
    2772    2769   -2763    2781       7    2772    2769    2775    2778       8
    2766    2763    2769    2772      10    2766    2763    2769    2775       6
    2766    2763   -2769    2775       7    2766    2763    2781    2784       9
    2763    2769    2775    2778       6    2763    2769   -2775    2778      11
    2754    2751    2757    2760      17    2748    2745    2751    2754      17
    2742    2739    2745    2748      18    2742    2739    2745    2751      18
    2739    2745    2751    2754      17    2736    2733    2730    2757      19
    2736    2733    2739    2742      20    2736    2733    2739    2745      20
    2730    2724    2769    2772      10    2730    2733    2739    2742      20
    2730    2757    2751    2754      17    2727    2724    2730    2733      16
    2727    2724    2730    2757      16    2727    2724    2769    2763      10
    2727    2724    2769    2772      10    2727    2724    2769    2775      10
    2724    2730    2733    2736      19    2724    2769    2763    2766      10
    2724    2769    2775    2778       6    2724    2769   -2775    2778      11
    2721    2715    2763    2766       6    2721    2715   -2763    2766       7
    2721    2724    2769    2772       6    2721    2724   -2769    2772       7
    2718    2715    2721    2724       9    2718    2715    2763    2766      10
    2718    2715    2763    2769      10    2718    2715    2763    2781       6
    2718    2715   -2763    2781       7    2715    2721    2724    2727       9
    2715    2763    2769    2772      10    2712    2706    2715    2718      10
    2712    2706    2715    2721       6    2712    2706   -2715    2721       7
    2712    2706    2715    2763      10    2709    2706    2715    2718      10
    2709    2706    2715    2721       6    2709    2706   -2715    2721       7
    2709    2706    2715    2763      10    2706    2715    2763    2766      10
    2703    2706    2715    2718       6    2703    2706   -2715    2718       7
    2694    2703    2706    2709       9    2694    2703    2706    2712       9
    2862    2859    2853    2871       6    2862    2859   -2853    2871       7
    2862    2859    2865    2868       8    2856    2853    2859    2862      10
    2856    2853    2859    2865       6    2856    2853   -2859    2865       7
    2856    2853    2871    2874       9    2853    2859    2865    2868       6
    2853    2859   -2865    2868      11    2844    2841    2847    2850      17
    2838    2835    2841    2844      17    2832    2829    2835    2838      18
    2832    2829    2835    2841      18    2829    2835    2841    2844      17
    2826    2823    2820    2847      19    2826    2823    2829    2832      20
    2826    2823    2829    2835      20    2820    2814    2859    2862      10
    2820    2823    2829    2832      20    2820    2847    2841    2844      17
    2817    2814    2820    2823      16    2817    2814    2820    2847      16
    2817    2814    2859    2853      10    2817    2814    2859    2862      10
    2817    2814    2859    2865      10    2814    2820    2823    2826      19
    2814    2859    2853    2856      10    2814    2859    2865    2868       6
    2814    2859   -2865    2868      11    2811    2805    2853    2856       6
    2811    2805   -2853    2856       7    2811    2814    2859    2862       6
    2811    2814   -2859    2862       7    2808    2805    2811    2814       9
    2808    2805    2853    2856      10    2808    2805    2853    2859      10
    2808    2805    2853    2871       6    2808    2805   -2853    2871       7
    2805    2811    2814    2817       9    2805    2853    2859    2862      10
    2802    2796    2805    2808      10    2802    2796    2805    2811       6
    2802    2796   -2805    2811       7    2802    2796    2805    2853      10
    2799    2796    2805    2808      10    2799    2796    2805    2811       6
    2799    2796   -2805    2811       7    2799    2796    2805    2853      10
    2796    2805    2853    2856      10    2793    2796    2805    2808       6
    2793    2796   -2805    2808       7    2784    2793    2796    2799       9
    2784    2793    2796    2802       9    2952    2949    2943    2961       6
    2952    2949   -2943    2961       7    2952    2949    2955    2958       8
    2946    2943    2949    2952      10    2946    2943    2949    2955       6
    2946    2943   -2949    2955       7    2946    2943    2961    2964       9
    2943    2949    2955    2958       6    2943    2949   -2955    2958      11
    2934    2931    2937    2940      17    2928    2925    2931    2934      17
    2922    2919    2925    2928      18    2922    2919    2925    2931      18
    2919    2925    2931    2934      17    2916    2913    2910    2937      19
    2916    2913    2919    2922      20    2916    2913    2919    2925      20
    2910    2904    2949    2952      10    2910    2913    2919    2922      20
    2910    2937    2931    2934      17    2907    2904    2910    2913      16
    2907    2904    2910    2937      16    2907    2904    2949    2943      10
    2907    2904    2949    2952      10    2907    2904    2949    2955      10
    2904    2910    2913    2916      19    2904    2949    2943    2946      10
    2904    2949    2955    2958       6    2904    2949   -2955    2958      11
    2901    2895    2943    2946       6    2901    2895   -2943    2946       7
    2901    2904    2949    2952       6    2901    2904   -2949    2952       7
    2898    2895    2901    2904       9    2898    2895    2943    2946      10
    2898    2895    2943    2949      10    2898    2895    2943    2961       6
    2898    2895   -2943    2961       7    2895    2901    2904    2907       9
    2895    2943    2949    2952      10    2892    2886    2895    2898      10
    2892    2886    2895    2901       6    2892    2886   -2895    2901       7
    2892    2886    2895    2943      10    2889    2886    2895    2898      10
    2889    2886    2895    2901       6    2889    2886   -2895    2901       7
    2889    2886    2895    2943      10    2886    2895    2943    2946      10
    2883    2886    2895    2898       6    2883    2886   -2895    2898       7
    2874    2883    2886    2889       9    2874    2883    2886    2892       9
    3042    3039    3033    3051       6    3042    3039   -3033    3051       7
    3042    3039    3045    3048       8    3036    3033    3039    3042      10
    3036    3033    3039    3045       6    3036    3033   -3039    3045       7
    3036    3033    3051    3054       9    3033    3039    3045    3048       6
    3033    3039   -3045    3048      11    3024    3021    3027    3030      17
    3018    3015    3021    3024      17    3012    3009    3015    3018      18
    3012    3009    3015    3021      18    3009    3015    3021    3024      17
    3006    3003    3000    3027      19    3006    3003    3009    3012      20
    3006    3003    3009    3015      20    3000    2994    3039    3042      10
    3000    3003    3009    3012      20    3000    3027    3021    3024      17
    2997    2994    3000    3003      16    2997    2994    3000    3027      16
    2997    2994    3039    3033      10    2997    2994    3039    3042      10
    2997    2994    3039    3045      10    2994    3000    3003    3006      19
    2994    3039    3033    3036      10    2994    3039    3045    3048       6
    2994    3039   -3045    3048      11    2991    2985    3033    3036       6
    2991    2985   -3033    3036       7    2991    2994    3039    3042       6
    2991    2994   -3039    3042       7    2988    2985    2991    2994       9
    2988    2985    3033    3036      10    2988    2985    3033    3039      10
    2988    2985    3033    3051       6    2988    2985   -3033    3051       7
    2985    2991    2994    2997       9    2985    3033    3039    3042      10
    2982    2976    2985    2988      10    2982    2976    2985    2991       6
    2982    2976   -2985    2991       7    2982    2976    2985    3033      10
    2979    2976    2985    2988      10    2979    2976    2985    2991       6
    2979    2976   -2985    2991       7    2979    2976    2985    3033      10
    2976    2985    3033    3036      10    2973    2976    2985    2988       6
    2973    2976   -2985    2988       7    2964    2973    2976    2979       9
    2964    2973    2976    2982       9    3132    3129    3123    3141       6
    3132    3129   -3123    3141       7    3132    3129    3135    3138       8
    3126    3123    3129    3132      10    3126    3123    3129    3135       6
    3126    3123   -3129    3135       7    3126    3123    3141    3144       9
    3123    3129    3135    3138       6    3123    3129   -3135    3138      11
    3114    3111    3117    3120      17    3108    3105    3111    3114      17
    3102    3099    3105    3108      18    3102    3099    3105    3111      18
    3099    3105    3111    3114      17    3096    3093    3090    3117      19
    3096    3093    3099    3102      20    3096    3093    3099    3105      20
    3090    3084    3129    3132      10    3090    3093    3099    3102      20
    3090    3117    3111    3114      17    3087    3084    3090    3093      16
    3087    3084    3090    3117      16    3087    3084    3129    3123      10
    3087    3084    3129    3132      10    3087    3084    3129    3135      10
    3084    3090    3093    3096      19    3084    3129    3123    3126      10
    3084    3129    3135    3138       6    3084    3129   -3135    3138      11
    3081    3075    3123    3126       6    3081    3075   -3123    3126       7
    3081    3084    3129    3132       6    3081    3084   -3129    3132       7
    3078    3075    3081    3084       9    3078    3075    3123    3126      10
    3078    3075    3123    3129      10    3078    3075    3123    3141       6
    3078    3075   -3123    3141       7    3075    3081    3084    3087       9
    3075    3123    3129    3132      10    3072    3066    3075    3078      10
    3072    3066    3075    3081       6    3072    3066   -3075    3081       7
    3072    3066    3075    3123      10    3069    3066    3075    3078      10
    3069    3066    3075    3081       6    3069    3066   -3075    3081       7
    3069    3066    3075    3123      10    3066    3075    3123    3126      10
    3063    3066    3075    3078       6    3063    3066   -3075    3078       7
    3054    3063    3066    3069       9    3054    3063    3066    3072       9
    3222    3219    3213    3231       6    3222    3219   -3213    3231       7
    3222    3219    3225    3228       8    3216    3213    3219    3222      10
    3216    3213    3219    3225       6    3216    3213   -3219    3225       7
    3216    3213    3231    3234       9    3213    3219    3225    3228       6
    3213    3219   -3225    3228      11    3204    3201    3207    3210      17
    3198    3195    3201    3204      17    3192    3189    3195    3198      18
    3192    3189    3195    3201      18    3189    3195    3201    3204      17
    3186    3183    3180    3207      19    3186    3183    3189    3192      20
    3186    3183    3189    3195      20    3180    3174    3219    3222      10
    3180    3183    3189    3192      20    3180    3207    3201    3204      17
    3177    3174    3180    3183      16    3177    3174    3180    3207      16
    3177    3174    3219    3213      10    3177    3174    3219    3222      10
    3177    3174    3219    3225      10    3174    3180    3183    3186      19
    3174    3219    3213    3216      10    3174    3219    3225    3228       6
    3174    3219   -3225    3228      11    3171    3165    3213    3216       6
    3171    3165   -3213    3216       7    3171    3174    3219    3222       6
    3171    3174   -3219    3222       7    3168    3165    3171    3174       9
    3168    3165    3213    3216      10    3168    3165    3213    3219      10
    3168    3165    3213    3231       6    3168    3165   -3213    3231       7
    3165    3171    3174    3177       9    3165    3213    3219    3222      10
    3162    3156    3165    3168      10    3162    3156    3165    3171       6
    3162    3156   -3165    3171       7    3162    3156    3165    3213      10
    3159    3156    3165    3168      10    3159    3156    3165    3171       6
    3159    3156   -3165    3171       7    3159    3156    3165    3213      10
    3156    3165    3213    3216      10    3153    3156    3165    3168       6
    3153    3156   -3165    3168       7    3144    3153    3156    3159       9
    3144    3153    3156    3162       9    3312    3309    3303    3321       6
    3312    3309   -3303    3321       7    3312    3309    3315    3318       8
    3306    3303    3309    3312      10    3306    3303    3309    3315       6
    3306    3303   -3309    3315       7    3306    3303    3321    3324       9
    3303    3309    3315    3318       6    3303    3309   -3315    3318      11
    3294    3291    3297    3300      17    3288    3285    3291    3294      17
    3282    3279    3285    3288      18    3282    3279    3285    3291      18
    3279    3285    3291    3294      17    3276    3273    3270    3297      19
    3276    3273    3279    3282      20    3276    3273    3279    3285      20
    3270    3264    3309    3312      10    3270    3273    3279    3282      20
    3270    3297    3291    3294      17    3267    3264    3270    3273      16
    3267    3264    3270    3297      16    3267    3264    3309    3303      10
    3267    3264    3309    3312      10    3267    3264    3309    3315      10
    3264    3270    3273    3276      19    3264    3309    3303    3306      10
    3264    3309    3315    3318       6    3264    3309   -3315    3318      11
    3261    3255    3303    3306       6    3261    3255   -3303    3306       7
    3261    3264    3309    3312       6    3261    3264   -3309    3312       7
    3258    3255    3261    3264       9    3258    3255    3303    3306      10
    3258    3255    3303    3309      10    3258    3255    3303    3321       6
    3258    3255   -3303    3321       7    3255    3261    3264    3267       9
    3255    3303    3309    3312      10    3252    3246    3255    3258      10
    3252    3246    3255    3261       6    3252    3246   -3255    3261       7
    3252    3246    3255    3303      10    3249    3246    3255    3258      10
    3249    3246    3255    3261       6    3249    3246   -3255    3261       7
    3249    3246    3255    3303      10    3246    3255    3303    3306      10
    3243    3246    3255    3258       6    3243    3246   -3255    3258       7
    3234    3243    3246    3249       9    3234    3243    3246    3252       9
    3402    3399    3393    3411       6    3402    3399   -3393    3411       7
    3402    3399    3405    3408       8    3396    3393    3399    3402      10
    3396    3393    3399    3405       6    3396    3393   -3399    3405       7
    3396    3393    3411    3414       9    3393    3399    3405    3408       6
    3393    3399   -3405    3408      11    3384    3381    3387    3390      17
    3378    3375    3381    3384      17    3372    3369    3375    3378      18
    3372    3369    3375    3381      18    3369    3375    3381    3384      17
    3366    3363    3360    3387      19    3366    3363    3369    3372      20
    3366    3363    3369    3375      20    3360    3354    3399    3402      10
    3360    3363    3369    3372      20    3360    3387    3381    3384      17
    3357    3354    3360    3363      16    3357    3354    3360    3387      16
    3357    3354    3399    3393      10    3357    3354    3399    3402      10
    3357    3354    3399    3405      10    3354    3360    3363    3366      19
    3354    3399    3393    3396      10    3354    3399    3405    3408       6
    3354    3399   -3405    3408      11    3351    3345    3393    3396       6
    3351    3345   -3393    3396       7    3351    3354    3399    3402       6
    3351    3354   -3399    3402       7    3348    3345    3351    3354       9
    3348    3345    3393    3396      10    3348    3345    3393    3399      10
    3348    3345    3393    3411       6    3348    3345   -3393    3411       7
    3345    3351    3354    3357       9    3345    3393    3399    3402      10
    3342    3336    3345    3348      10    3342    3336    3345    3351       6
    3342    3336   -3345    3351       7    3342    3336    3345    3393      10
    3339    3336    3345    3348      10    3339    3336    3345    3351       6
    3339    3336   -3345    3351       7    3339    3336    3345    3393      10
    3336    3345    3393    3396      10    3333    3336    3345    3348       6
    3333    3336   -3345    3348       7    3324    3333    3336    3339       9
    3324    3333    3336    3342       9    3492    3489    3483    3501       6
    3492    3489   -3483    3501       7    3492    3489    3495    3498       8
    3486    3483    3489    3492      10    3486    3483    3489    3495       6
    3486    3483   -3489    3495       7    3486    3483    3501    3504       9
    3483    3489    3495    3498       6    3483    3489   -3495    3498      11
    3474    3471    3477    3480      17    3468    3465    3471    3474      17
    3462    3459    3465    3468      18    3462    3459    3465    3471      18
    3459    3465    3471    3474      17    3456    3453    3450    3477      19
    3456    3453    3459    3462      20    3456    3453    3459    3465      20
    3450    3444    3489    3492      10    3450    3453    3459    3462      20
    3450    3477    3471    3474      17    3447    3444    3450    3453      16
    3447    3444    3450    3477      16    3447    3444    3489    3483      10
    3447    3444    3489    3492      10    3447    3444    3489    3495      10
    3444    3450    3453    3456      19    3444    3489    3483    3486      10
    3444    3489    3495    3498       6    3444    3489   -3495    3498      11
    3441    3435    3483    3486       6    3441    3435   -3483    3486       7
    3441    3444    3489    3492       6    3441    3444   -3489    3492       7
    3438    3435    3441    3444       9    3438    3435    3483    3486      10
    3438    3435    3483    3489      10    3438    3435    3483    3501       6
    3438    3435   -3483    3501       7    3435    3441    3444    3447       9
    3435    3483    3489    3492      10    3432    3426    3435    3438      10
    3432    3426    3435    3441       6    3432    3426   -3435    3441       7
    3432    3426    3435    3483      10    3429    3426    3435    3438      10
    3429    3426    3435    3441       6    3429    3426   -3435    3441       7
    3429    3426    3435    3483      10    3426    3435    3483    3486      10
    3423    3426    3435    3438       6    3423    3426   -3435    3438       7
    3414    3423    3426    3429       9    3414    3423    3426    3432       9
    3582    3579    3573    3591       6    3582    3579   -3573    3591       7
    3582    3579    3585    3588       8    3576    3573    3579    3582      10
    3576    3573    3579    3585       6    3576    3573   -3579    3585       7
    3576    3573    3591    3594       9    3573    3579    3585    3588       6
    3573    3579   -3585    3588      11    3564    3561    3567    3570      17
    3558    3555    3561    3564      17    3552    3549    3555    3558      18
    3552    3549    3555    3561      18    3549    3555    3561    3564      17
    3546    3543    3540    3567      19    3546    3543    3549    3552      20
    3546    3543    3549    3555      20    3540    3534    3579    3582      10
    3540    3543    3549    3552      20    3540    3567    3561    3564      17
    3537    3534    3540    3543      16    3537    3534    3540    3567      16
    3537    3534    3579    3573      10    3537    3534    3579    3582      10
    3537    3534    3579    3585      10    3534    3540    3543    3546      19
    3534    3579    3573    3576      10    3534    3579    3585    3588       6
    3534    3579   -3585    3588      11    3531    3525    3573    3576       6
    3531    3525   -3573    3576       7    3531    3534    3579    3582       6
    3531    3534   -3579    3582       7    3528    3525    3531    3534       9
    3528    3525    3573    3576      10    3528    3525    3573    3579      10
    3528    3525    3573    3591       6    3528    3525   -3573    3591       7
    3525    3531    3534    3537       9    3525    3573    3579    3582      10
    3522    3516    3525    3528      10    3522    3516    3525    3531       6
    3522    3516   -3525    3531       7    3522    3516    3525    3573      10
    3519    3516    3525    3528      10    3519    3516    3525    3531       6
    3519    3516   -3525    3531       7    3519    3516    3525    3573      10
    3516    3525    3573    3576      10    3513    3516    3525    3528       6
    3513    3516   -3525    3528       7    3504    3513    3516    3519       9
    3504    3513    3516    3522       9    3672    3669    3663    3681       6
    3672    3669   -3663    3681       7    3672    3669    3675    3678       8
    3666    3663    3669    3672      10    3666    3663    3669    3675       6
    3666    3663   -3669    3675       7    3666    3663    3681    3684       9
    3663    3669    3675    3678       6    3663    3669   -3675    3678      11
    3654    3651    3657    3660      17    3648    3645    3651    3654      17
    3642    3639    3645    3648      18    3642    3639    3645    3651      18
    3639    3645    3651    3654      17    3636    3633    3630    3657      19
    3636    3633    3639    3642      20    3636    3633    3639    3645      20
    3630    3624    3669    3672      10    3630    3633    3639    3642      20
    3630    3657    3651    3654      17    3627    3624    3630    3633      16
    3627    3624    3630    3657      16    3627    3624    3669    3663      10
    3627    3624    3669    3672      10    3627    3624    3669    3675      10
    3624    3630    3633    3636      19    3624    3669    3663    3666      10
    3624    3669    3675    3678       6    3624    3669   -3675    3678      11
    3621    3615    3663    3666       6    3621    3615   -3663    3666       7
    3621    3624    3669    3672       6    3621    3624   -3669    3672       7
    3618    3615    3621    3624       9    3618    3615    3663    3666      10
    3618    3615    3663    3669      10    3618    3615    3663    3681       6
    3618    3615   -3663    3681       7    3615    3621    3624    3627       9
    3615    3663    3669    3672      10    3612    3606    3615    3618      10
    3612    3606    3615    3621       6    3612    3606   -3615    3621       7
    3612    3606    3615    3663      10    3609    3606    3615    3618      10
    3609    3606    3615    3621       6    3609    3606   -3615    3621       7
    3609    3606    3615    3663      10    3606    3615    3663    3666      10
    3603    3606    3615    3618       6    3603    3606   -3615    3618       7
    3594    3603    3606    3609       9    3594    3603    3606    3612       9
    3762    3759    3753    3771       6    3762    3759   -3753    3771       7
    3762    3759    3765    3768       8    3756    3753    3759    3762      10
    3756    3753    3759    3765       6    3756    3753   -3759    3765       7
    3756    3753    3771    3774       9    3753    3759    3765    3768       6
    3753    3759   -3765    3768      11    3744    3741    3747    3750      17
    3738    3735    3741    3744      17    3732    3729    3735    3738      18
    3732    3729    3735    3741      18    3729    3735    3741    3744      17
    3726    3723    3720    3747      19    3726    3723    3729    3732      20
    3726    3723    3729    3735      20    3720    3714    3759    3762      10
    3720    3723    3729    3732      20    3720    3747    3741    3744      17
    3717    3714    3720    3723      16    3717    3714    3720    3747      16
    3717    3714    3759    3753      10    3717    3714    3759    3762      10
    3717    3714    3759    3765      10    3714    3720    3723    3726      19
    3714    3759    3753    3756      10    3714    3759    3765    3768       6
    3714    3759   -3765    3768      11    3711    3705    3753    3756       6
    3711    3705   -3753    3756       7    3711    3714    3759    3762       6
    3711    3714   -3759    3762       7    3708    3705    3711    3714       9
    3708    3705    3753    3756      10    3708    3705    3753    3759      10
    3708    3705    3753    3771       6    3708    3705   -3753    3771       7
    3705    3711    3714    3717       9    3705    3753    3759    3762      10
    3702    3696    3705    3708      10    3702    3696    3705    3711       6
    3702    3696   -3705    3711       7    3702    3696    3705    3753      10
    3699    3696    3705    3708      10    3699    3696    3705    3711       6
    3699    3696   -3705    3711       7    3699    3696    3705    3753      10
    3696    3705    3753    3756      10    3693    3696    3705    3708       6
    3693    3696   -3705    3708       7    3684    3693    3696    3699       9
    3684    3693    3696    3702       9    3852    3849    3843    3861       6
    3852    3849   -3843    3861       7    3852    3849    3855    3858       8
    3846    3843    3849    3852      10    3846    3843    3849    3855       6
    3846    3843   -3849    3855       7    3846    3843    3861    3864       9
    3843    3849    3855    3858       6    3843    3849   -3855    3858      11
    3834    3831    3837    3840      17    3828    3825    3831    3834      17
    3822    3819    3825    3828      18    3822    3819    3825    3831      18
    3819    3825    3831    3834      17    3816    3813    3810    3837      19
    3816    3813    3819    3822      20    3816    3813    3819    3825      20
    3810    3804    3849    3852      10    3810    3813    3819    3822      20
    3810    3837    3831    3834      17    3807    3804    3810    3813      16
    3807    3804    3810    3837      16    3807    3804    3849    3843      10
    3807    3804    3849    3852      10    3807    3804    3849    3855      10
    3804    3810    3813    3816      19    3804    3849    3843    3846      10
    3804    3849    3855    3858       6    3804    3849   -3855    3858      11
    3801    3795    3843    3846       6    3801    3795   -3843    3846       7
    3801    3804    3849    3852       6    3801    3804   -3849    3852       7
    3798    3795    3801    3804       9    3798    3795    3843    3846      10
    3798    3795    3843    3849      10    3798    3795    3843    3861       6
    3798    3795   -3843    3861       7    3795    3801    3804    3807       9
    3795    3843    3849    3852      10    3792    3786    3795    3798      10
    3792    3786    3795    3801       6    3792    3786   -3795    3801       7
    3792    3786    3795    3843      10    3789    3786    3795    3798      10
    3789    3786    3795    3801       6    3789    3786   -3795    3801       7
    3789    3786    3795    3843      10    3786    3795    3843    3846      10
    3783    3786    3795    3798       6    3783    3786   -3795    3798       7
    3774    3783    3786    3789       9    3774    3783    3786    3792       9
    3942    3939    3933    3951       6    3942    3939   -3933    3951       7
    3942    3939    3945    3948       8    3936    3933    3939    3942      10
    3936    3933    3939    3945       6    3936    3933   -3939    3945       7
    3936    3933    3951    3954       9    3933    3939    3945    3948       6
    3933    3939   -3945    3948      11    3924    3921    3927    3930      17
    3918    3915    3921    3924      17    3912    3909    3915    3918      18
    3912    3909    3915    3921      18    3909    3915    3921    3924      17
    3906    3903    3900    3927      19    3906    3903    3909    3912      20
    3906    3903    3909    3915      20    3900    3894    3939    3942      10
    3900    3903    3909    3912      20    3900    3927    3921    3924      17
    3897    3894    3900    3903      16    3897    3894    3900    3927      16
    3897    3894    3939    3933      10    3897    3894    3939    3942      10
    3897    3894    3939    3945      10    3894    3900    3903    3906      19
    3894    3939    3933    3936      10    3894    3939    3945    3948       6
    3894    3939   -3945    3948      11    3891    3885    3933    3936       6
    3891    3885   -3933    3936       7    3891    3894    3939    3942       6
    3891    3894   -3939    3942       7    3888    3885    3891    3894       9
    3888    3885    3933    3936      10    3888    3885    3933    3939      10
    3888    3885    3933    3951       6    3888    3885   -3933    3951       7
    3885    3891    3894    3897       9    3885    3933    3939    3942      10
    3882    3876    3885    3888      10    3882    3876    3885    3891       6
    3882    3876   -3885    3891       7    3882    3876    3885    3933      10
    3879    3876    3885    3888      10    3879    3876    3885    3891       6
    3879    3876   -3885    3891       7    3879    3876    3885    3933      10
    3876    3885    3933    3936      10    3873    3876    3885    3888       6
    3873    3876   -3885    3888       7    3864    3873    3876    3879       9
    3864    3873    3876    3882       9    4032    4029    4023    4041       6
    4032    4029   -4023    4041       7    4032    4029    4035    4038       8
    4026    4023    4029    4032      10    4026    4023    4029    4035       6
    4026    4023   -4029    4035       7    4026    4023    4041    4044       9
    4023    4029    4035    4038       6    4023    4029   -4035    4038      11
    4014    4011    4017    4020      17    4008    4005    4011    4014      17
    4002    3999    4005    4008      18    4002    3999    4005    4011      18
    3999    4005    4011    4014      17    3996    3993    3990    4017      19
    3996    3993    3999    4002      20    3996    3993    3999    4005      20
    3990    3984    4029    4032      10    3990    3993    3999    4002      20
    3990    4017    4011    4014      17    3987    3984    3990    3993      16
    3987    3984    3990    4017      16    3987    3984    4029    4023      10
    3987    3984    4029    4032      10    3987    3984    4029    4035      10
    3984    3990    3993    3996      19    3984    4029    4023    4026      10
    3984    4029    4035    4038       6    3984    4029   -4035    4038      11
    3981    3975    4023    4026       6    3981    3975   -4023    4026       7
    3981    3984    4029    4032       6    3981    3984   -4029    4032       7
    3978    3975    3981    3984       9    3978    3975    4023    4026      10
    3978    3975    4023    4029      10    3978    3975    4023    4041       6
    3978    3975   -4023    4041       7    3975    3981    3984    3987       9
    3975    4023    4029    4032      10    3972    3966    3975    3978      10
    3972    3966    3975    3981       6    3972    3966   -3975    3981       7
    3972    3966    3975    4023      10    3969    3966    3975    3978      10
    3969    3966    3975    3981       6    3969    3966   -3975    3981       7
    3969    3966    3975    4023      10    3966    3975    4023    4026      10
    3963    3966    3975    3978       6    3963    3966   -3975    3978       7
    3954    3963    3966    3969       9    3954    3963    3966    3972       9
    4122    4119    4113    4131       6    4122    4119   -4113    4131       7
    4122    4119    4125    4128       8    4116    4113    4119    4122      10
    4116    4113    4119    4125       6    4116    4113   -4119    4125       7
    4116    4113    4131    4134       9    4113    4119    4125    4128       6
    4113    4119   -4125    4128      11    4104    4101    4107    4110      17
    4098    4095    4101    4104      17    4092    4089    4095    4098      18
    4092    4089    4095    4101      18    4089    4095    4101    4104      17
    4086    4083    4080    4107      19    4086    4083    4089    4092      20
    4086    4083    4089    4095      20    4080    4074    4119    4122      10
    4080    4083    4089    4092      20    4080    4107    4101    4104      17
    4077    4074    4080    4083      16    4077    4074    4080    4107      16
    4077    4074    4119    4113      10    4077    4074    4119    4122      10
    4077    4074    4119    4125      10    4074    4080    4083    4086      19
    4074    4119    4113    4116      10    4074    4119    4125    4128       6
    4074    4119   -4125    4128      11    4071    4065    4113    4116       6
    4071    4065   -4113    4116       7    4071    4074    4119    4122       6
    4071    4074   -4119    4122       7    4068    4065    4071    4074       9
    4068    4065    4113    4116      10    4068    4065    4113    4119      10
    4068    4065    4113    4131       6    4068    4065   -4113    4131       7
    4065    4071    4074    4077       9    4065    4113    4119    4122      10
    4062    4056    4065    4068      10    4062    4056    4065    4071       6
    4062    4056   -4065    4071       7    4062    4056    4065    4113      10
    4059    4056    4065    4068      10    4059    4056    4065    4071       6
    4059    4056   -4065    4071       7    4059    4056    4065    4113      10
    4056    4065    4113    4116      10    4053    4056    4065    4068       6
    4053    4056   -4065    4068       7    4044    4053    4056    4059       9
    4044    4053    4056    4062       9    4212    4209    4203    4221       6
    4212    4209   -4203    4221       7    4212    4209    4215    4218       8
    4206    4203    4209    4212      10    4206    4203    4209    4215       6
    4206    4203   -4209    4215       7    4206    4203    4221    4224       9
    4203    4209    4215    4218       6    4203    4209   -4215    4218      11
    4194    4191    4197    4200      17    4188    4185    4191    4194      17
    4182    4179    4185    4188      18    4182    4179    4185    4191      18
    4179    4185    4191    4194      17    4176    4173    4170    4197      19
    4176    4173    4179    4182      20    4176    4173    4179    4185      20
    4170    4164    4209    4212      10    4170    4173    4179    4182      20
    4170    4197    4191    4194      17    4167    4164    4170    4173      16
    4167    4164    4170    4197      16    4167    4164    4209    4203      10
    4167    4164    4209    4212      10    4167    4164    4209    4215      10
    4164    4170    4173    4176      19    4164    4209    4203    4206      10
    4164    4209    4215    4218       6    4164    4209   -4215    4218      11
    4161    4155    4203    4206       6    4161    4155   -4203    4206       7
    4161    4164    4209    4212       6    4161    4164   -4209    4212       7
    4158    4155    4161    4164       9    4158    4155    4203    4206      10
    4158    4155    4203    4209      10    4158    4155    4203    4221       6
    4158    4155   -4203    4221       7    4155    4161    4164    4167       9
    4155    4203    4209    4212      10    4152    4146    4155    4158      10
    4152    4146    4155    4161       6    4152    4146   -4155    4161       7
    4152    4146    4155    4203      10    4149    4146    4155    4158      10
    4149    4146    4155    4161       6    4149    4146   -4155    4161       7
    4149    4146    4155    4203      10    4146    4155    4203    4206      10
    4143    4146    4155    4158       6    4143    4146   -4155    4158       7
    4134    4143    4146    4149       9    4134    4143    4146    4152       9
    4302    4299    4293    4311       6    4302    4299   -4293    4311       7
    4302    4299    4305    4308       8    4296    4293    4299    4302      10
    4296    4293    4299    4305       6    4296    4293   -4299    4305       7
    4296    4293    4311    4314       9    4293    4299    4305    4308       6
    4293    4299   -4305    4308      11    4284    4281    4287    4290      17
    4278    4275    4281    4284      17    4272    4269    4275    4278      18
    4272    4269    4275    4281      18    4269    4275    4281    4284      17
    4266    4263    4260    4287      19    4266    4263    4269    4272      20
    4266    4263    4269    4275      20    4260    4254    4299    4302      10
    4260    4263    4269    4272      20    4260    4287    4281    4284      17
    4257    4254    4260    4263      16    4257    4254    4260    4287      16
    4257    4254    4299    4293      10    4257    4254    4299    4302      10
    4257    4254    4299    4305      10    4254    4260    4263    4266      19
    4254    4299    4293    4296      10    4254    4299    4305    4308       6
    4254    4299   -4305    4308      11    4251    4245    4293    4296       6
    4251    4245   -4293    4296       7    4251    4254    4299    4302       6
    4251    4254   -4299    4302       7    4248    4245    4251    4254       9
    4248    4245    4293    4296      10    4248    4245    4293    4299      10
    4248    4245    4293    4311       6    4248    4245   -4293    4311       7
    4245    4251    4254    4257       9    4245    4293    4299    4302      10
    4242    4236    4245    4248      10    4242    4236    4245    4251       6
    4242    4236   -4245    4251       7    4242    4236    4245    4293      10
    4239    4236    4245    4248      10    4239    4236    4245    4251       6
    4239    4236   -4245    4251       7    4239    4236    4245    4293      10
    4236    4245    4293    4296      10    4233    4236    4245    4248       6
    4233    4236   -4245    4248       7    4224    4233    4236    4239       9
    4224    4233    4236    4242       9    4392    4389    4383    4401       6
    4392    4389   -4383    4401       7    4392    4389    4395    4398       8
    4386    4383    4389    4392      10    4386    4383    4389    4395       6
    4386    4383   -4389    4395       7    4386    4383    4401    4404       9
    4383    4389    4395    4398       6    4383    4389   -4395    4398      11
    4374    4371    4377    4380      17    4368    4365    4371    4374      17
    4362    4359    4365    4368      18    4362    4359    4365    4371      18
    4359    4365    4371    4374      17    4356    4353    4350    4377      19
    4356    4353    4359    4362      20    4356    4353    4359    4365      20
    4350    4344    4389    4392      10    4350    4353    4359    4362      20
    4350    4377    4371    4374      17    4347    4344    4350    4353      16
    4347    4344    4350    4377      16    4347    4344    4389    4383      10
    4347    4344    4389    4392      10    4347    4344    4389    4395      10
    4344    4350    4353    4356      19    4344    4389    4383    4386      10
    4344    4389    4395    4398       6    4344    4389   -4395    4398      11
    4341    4335    4383    4386       6    4341    4335   -4383    4386       7
    4341    4344    4389    4392       6    4341    4344   -4389    4392       7
    4338    4335    4341    4344       9    4338    4335    4383    4386      10
    4338    4335    4383    4389      10    4338    4335    4383    4401       6
    4338    4335   -4383    4401       7    4335    4341    4344    4347       9
    4335    4383    4389    4392      10    4332    4326    4335    4338      10
    4332    4326    4335    4341       6    4332    4326   -4335    4341       7
    4332    4326    4335    4383      10    4329    4326    4335    4338      10
    4329    4326    4335    4341       6    4329    4326   -4335    4341       7
    4329    4326    4335    4383      10    4326    4335    4383    4386      10
    4323    4326    4335    4338       6    4323    4326   -4335    4338       7
    4314    4323    4326    4329       9    4314    4323    4326    4332       9
    4482    4479    4473    4491       6    4482    4479   -4473    4491       7
    4482    4479    4485    4488       8    4479    4473    4491    4494       6
    4479    4473   -4491    4494      11    4476    4473    4479    4482      10
    4476    4473    4479    4485       6    4476    4473   -4479    4485       7
    4476    4473    4491    4494       8    4473    4479    4485    4488       6
    4473    4479   -4485    4488      11    4464    4461    4467    4470      17
    4458    4455    4461    4464      17    4452    4449    4455    4458      18
    4452    4449    4455    4461      18    4449    4455    4461    4464      17
    4446    4443    4440    4467      19    4446    4443    4449    4452      20
    4446    4443    4449    4455      20    4440    4434    4479    4482      10
    4440    4443    4449    4452      20    4440    4467    4461    4464      17
    4437    4434    4440    4443      16    4437    4434    4440    4467      16
    4437    4434    4479    4473      10    4437    4434    4479    4482      10
    4437    4434    4479    4485      10    4434    4440    4443    4446      19
    4434    4479    4473    4476      10    4434    4479    4485    4488       6
    4434    4479   -4485    4488      11    4431    4425    4473    4476       6
    4431    4425   -4473    4476       7    4431    4434    4479    4482       6
    4431    4434   -4479    4482       7    4428    4425    4431    4434       9
    4428    4425    4473    4476      10    4428    4425    4473    4479      10
    4428    4425    4473    4491       6    4428    4425   -4473    4491       7
    4425    4431    4434    4437       9    4425    4473    4479    4482      10
    4425    4473    4491    4494       6    4425    4473   -4491    4494      11
    4422    4416    4425    4428      10    4422    4416    4425    4431       6
    4422    4416   -4425    4431       7    4422    4416    4425    4473      10
    4419    4416    4425    4428      10    4419    4416    4425    4431       6
    4419    4416   -4425    4431       7    4419    4416    4425    4473      10
    4416    4425    4473    4476      10    4413    4416    4425    4428       6
    4413    4416   -4425    4428       7    4404    4413    4416    4419       9
    4404    4413    4416    4422       9      45      57     -51     -54      37
      33      45     -39     -42      38      30      39     -33     -36      38
     135     147    -141    -144      37     123     135    -129    -132      38
     120     129    -123    -126      38     225     237    -231    -234      37
     213     225    -219    -222      38     210     219    -213    -216      38
     315     327    -321    -324      37     303     315    -309    -312      38
     300     309    -303    -306      38     405     417    -411    -414      37
     393     405    -399    -402      38     390     399    -393    -396      38
     495     507    -501    -504      37     483     495    -489    -492      38
     480     489    -483    -486      38     585     597    -591    -594      37
     573     585    -579    -582      38     570     579    -573    -576      38
     675     687    -681    -684      37     663     675    -669    -672      38
     660     669    -663    -666      38     765     777    -771    -774      37
     753     765    -759    -762      38     750     759    -753    -756      38
     855     867    -861    -864      37     843     855    -849    -852      38
     840     849    -843    -846      38     945     957    -951    -954      37
     933     945    -939    -942      38     930     939    -933    -936      38
    1035    1047   -1041   -1044      37    1023    1035   -1029   -1032      38
    1020    1029   -1023   -1026      38    1125    1137   -1131   -1134      37
    1113    1125   -1119   -1122      38    1110    1119   -1113   -1116      38
    1215    1227   -1221   -1224      37    1203    1215   -1209   -1212      38
    1200    1209   -1203   -1206      38    1305    1317   -1311   -1314      37
    1293    1305   -1299   -1302      38    1290    1299   -1293   -1296      38
    1395    1407   -1401   -1404      37    1383    1395   -1389   -1392      38
    1380    1389   -1383   -1386      38    1485    1497   -1491   -1494      37
    1473    1485   -1479   -1482      38    1470    1479   -1473   -1476      38
    1575    1587   -1581   -1584      37    1563    1575   -1569   -1572      38
    1560    1569   -1563   -1566      38    1665    1677   -1671   -1674      37
    1653    1665   -1659   -1662      38    1650    1659   -1653   -1656      38
    1755    1767   -1761   -1764      37    1743    1755   -1749   -1752      38
    1740    1749   -1743   -1746      38    1845    1857   -1851   -1854      37
    1833    1845   -1839   -1842      38    1830    1839   -1833   -1836      38
    1935    1947   -1941   -1944      37    1923    1935   -1929   -1932      38
    1920    1929   -1923   -1926      38    2025    2037   -2031   -2034      37
    2013    2025   -2019   -2022      38    2010    2019   -2013   -2016      38
    2115    2127   -2121   -2124      37    2103    2115   -2109   -2112      38
    2100    2109   -2103   -2106      38    2205    2217   -2211   -2214      37
    2193    2205   -2199   -2202      38    2190    2199   -2193   -2196      38
    2295    2307   -2301   -2304      37    2283    2295   -2289   -2292      38
    2280    2289   -2283   -2286      38    2385    2397   -2391   -2394      37
    2373    2385   -2379   -2382      38    2370    2379   -2373   -2376      38
    2475    2487   -2481   -2484      37    2463    2475   -2469   -2472      38
    2460    2469   -2463   -2466      38    2565    2577   -2571   -2574      37
    2553    2565   -2559   -2562      38    2550    2559   -2553   -2556      38
    2655    2667   -2661   -2664      37    2643    2655   -2649   -2652      38
    2640    2649   -2643   -2646      38    2745    2757   -2751   -2754      37
    2733    2745   -2739   -2742      38    2730    2739   -2733   -2736      38
    2835    2847   -2841   -2844      37    2823    2835   -2829   -2832      38
    2820    2829   -2823   -2826      38    2925    2937   -2931   -2934      37
    2913    2925   -2919   -2922      38    2910    2919   -2913   -2916      38
    3015    3027   -3021   -3024      37    3003    3015   -3009   -3012      38
    3000    3009   -3003   -3006      38    3105    3117   -3111   -3114      37
    3093    3105   -3099   -3102      38    3090    3099   -3093   -3096      38
    3195    3207   -3201   -3204      37    3183    3195   -3189   -3192      38
    3180    3189   -3183   -3186      38    3285    3297   -3291   -3294      37
    3273    3285   -3279   -3282      38    3270    3279   -3273   -3276      38
    3375    3387   -3381   -3384      37    3363    3375   -3369   -3372      38
    3360    3369   -3363   -3366      38    3465    3477   -3471   -3474      37
    3453    3465   -3459   -3462      38    3450    3459   -3453   -3456      38
    3555    3567   -3561   -3564      37    3543    3555   -3549   -3552      38
    3540    3549   -3543   -3546      38    3645    3657   -3651   -3654      37
    3633    3645   -3639   -3642      38    3630    3639   -3633   -3636      38
    3735    3747   -3741   -3744      37    3723    3735   -3729   -3732      38
    3720    3729   -3723   -3726      38    3825    3837   -3831   -3834      37
    3813    3825   -3819   -3822      38    3810    3819   -3813   -3816      38
    3915    3927   -3921   -3924      37    3903    3915   -3909   -3912      38
    3900    3909   -3903   -3906      38    4005    4017   -4011   -4014      37
    3993    4005   -3999   -4002      38    3990    3999   -3993   -3996      38
    4095    4107   -4101   -4104      37    4083    4095   -4089   -4092      38
    4080    4089   -4083   -4086      38    4185    4197   -4191   -4194      37
    4173    4185   -4179   -4182      38    4170    4179   -4173   -4176      38
    4275    4287   -4281   -4284      37    4263    4275   -4269   -4272      38
    4260    4269   -4263   -4266      38    4365    4377   -4371   -4374      37
    4353    4365   -4359   -4362      38    4350    4359   -4353   -4356      38
    4455    4467   -4461   -4464      37    4443    4455   -4449   -4452      38
    4440    4449   -4443   -4446      38
%FLAG DIHEDRALS_WITHOUT_HYDROGEN                                                
%FORMAT(10I8)                                                                   
      81      84      93      96       1      81      84     -93      96       2
      81      84     -93      96       3      75      69      63      81       4
      75      69     -63      81       5      69      63      81      84       9
      63      81      84      87      12      63      81      84      90      12
      63      81      84      93      13      63      81     -84      93      14
      63      81     -84      93      15      57      30      24      69      16
      48      45      51      57      17      45      51      57      60      17
      39      33      30      57      19      39      45     -51      57      17
      33      30      24      69      16      33      30      57      51      21
      33      30      57      60      21      33      39      45      48      18
      33      39     -45      48      22      33      39     -45      51      18
      30      24      69      63      10      30      24      69      75      10
      30      33      39      45      20      30      57     -51      45      17
      24      21     -15      63      23      24      21     -15      63      24
      24      30      33      39      19      24      30      57      51      21
      24      30      57      60      21      24      69      63      81      10
      21      15     -63      69      10      21      15      63      81       4
      21      15     -63      81       5      21      24      30      33      25
      21      24     -30      33      26      21      24     -30      33      27
      21      24     -30      33      28      21      24      30      57      16
      21      24     -69      63      10      21      24      69      75       4
      21      24     -69      75       5      15      21      24      30      29
      15      21     -24      30      24      15      21     -24      69      23
      15      21     -24      69      24      15      63     -69      24      30
      15      63     -69      24      31      15      63     -69      24      32
      15      63      69      75      10      15      63      81      84       9
       6      15      21      24      23       6      15     -21      24      24
       6      15      63      69      30       6      15     -63      69      31
       6      15     -63      69      32       6      15      63      81      10
       3       6      15      21      10       3       6      15      63      33
       3       6     -15      63      34       3       6     -15      63      35
     171     174     183     186       1     171     174    -183     186       2
     171     174    -183     186       3     165     159     153     171       4
     165     159    -153     171       5     159     153     171     174       9
     153     171     174     177      12     153     171     174     180      12
     153     171     174     183      13     153     171    -174     183      14
     153     171    -174     183      15     147     120     114     159      16
     138     135     141     147      17     135     141     147     150      17
     129     123     120     147      19     129     135    -141     147      17
     123     120     114     159      16     123     120     147     141      21
     123     120     147     150      21     123     129     135     138      18
     123     129    -135     138      22     123     129    -135     141      18
     120     114     159     153      10     120     114     159     165      10
     120     123     129     135      20     120     147    -141     135      17
     114     111    -105     153      23     114     111    -105     153      24
     114     120     123     129      19     114     120     147     141      21
     114     120     147     150      21     114     159     153     171      10
     111     105    -153     159      10     111     105     153     171       4
     111     105    -153     171       5     111     114     120     123      25
     111     114    -120     123      26     111     114    -120     123      27
     111     114    -120     123      28     111     114     120     147      16
     111     114    -159     153      10     111     114     159     165       4
     111     114    -159     165       5     105     111     114     120      29
     105     111    -114     120      24     105     111    -114     159      23
     105     111    -114     159      24     105     153    -159     114      30
     105     153    -159     114      31     105     153    -159     114      32
     105     153     159     165      10     105     153     171     174       9
      96     105     111     114      23      96     105    -111     114      24
      96     105     153     159      30      96     105    -153     159      31
      96     105    -153     159      32      96     105     153     171      10
      93      96     105     111      10      93      96     105     153      33
      93      96    -105     153      34      93      96    -105     153      35
      90      84      93      96      12      87      84      93      96      12
      84      93      96     105       9     261     264     273     276       1
     261     264    -273     276       2     261     264    -273     276       3
     255     249     243     261       4     255     249    -243     261       5
     249     243     261     264       9     243     261     264     267      12
     243     261     264     270      12     243     261     264     273      13
     243     261    -264     273      14     243     261    -264     273      15
     237     210     204     249      16     228     225     231     237      17
     225     231     237     240      17     219     213     210     237      19
     219     225    -231     237      17     213     210     204     249      16
     213     210     237     231      21     213     210     237     240      21
     213     219     225     228      18     213     219    -225     228      22
     213     219    -225     231      18     210     204     249     243      10
     210     204     249     255      10     210     213     219     225      20
     210     237    -231     225      17     204     201    -195     243      23
     204     201    -195     243      24     204     210     213     219      19
     204     210     237     231      21     204     210     237     240      21
     204     249     243     261      10     201     195    -243     249      10
     201     195     243     261       4     201     195    -243     261       5
     201     204     210     213      25     201     204    -210     213      26
     201     204    -210     213      27     201     204    -210     213      28
     201     204     210     237      16     201     204    -249     243      10
     201     204     249     255       4     201     204    -249     255       5
     195     201     204     210      29     195     201    -204     210      24
     195     201    -204     249      23     195     201    -204     249      24
     195     243    -249     204      30     195     243    -249     204      31
     195     243    -249     204      32     195     243     249     255      10
     195     243     261     264       9     186     195     201     204      23
     186     195    -201     204      24     186     195     243     249      30
     186     195    -243     249      31     186     195    -243     249      32
     186     195     243     261      10     183     186     195     201      10
     183     186     195     243      33     183     186    -195     243      34
     183     186    -195     243      35     180     174     183     186      12
     177     174     183     186      12     174     183     186     195       9
     351     354     363     366       1     351     354    -363     366       2
     351     354    -363     366       3     345     339     333     351       4
     345     339    -333     351       5     339     333     351     354       9
     333     351     354     357      12     333     351     354     360      12
     333     351     354     363      13     333     351    -354     363      14
     333     351    -354     363      15     327     300     294     339      16
     318     315     321     327      17     315     321     327     330      17
     309     303     300     327      19     309     315    -321     327      17
     303     300     294     339      16     303     300     327     321      21
     303     300     327     330      21     303     309     315     318      18
     303     309    -315     318      22     303     309    -315     321      18
     300     294     339     333      10     300     294     339     345      10
     300     303     309     315      20     300     327    -321     315      17
     294     291    -285     333      23     294     291    -285     333      24
     294     300     303     309      19     294     300     327     321      21
     294     300     327     330      21     294     339     333     351      10
     291     285    -333     339      10     291     285     333     351       4
     291     285    -333     351       5     291     294     300     303      25
     291     294    -300     303      26     291     294    -300     303      27
     291     294    -300     303      28     291     294     300     327      16
     291     294    -339     333      10     291     294     339     345       4
     291     294    -339     345       5     285     291     294     300      29
     285     291    -294     300      24     285     291    -294     339      23
     285     291    -294     339      24     285     333    -339     294      30
     285     333    -339     294      31     285     333    -339     294      32
     285     333     339     345      10     285     333     351     354       9
     276     285     291     294      23     276     285    -291     294      24
     276     285     333     339      30     276     285    -333     339      31
     276     285    -333     339      32     276     285     333     351      10
     273     276     285     291      10     273     276     285     333      33
     273     276    -285     333      34     273     276    -285     333      35
     270     264     273     276      12     267     264     273     276      12
     264     273     276     285       9     441     444     453     456       1
     441     444    -453     456       2     441     444    -453     456       3
     435     429     423     441       4     435     429    -423     441       5
     429     423     441     444       9     423     441     444     447      12
     423     441     444     450      12     423     441     444     453      13
     423     441    -444     453      14     423     441    -444     453      15
     417     390     384     429      16     408     405     411     417      17
     405     411     417     420      17     399     393     390     417      19
     399     405    -411     417      17     393     390     384     429      16
     393     390     417     411      21     393     390     417     420      21
     393     399     405     408      18     393     399    -405     408      22
     393     399    -405     411      18     390     384     429     423      10
     390     384     429     435      10     390     393     399     405      20
     390     417    -411     405      17     384     381    -375     423      23
     384     381    -375     423      24     384     390     393     399      19
     384     390     417     411      21     384     390     417     420      21
     384     429     423     441      10     381     375    -423     429      10
     381     375     423     441       4     381     375    -423     441       5
     381     384     390     393      25     381     384    -390     393      26
     381     384    -390     393      27     381     384    -390     393      28
     381     384     390     417      16     381     384    -429     423      10
     381     384     429     435       4     381     384    -429     435       5
     375     381     384     390      29     375     381    -384     390      24
     375     381    -384     429      23     375     381    -384     429      24
     375     423    -429     384      30     375     423    -429     384      31
     375     423    -429     384      32     375     423     429     435      10
     375     423     441     444       9     366     375     381     384      23
     366     375    -381     384      24     366     375     423     429      30
     366     375    -423     429      31     366     375    -423     429      32
     366     375     423     441      10     363     366     375     381      10
     363     366     375     423      33     363     366    -375     423      34
     363     366    -375     423      35     360     354     363     366      12
     357     354     363     366      12     354     363     366     375       9
     531     534     543     546       1     531     534    -543     546       2
     531     534    -543     546       3     525     519     513     531       4
     525     519    -513     531       5     519     513     531     534       9
     513     531     534     537      12     513     531     534     540      12
     513     531     534     543      13     513     531    -534     543      14
     513     531    -534     543      15     507     480     474     519      16
     498     495     501     507      17     495     501     507     510      17
     489     483     480     507      19     489     495    -501     507      17
     483     480     474     519      16     483     480     507     501      21
     483     480     507     510      21     483     489     495     498      18
     483     489    -495     498      22     483     489    -495     501      18
     480     474     519     513      10     480     474     519     525      10
     480     483     489     495      20     480     507    -501     495      17
     474     471    -465     513      23     474     471    -465     513      24
     474     480     483     489      19     474     480     507     501      21
     474     480     507     510      21     474     519     513     531      10
     471     465    -513     519      10     471     465     513     531       4
     471     465    -513     531       5     471     474     480     483      25
     471     474    -480     483      26     471     474    -480     483      27
     471     474    -480     483      28     471     474     480     507      16
     471     474    -519     513      10     471     474     519     525       4
     471     474    -519     525       5     465     471     474     480      29
     465     471    -474     480      24     465     471    -474     519      23
     465     471    -474     519      24     465     513    -519     474      30
     465     513    -519     474      31     465     513    -519     474      32
     465     513     519     525      10     465     513     531     534       9
     456     465     471     474      23     456     465    -471     474      24
     456     465     513     519      30     456     465    -513     519      31
     456     465    -513     519      32     456     465     513     531      10
     453     456     465     471      10     453     456     465     513      33
     453     456    -465     513      34     453     456    -465     513      35
     450     444     453     456      12     447     444     453     456      12
     444     453     456     465       9     621     624     633     636       1
     621     624    -633     636       2     621     624    -633     636       3
     615     609     603     621       4     615     609    -603     621       5
     609     603     621     624       9     603     621     624     627      12
     603     621     624     630      12     603     621     624     633      13
     603     621    -624     633      14     603     621    -624     633      15
     597     570     564     609      16     588     585     591     597      17
     585     591     597     600      17     579     573     570     597      19
     579     585    -591     597      17     573     570     564     609      16
     573     570     597     591      21     573     570     597     600      21
     573     579     585     588      18     573     579    -585     588      22
     573     579    -585     591      18     570     564     609     603      10
     570     564     609     615      10     570     573     579     585      20
     570     597    -591     585      17     564     561    -555     603      23
     564     561    -555     603      24     564     570     573     579      19
     564     570     597     591      21     564     570     597     600      21
     564     609     603     621      10     561     555    -603     609      10
     561     555     603     621       4     561     555    -603     621       5
     561     564     570     573      25     561     564    -570     573      26
     561     564    -570     573      27     561     564    -570     573      28
     561     564     570     597      16     561     564    -609     603      10
     561     564     609     615       4     561     564    -609     615       5
     555     561     564     570      29     555     561    -564     570      24
     555     561    -564     609      23     555     561    -564     609      24
     555     603    -609     564      30     555     603    -609     564      31
     555     603    -609     564      32     555     603     609     615      10
     555     603     621     624       9     546     555     561     564      23
     546     555    -561     564      24     546     555     603     609      30
     546     555    -603     609      31     546     555    -603     609      32
     546     555     603     621      10     543     546     555     561      10
     543     546     555     603      33     543     546    -555     603      34
     543     546    -555     603      35     540     534     543     546      12
     537     534     543     546      12     534     543     546     555       9
     711     714     723     726       1     711     714    -723     726       2
     711     714    -723     726       3     705     699     693     711       4
     705     699    -693     711       5     699     693     711     714       9
     693     711     714     717      12     693     711     714     720      12
     693     711     714     723      13     693     711    -714     723      14
     693     711    -714     723      15     687     660     654     699      16
     678     675     681     687      17     675     681     687     690      17
     669     663     660     687      19     669     675    -681     687      17
     663     660     654     699      16     663     660     687     681      21
     663     660     687     690      21     663     669     675     678      18
     663     669    -675     678      22     663     669    -675     681      18
     660     654     699     693      10     660     654     699     705      10
     660     663     669     675      20     660     687    -681     675      17
     654     651    -645     693      23     654     651    -645     693      24
     654     660     663     669      19     654     660     687     681      21
     654     660     687     690      21     654     699     693     711      10
     651     645    -693     699      10     651     645     693     711       4
     651     645    -693     711       5     651     654     660     663      25
     651     654    -660     663      26     651     654    -660     663      27
     651     654    -660     663      28     651     654     660     687      16
     651     654    -699     693      10     651     654     699     705       4
     651     654    -699     705       5     645     651     654     660      29
     645     651    -654     660      24     645     651    -654     699      23
     645     651    -654     699      24     645     693    -699     654      30
     645     693    -699     654      31     645     693    -699     654      32
     645     693     699     705      10     645     693     711     714       9
     636     645     651     654      23     636     645    -651     654      24
     636     645     693     699      30     636     645    -693     699      31
     636     645    -693     699      32     636     645     693     711      10
     633     636     645     651      10     633     636     645     693      33
     633     636    -645     693      34     633     636    -645     693      35
     630     624     633     636      12     627     624     633     636      12
     624     633     636     645       9     801     804     813     816       1
     801     804    -813     816       2     801     804    -813     816       3
     795     789     783     801       4     795     789    -783     801       5
     789     783     801     804       9     783     801     804     807      12
     783     801     804     810      12     783     801     804     813      13
     783     801    -804     813      14     783     801    -804     813      15
     777     750     744     789      16     768     765     771     777      17
     765     771     777     780      17     759     753     750     777      19
     759     765    -771     777      17     753     750     744     789      16
     753     750     777     771      21     753     750     777     780      21
     753     759     765     768      18     753     759    -765     768      22
     753     759    -765     771      18     750     744     789     783      10
     750     744     789     795      10     750     753     759     765      20
     750     777    -771     765      17     744     741    -735     783      23
     744     741    -735     783      24     744     750     753     759      19
     744     750     777     771      21     744     750     777     780      21
     744     789     783     801      10     741     735    -783     789      10
     741     735     783     801       4     741     735    -783     801       5
     741     744     750     753      25     741     744    -750     753      26
     741     744    -750     753      27     741     744    -750     753      28
     741     744     750     777      16     741     744    -789     783      10
     741     744     789     795       4     741     744    -789     795       5
     735     741     744     750      29     735     741    -744     750      24
     735     741    -744     789      23     735     741    -744     789      24
     735     783    -789     744      30     735     783    -789     744      31
     735     783    -789     744      32     735     783     789     795      10
     735     783     801     804       9     726     735     741     744      23
     726     735    -741     744      24     726     735     783     789      30
     726     735    -783     789      31     726     735    -783     789      32
     726     735     783     801      10     723     726     735     741      10
     723     726     735     783      33     723     726    -735     783      34
     723     726    -735     783      35     720     714     723     726      12
     717     714     723     726      12     714     723     726     735       9
     891     894     903     906       1     891     894    -903     906       2
     891     894    -903     906       3     885     879     873     891       4
     885     879    -873     891       5     879     873     891     894       9
     873     891     894     897      12     873     891     894     900      12
     873     891     894     903      13     873     891    -894     903      14
     873     891    -894     903      15     867     840     834     879      16
     858     855     861     867      17     855     861     867     870      17
     849     843     840     867      19     849     855    -861     867      17
     843     840     834     879      16     843     840     867     861      21
     843     840     867     870      21     843     849     855     858      18
     843     849    -855     858      22     843     849    -855     861      18
     840     834     879     873      10     840     834     879     885      10
     840     843     849     855      20     840     867    -861     855      17
     834     831    -825     873      23     834     831    -825     873      24
     834     840     843     849      19     834     840     867     861      21
     834     840     867     870      21     834     879     873     891      10
     831     825    -873     879      10     831     825     873     891       4
     831     825    -873     891       5     831     834     840     843      25
     831     834    -840     843      26     831     834    -840     843      27
     831     834    -840     843      28     831     834     840     867      16
     831     834    -879     873      10     831     834     879     885       4
     831     834    -879     885       5     825     831     834     840      29
     825     831    -834     840      24     825     831    -834     879      23
     825     831    -834     879      24     825     873    -879     834      30
     825     873    -879     834      31     825     873    -879     834      32
     825     873     879     885      10     825     873     891     894       9
     816     825     831     834      23     816     825    -831     834      24
     816     825     873     879      30     816     825    -873     879      31
     816     825    -873     879      32     816     825     873     891      10
     813     816     825     831      10     813     816     825     873      33
     813     816    -825     873      34     813     816    -825     873      35
     810     804     813     816      12     807     804     813     816      12
     804     813     816     825       9     981     984     993     996       1
     981     984    -993     996       2     981     984    -993     996       3
     975     969     963     981       4     975     969    -963     981       5
     969     963     981     984       9     963     981     984     987      12
     963     981     984     990      12     963     981     984     993      13
     963     981    -984     993      14     963     981    -984     993      15
     957     930     924     969      16     948     945     951     957      17
     945     951     957     960      17     939     933     930     957      19
     939     945    -951     957      17     933     930     924     969      16
     933     930     957     951      21     933     930     957     960      21
     933     939     945     948      18     933     939    -945     948      22
     933     939    -945     951      18     930     924     969     963      10
     930     924     969     975      10     930     933     939     945      20
     930     957    -951     945      17     924     921    -915     963      23
     924     921    -915     963      24     924     930     933     939      19
     924     930     957     951      21     924     930     957     960      21
     924     969     963     981      10     921     915    -963     969      10
     921     915     963     981       4     921     915    -963     981       5
     921     924     930     933      25     921     924    -930     933      26
     921     924    -930     933      27     921     924    -930     933      28
     921     924     930     957      16     921     924    -969     963      10
     921     924     969     975       4     921     924    -969     975       5
     915     921     924     930      29     915     921    -924     930      24
     915     921    -924     969      23     915     921    -924     969      24
     915     963    -969     924      30     915     963    -969     924      31
     915     963    -969     924      32     915     963     969     975      10
     915     963     981     984       9     906     915     921     924      23
     906     915    -921     924      24     906     915     963     969      30
     906     915    -963     969      31     906     915    -963     969      32
     906     915     963     981      10     903     906     915     921      10
     903     906     915     963      33     903     906    -915     963      34
     903     906    -915     963      35     900     894     903     906      12
     897     894     903     906      12     894     903     906     915       9
    1071    1074    1083    1086       1    1071    1074   -1083    1086       2
    1071    1074   -1083    1086       3    1065    1059    1053    1071       4
    1065    1059   -1053    1071       5    1059    1053    1071    1074       9
    1053    1071    1074    1077      12    1053    1071    1074    1080      12
    1053    1071    1074    1083      13    1053    1071   -1074    1083      14
    1053    1071   -1074    1083      15    1047    1020    1014    1059      16
    1038    1035    1041    1047      17    1035    1041    1047    1050      17
    1029    1023    1020    1047      19    1029    1035   -1041    1047      17
    1023    1020    1014    1059      16    1023    1020    1047    1041      21
    1023    1020    1047    1050      21    1023    1029    1035    1038      18
    1023    1029   -1035    1038      22    1023    1029   -1035    1041      18
    1020    1014    1059    1053      10    1020    1014    1059    1065      10
    1020    1023    1029    1035      20    1020    1047   -1041    1035      17
    1014    1011   -1005    1053      23    1014    1011   -1005    1053      24
    1014    1020    1023    1029      19    1014    1020    1047    1041      21
    1014    1020    1047    1050      21    1014    1059    1053    1071      10
    1011    1005   -1053    1059      10    1011    1005    1053    1071       4
    1011    1005   -1053    1071       5    1011    1014    1020    1023      25
    1011    1014   -1020    1023      26    1011    1014   -1020    1023      27
    1011    1014   -1020    1023      28    1011    1014    1020    1047      16
    1011    1014   -1059    1053      10    1011    1014    1059    1065       4
    1011    1014   -1059    1065       5    1005    1011    1014    1020      29
    1005    1011   -1014    1020      24    1005    1011   -1014    1059      23
    1005    1011   -1014    1059      24    1005    1053   -1059    1014      30
    1005    1053   -1059    1014      31    1005    1053   -1059    1014      32
    1005    1053    1059    1065      10    1005    1053    1071    1074       9
     996    1005    1011    1014      23     996    1005   -1011    1014      24
     996    1005    1053    1059      30     996    1005   -1053    1059      31
     996    1005   -1053    1059      32     996    1005    1053    1071      10
     993     996    1005    1011      10     993     996    1005    1053      33
     993     996   -1005    1053      34     993     996   -1005    1053      35
     990     984     993     996      12     987     984     993     996      12
     984     993     996    1005       9    1161    1164    1173    1176       1
    1161    1164   -1173    1176       2    1161    1164   -1173    1176       3
    1155    1149    1143    1161       4    1155    1149   -1143    1161       5
    1149    1143    1161    1164       9    1143    1161    1164    1167      12
    1143    1161    1164    1170      12    1143    1161    1164    1173      13
    1143    1161   -1164    1173      14    1143    1161   -1164    1173      15
    1137    1110    1104    1149      16    1128    1125    1131    1137      17
    1125    1131    1137    1140      17    1119    1113    1110    1137      19
    1119    1125   -1131    1137      17    1113    1110    1104    1149      16
    1113    1110    1137    1131      21    1113    1110    1137    1140      21
    1113    1119    1125    1128      18    1113    1119   -1125    1128      22
    1113    1119   -1125    1131      18    1110    1104    1149    1143      10
    1110    1104    1149    1155      10    1110    1113    1119    1125      20
    1110    1137   -1131    1125      17    1104    1101   -1095    1143      23
    1104    1101   -1095    1143      24    1104    1110    1113    1119      19
    1104    1110    1137    1131      21    1104    1110    1137    1140      21
    1104    1149    1143    1161      10    1101    1095   -1143    1149      10
    1101    1095    1143    1161       4    1101    1095   -1143    1161       5
    1101    1104    1110    1113      25    1101    1104   -1110    1113      26
    1101    1104   -1110    1113      27    1101    1104   -1110    1113      28
    1101    1104    1110    1137      16    1101    1104   -1149    1143      10
    1101    1104    1149    1155       4    1101    1104   -1149    1155       5
    1095    1101    1104    1110      29    1095    1101   -1104    1110      24
    1095    1101   -1104    1149      23    1095    1101   -1104    1149      24
    1095    1143   -1149    1104      30    1095    1143   -1149    1104      31
    1095    1143   -1149    1104      32    1095    1143    1149    1155      10
    1095    1143    1161    1164       9    1086    1095    1101    1104      23
    1086    1095   -1101    1104      24    1086    1095    1143    1149      30
    1086    1095   -1143    1149      31    1086    1095   -1143    1149      32
    1086    1095    1143    1161      10    1083    1086    1095    1101      10
    1083    1086    1095    1143      33    1083    1086   -1095    1143      34
    1083    1086   -1095    1143      35    1080    1074    1083    1086      12
    1077    1074    1083    1086      12    1074    1083    1086    1095       9
    1251    1254    1263    1266       1    1251    1254   -1263    1266       2
    1251    1254   -1263    1266       3    1245    1239    1233    1251       4
    1245    1239   -1233    1251       5    1239    1233    1251    1254       9
    1233    1251    1254    1257      12    1233    1251    1254    1260      12
    1233    1251    1254    1263      13    1233    1251   -1254    1263      14
    1233    1251   -1254    1263      15    1227    1200    1194    1239      16
    1218    1215    1221    1227      17    1215    1221    1227    1230      17
    1209    1203    1200    1227      19    1209    1215   -1221    1227      17
    1203    1200    1194    1239      16    1203    1200    1227    1221      21
    1203    1200    1227    1230      21    1203    1209    1215    1218      18
    1203    1209   -1215    1218      22    1203    1209   -1215    1221      18
    1200    1194    1239    1233      10    1200    1194    1239    1245      10
    1200    1203    1209    1215      20    1200    1227   -1221    1215      17
    1194    1191   -1185    1233      23    1194    1191   -1185    1233      24
    1194    1200    1203    1209      19    1194    1200    1227    1221      21
    1194    1200    1227    1230      21    1194    1239    1233    1251      10
    1191    1185   -1233    1239      10    1191    1185    1233    1251       4
    1191    1185   -1233    1251       5    1191    1194    1200    1203      25
    1191    1194   -1200    1203      26    1191    1194   -1200    1203      27
    1191    1194   -1200    1203      28    1191    1194    1200    1227      16
    1191    1194   -1239    1233      10    1191    1194    1239    1245       4
    1191    1194   -1239    1245       5    1185    1191    1194    1200      29
    1185    1191   -1194    1200      24    1185    1191   -1194    1239      23
    1185    1191   -1194    1239      24    1185    1233   -1239    1194      30
    1185    1233   -1239    1194      31    1185    1233   -1239    1194      32
    1185    1233    1239    1245      10    1185    1233    1251    1254       9
    1176    1185    1191    1194      23    1176    1185   -1191    1194      24
    1176    1185    1233    1239      30    1176    1185   -1233    1239      31
    1176    1185   -1233    1239      32    1176    1185    1233    1251      10
    1173    1176    1185    1191      10    1173    1176    1185    1233      33
    1173    1176   -1185    1233      34    1173    1176   -1185    1233      35
    1170    1164    1173    1176      12    1167    1164    1173    1176      12
    1164    1173    1176    1185       9    1341    1344    1353    1356       1
    1341    1344   -1353    1356       2    1341    1344   -1353    1356       3
    1335    1329    1323    1341       4    1335    1329   -1323    1341       5
    1329    1323    1341    1344       9    1323    1341    1344    1347      12
    1323    1341    1344    1350      12    1323    1341    1344    1353      13
    1323    1341   -1344    1353      14    1323    1341   -1344    1353      15
    1317    1290    1284    1329      16    1308    1305    1311    1317      17
    1305    1311    1317    1320      17    1299    1293    1290    1317      19
    1299    1305   -1311    1317      17    1293    1290    1284    1329      16
    1293    1290    1317    1311      21    1293    1290    1317    1320      21
    1293    1299    1305    1308      18    1293    1299   -1305    1308      22
    1293    1299   -1305    1311      18    1290    1284    1329    1323      10
    1290    1284    1329    1335      10    1290    1293    1299    1305      20
    1290    1317   -1311    1305      17    1284    1281   -1275    1323      23
    1284    1281   -1275    1323      24    1284    1290    1293    1299      19
    1284    1290    1317    1311      21    1284    1290    1317    1320      21
    1284    1329    1323    1341      10    1281    1275   -1323    1329      10
    1281    1275    1323    1341       4    1281    1275   -1323    1341       5
    1281    1284    1290    1293      25    1281    1284   -1290    1293      26
    1281    1284   -1290    1293      27    1281    1284   -1290    1293      28
    1281    1284    1290    1317      16    1281    1284   -1329    1323      10
    1281    1284    1329    1335       4    1281    1284   -1329    1335       5
    1275    1281    1284    1290      29    1275    1281   -1284    1290      24
    1275    1281   -1284    1329      23    1275    1281   -1284    1329      24
    1275    1323   -1329    1284      30    1275    1323   -1329    1284      31
    1275    1323   -1329    1284      32    1275    1323    1329    1335      10
    1275    1323    1341    1344       9    1266    1275    1281    1284      23
    1266    1275   -1281    1284      24    1266    1275    1323    1329      30
    1266    1275   -1323    1329      31    1266    1275   -1323    1329      32
    1266    1275    1323    1341      10    1263    1266    1275    1281      10
    1263    1266    1275    1323      33    1263    1266   -1275    1323      34
    1263    1266   -1275    1323      35    1260    1254    1263    1266      12
    1257    1254    1263    1266      12    1254    1263    1266    1275       9
    1431    1434    1443    1446       1    1431    1434   -1443    1446       2
    1431    1434   -1443    1446       3    1425    1419    1413    1431       4
    1425    1419   -1413    1431       5    1419    1413    1431    1434       9
    1413    1431    1434    1437      12    1413    1431    1434    1440      12
    1413    1431    1434    1443      13    1413    1431   -1434    1443      14
    1413    1431   -1434    1443      15    1407    1380    1374    1419      16
    1398    1395    1401    1407      17    1395    1401    1407    1410      17
    1389    1383    1380    1407      19    1389    1395   -1401    1407      17
    1383    1380    1374    1419      16    1383    1380    1407    1401      21
    1383    1380    1407    1410      21    1383    1389    1395    1398      18
    1383    1389   -1395    1398      22    1383    1389   -1395    1401      18
    1380    1374    1419    1413      10    1380    1374    1419    1425      10
    1380    1383    1389    1395      20    1380    1407   -1401    1395      17
    1374    1371   -1365    1413      23    1374    1371   -1365    1413      24
    1374    1380    1383    1389      19    1374    1380    1407    1401      21
    1374    1380    1407    1410      21    1374    1419    1413    1431      10
    1371    1365   -1413    1419      10    1371    1365    1413    1431       4
    1371    1365   -1413    1431       5    1371    1374    1380    1383      25
    1371    1374   -1380    1383      26    1371    1374   -1380    1383      27
    1371    1374   -1380    1383      28    1371    1374    1380    1407      16
    1371    1374   -1419    1413      10    1371    1374    1419    1425       4
    1371    1374   -1419    1425       5    1365    1371    1374    1380      29
    1365    1371   -1374    1380      24    1365    1371   -1374    1419      23
    1365    1371   -1374    1419      24    1365    1413   -1419    1374      30
    1365    1413   -1419    1374      31    1365    1413   -1419    1374      32
    1365    1413    1419    1425      10    1365    1413    1431    1434       9
    1356    1365    1371    1374      23    1356    1365   -1371    1374      24
    1356    1365    1413    1419      30    1356    1365   -1413    1419      31
    1356    1365   -1413    1419      32    1356    1365    1413    1431      10
    1353    1356    1365    1371      10    1353    1356    1365    1413      33
    1353    1356   -1365    1413      34    1353    1356   -1365    1413      35
    1350    1344    1353    1356      12    1347    1344    1353    1356      12
    1344    1353    1356    1365       9    1521    1524    1533    1536       1
    1521    1524   -1533    1536       2    1521    1524   -1533    1536       3
    1515    1509    1503    1521       4    1515    1509   -1503    1521       5
    1509    1503    1521    1524       9    1503    1521    1524    1527      12
    1503    1521    1524    1530      12    1503    1521    1524    1533      13
    1503    1521   -1524    1533      14    1503    1521   -1524    1533      15
    1497    1470    1464    1509      16    1488    1485    1491    1497      17
    1485    1491    1497    1500      17    1479    1473    1470    1497      19
    1479    1485   -1491    1497      17    1473    1470    1464    1509      16
    1473    1470    1497    1491      21    1473    1470    1497    1500      21
    1473    1479    1485    1488      18    1473    1479   -1485    1488      22
    1473    1479   -1485    1491      18    1470    1464    1509    1503      10
    1470    1464    1509    1515      10    1470    1473    1479    1485      20
    1470    1497   -1491    1485      17    1464    1461   -1455    1503      23
    1464    1461   -1455    1503      24    1464    1470    1473    1479      19
    1464    1470    1497    1491      21    1464    1470    1497    1500      21
    1464    1509    1503    1521      10    1461    1455   -1503    1509      10
    1461    1455    1503    1521       4    1461    1455   -1503    1521       5
    1461    1464    1470    1473      25    1461    1464   -1470    1473      26
    1461    1464   -1470    1473      27    1461    1464   -1470    1473      28
    1461    1464    1470    1497      16    1461    1464   -1509    1503      10
    1461    1464    1509    1515       4    1461    1464   -1509    1515       5
    1455    1461    1464    1470      29    1455    1461   -1464    1470      24
    1455    1461   -1464    1509      23    1455    1461   -1464    1509      24
    1455    1503   -1509    1464      30    1455    1503   -1509    1464      31
    1455    1503   -1509    1464      32    1455    1503    1509    1515      10
    1455    1503    1521    1524       9    1446    1455    1461    1464      23
    1446    1455   -1461    1464      24    1446    1455    1503    1509      30
    1446    1455   -1503    1509      31    1446    1455   -1503    1509      32
    1446    1455    1503    1521      10    1443    1446    1455    1461      10
    1443    1446    1455    1503      33    1443    1446   -1455    1503      34
    1443    1446   -1455    1503      35    1440    1434    1443    1446      12
    1437    1434    1443    1446      12    1434    1443    1446    1455       9
    1611    1614    1623    1626       1    1611    1614   -1623    1626       2
    1611    1614   -1623    1626       3    1605    1599    1593    1611       4
    1605    1599   -1593    1611       5    1599    1593    1611    1614       9
    1593    1611    1614    1617      12    1593    1611    1614    1620      12
    1593    1611    1614    1623      13    1593    1611   -1614    1623      14
    1593    1611   -1614    1623      15    1587    1560    1554    1599      16
    1578    1575    1581    1587      17    1575    1581    1587    1590      17
    1569    1563    1560    1587      19    1569    1575   -1581    1587      17
    1563    1560    1554    1599      16    1563    1560    1587    1581      21
    1563    1560    1587    1590      21    1563    1569    1575    1578      18
    1563    1569   -1575    1578      22    1563    1569   -1575    1581      18
    1560    1554    1599    1593      10    1560    1554    1599    1605      10
    1560    1563    1569    1575      20    1560    1587   -1581    1575      17
    1554    1551   -1545    1593      23    1554    1551   -1545    1593      24
    1554    1560    1563    1569      19    1554    1560    1587    1581      21
    1554    1560    1587    1590      21    1554    1599    1593    1611      10
    1551    1545   -1593    1599      10    1551    1545    1593    1611       4
    1551    1545   -1593    1611       5    1551    1554    1560    1563      25
    1551    1554   -1560    1563      26    1551    1554   -1560    1563      27
    1551    1554   -1560    1563      28    1551    1554    1560    1587      16
    1551    1554   -1599    1593      10    1551    1554    1599    1605       4
    1551    1554   -1599    1605       5    1545    1551    1554    1560      29
    1545    1551   -1554    1560      24    1545    1551   -1554    1599      23
    1545    1551   -1554    1599      24    1545    1593   -1599    1554      30
    1545    1593   -1599    1554      31    1545    1593   -1599    1554      32
    1545    1593    1599    1605      10    1545    1593    1611    1614       9
    1536    1545    1551    1554      23    1536    1545   -1551    1554      24
    1536    1545    1593    1599      30    1536    1545   -1593    1599      31
    1536    1545   -1593    1599      32    1536    1545    1593    1611      10
    1533    1536    1545    1551      10    1533    1536    1545    1593      33
    1533    1536   -1545    1593      34    1533    1536   -1545    1593      35
    1530    1524    1533    1536      12    1527    1524    1533    1536      12
    1524    1533    1536    1545       9    1701    1704    1713    1716       1
    1701    1704   -1713    1716       2    1701    1704   -1713    1716       3
    1695    1689    1683    1701       4    1695    1689   -1683    1701       5
    1689    1683    1701    1704       9    1683    1701    1704    1707      12
    1683    1701    1704    1710      12    1683    1701    1704    1713      13
    1683    1701   -1704    1713      14    1683    1701   -1704    1713      15
    1677    1650    1644    1689      16    1668    1665    1671    1677      17
    1665    1671    1677    1680      17    1659    1653    1650    1677      19
    1659    1665   -1671    1677      17    1653    1650    1644    1689      16
    1653    1650    1677    1671      21    1653    1650    1677    1680      21
    1653    1659    1665    1668      18    1653    1659   -1665    1668      22
    1653    1659   -1665    1671      18    1650    1644    1689    1683      10
    1650    1644    1689    1695      10    1650    1653    1659    1665      20
    1650    1677   -1671    1665      17    1644    1641   -1635    1683      23
    1644    1641   -1635    1683      24    1644    1650    1653    1659      19
    1644    1650    1677    1671      21    1644    1650    1677    1680      21
    1644    1689    1683    1701      10    1641    1635   -1683    1689      10
    1641    1635    1683    1701       4    1641    1635   -1683    1701       5
    1641    1644    1650    1653      25    1641    1644   -1650    1653      26
    1641    1644   -1650    1653      27    1641    1644   -1650    1653      28
    1641    1644    1650    1677      16    1641    1644   -1689    1683      10
    1641    1644    1689    1695       4    1641    1644   -1689    1695       5
    1635    1641    1644    1650      29    1635    1641   -1644    1650      24
    1635    1641   -1644    1689      23    1635    1641   -1644    1689      24
    1635    1683   -1689    1644      30    1635    1683   -1689    1644      31
    1635    1683   -1689    1644      32    1635    1683    1689    1695      10
    1635    1683    1701    1704       9    1626    1635    1641    1644      23
    1626    1635   -1641    1644      24    1626    1635    1683    1689      30
    1626    1635   -1683    1689      31    1626    1635   -1683    1689      32
    1626    1635    1683    1701      10    1623    1626    1635    1641      10
    1623    1626    1635    1683      33    1623    1626   -1635    1683      34
    1623    1626   -1635    1683      35    1620    1614    1623    1626      12
    1617    1614    1623    1626      12    1614    1623    1626    1635       9
    1791    1794    1803    1806       1    1791    1794   -1803    1806       2
    1791    1794   -1803    1806       3    1785    1779    1773    1791       4
    1785    1779   -1773    1791       5    1779    1773    1791    1794       9
    1773    1791    1794    1797      12    1773    1791    1794    1800      12
    1773    1791    1794    1803      13    1773    1791   -1794    1803      14
    1773    1791   -1794    1803      15    1767    1740    1734    1779      16
    1758    1755    1761    1767      17    1755    1761    1767    1770      17
    1749    1743    1740    1767      19    1749    1755   -1761    1767      17
    1743    1740    1734    1779      16    1743    1740    1767    1761      21
    1743    1740    1767    1770      21    1743    1749    1755    1758      18
    1743    1749   -1755    1758      22    1743    1749   -1755    1761      18
    1740    1734    1779    1773      10    1740    1734    1779    1785      10
    1740    1743    1749    1755      20    1740    1767   -1761    1755      17
    1734    1731   -1725    1773      23    1734    1731   -1725    1773      24
    1734    1740    1743    1749      19    1734    1740    1767    1761      21
    1734    1740    1767    1770      21    1734    1779    1773    1791      10
    1731    1725   -1773    1779      10    1731    1725    1773    1791       4
    1731    1725   -1773    1791       5    1731    1734    1740    1743      25
    1731    1734   -1740    1743      26    1731    1734   -1740    1743      27
    1731    1734   -1740    1743      28    1731    1734    1740    1767      16
    1731    1734   -1779    1773      10    1731    1734    1779    1785       4
    1731    1734   -1779    1785       5    1725    1731    1734    1740      29
    1725    1731   -1734    1740      24    1725    1731   -1734    1779      23
    1725    1731   -1734    1779      24    1725    1773   -1779    1734      30
    1725    1773   -1779    1734      31    1725    1773   -1779    1734      32
    1725    1773    1779    1785      10    1725    1773    1791    1794       9
    1716    1725    1731    1734      23    1716    1725   -1731    1734      24
    1716    1725    1773    1779      30    1716    1725   -1773    1779      31
    1716    1725   -1773    1779      32    1716    1725    1773    1791      10
    1713    1716    1725    1731      10    1713    1716    1725    1773      33
    1713    1716   -1725    1773      34    1713    1716   -1725    1773      35
    1710    1704    1713    1716      12    1707    1704    1713    1716      12
    1704    1713    1716    1725       9    1881    1884    1893    1896       1
    1881    1884   -1893    1896       2    1881    1884   -1893    1896       3
    1875    1869    1863    1881       4    1875    1869   -1863    1881       5
    1869    1863    1881    1884       9    1863    1881    1884    1887      12
    1863    1881    1884    1890      12    1863    1881    1884    1893      13
    1863    1881   -1884    1893      14    1863    1881   -1884    1893      15
    1857    1830    1824    1869      16    1848    1845    1851    1857      17
    1845    1851    1857    1860      17    1839    1833    1830    1857      19
    1839    1845   -1851    1857      17    1833    1830    1824    1869      16
    1833    1830    1857    1851      21    1833    1830    1857    1860      21
    1833    1839    1845    1848      18    1833    1839   -1845    1848      22
    1833    1839   -1845    1851      18    1830    1824    1869    1863      10
    1830    1824    1869    1875      10    1830    1833    1839    1845      20
    1830    1857   -1851    1845      17    1824    1821   -1815    1863      23
    1824    1821   -1815    1863      24    1824    1830    1833    1839      19
    1824    1830    1857    1851      21    1824    1830    1857    1860      21
    1824    1869    1863    1881      10    1821    1815   -1863    1869      10
    1821    1815    1863    1881       4    1821    1815   -1863    1881       5
    1821    1824    1830    1833      25    1821    1824   -1830    1833      26
    1821    1824   -1830    1833      27    1821    1824   -1830    1833      28
    1821    1824    1830    1857      16    1821    1824   -1869    1863      10
    1821    1824    1869    1875       4    1821    1824   -1869    1875       5
    1815    1821    1824    1830      29    1815    1821   -1824    1830      24
    1815    1821   -1824    1869      23    1815    1821   -1824    1869      24
    1815    1863   -1869    1824      30    1815    1863   -1869    1824      31
    1815    1863   -1869    1824      32    1815    1863    1869    1875      10
    1815    1863    1881    1884       9    1806    1815    1821    1824      23
    1806    1815   -1821    1824      24    1806    1815    1863    1869      30
    1806    1815   -1863    1869      31    1806    1815   -1863    1869      32
    1806    1815    1863    1881      10    1803    1806    1815    1821      10
    1803    1806    1815    1863      33    1803    1806   -1815    1863      34
    1803    1806   -1815    1863      35    1800    1794    1803    1806      12
    1797    1794    1803    1806      12    1794    1803    1806    1815       9
    1971    1974    1983    1986       1    1971    1974   -1983    1986       2
    1971    1974   -1983    1986       3    1965    1959    1953    1971       4
    1965    1959   -1953    1971       5    1959    1953    1971    1974       9
    1953    1971    1974    1977      12    1953    1971    1974    1980      12
    1953    1971    1974    1983      13    1953    1971   -1974    1983      14
    1953    1971   -1974    1983      15    1947    1920    1914    1959      16
    1938    1935    1941    1947      17    1935    1941    1947    1950      17
    1929    1923    1920    1947      19    1929    1935   -1941    1947      17
    1923    1920    1914    1959      16    1923    1920    1947    1941      21
    1923    1920    1947    1950      21    1923    1929    1935    1938      18
    1923    1929   -1935    1938      22    1923    1929   -1935    1941      18
    1920    1914    1959    1953      10    1920    1914    1959    1965      10
    1920    1923    1929    1935      20    1920    1947   -1941    1935      17
    1914    1911   -1905    1953      23    1914    1911   -1905    1953      24
    1914    1920    1923    1929      19    1914    1920    1947    1941      21
    1914    1920    1947    1950      21    1914    1959    1953    1971      10
    1911    1905   -1953    1959      10    1911    1905    1953    1971       4
    1911    1905   -1953    1971       5    1911    1914    1920    1923      25
    1911    1914   -1920    1923      26    1911    1914   -1920    1923      27
    1911    1914   -1920    1923      28    1911    1914    1920    1947      16
    1911    1914   -1959    1953      10    1911    1914    1959    1965       4
    1911    1914   -1959    1965       5    1905    1911    1914    1920      29
    1905    1911   -1914    1920      24    1905    1911   -1914    1959      23
    1905    1911   -1914    1959      24    1905    1953   -1959    1914      30
    1905    1953   -1959    1914      31    1905    1953   -1959    1914      32
    1905    1953    1959    1965      10    1905    1953    1971    1974       9
    1896    1905    1911    1914      23    1896    1905   -1911    1914      24
    1896    1905    1953    1959      30    1896    1905   -1953    1959      31
    1896    1905   -1953    1959      32    1896    1905    1953    1971      10
    1893    1896    1905    1911      10    1893    1896    1905    1953      33
    1893    1896   -1905    1953      34    1893    1896   -1905    1953      35
    1890    1884    1893    1896      12    1887    1884    1893    1896      12
    1884    1893    1896    1905       9    2061    2064    2073    2076       1
    2061    2064   -2073    2076       2    2061    2064   -2073    2076       3
    2055    2049    2043    2061       4    2055    2049   -2043    2061       5
    2049    2043    2061    2064       9    2043    2061    2064    2067      12
    2043    2061    2064    2070      12    2043    2061    2064    2073      13
    2043    2061   -2064    2073      14    2043    2061   -2064    2073      15
    2037    2010    2004    2049      16    2028    2025    2031    2037      17
    2025    2031    2037    2040      17    2019    2013    2010    2037      19
    2019    2025   -2031    2037      17    2013    2010    2004    2049      16
    2013    2010    2037    2031      21    2013    2010    2037    2040      21
    2013    2019    2025    2028      18    2013    2019   -2025    2028      22
    2013    2019   -2025    2031      18    2010    2004    2049    2043      10
    2010    2004    2049    2055      10    2010    2013    2019    2025      20
    2010    2037   -2031    2025      17    2004    2001   -1995    2043      23
    2004    2001   -1995    2043      24    2004    2010    2013    2019      19
    2004    2010    2037    2031      21    2004    2010    2037    2040      21
    2004    2049    2043    2061      10    2001    1995   -2043    2049      10
    2001    1995    2043    2061       4    2001    1995   -2043    2061       5
    2001    2004    2010    2013      25    2001    2004   -2010    2013      26
    2001    2004   -2010    2013      27    2001    2004   -2010    2013      28
    2001    2004    2010    2037      16    2001    2004   -2049    2043      10
    2001    2004    2049    2055       4    2001    2004   -2049    2055       5
    1995    2001    2004    2010      29    1995    2001   -2004    2010      24
    1995    2001   -2004    2049      23    1995    2001   -2004    2049      24
    1995    2043   -2049    2004      30    1995    2043   -2049    2004      31
    1995    2043   -2049    2004      32    1995    2043    2049    2055      10
    1995    2043    2061    2064       9    1986    1995    2001    2004      23
    1986    1995   -2001    2004      24    1986    1995    2043    2049      30
    1986    1995   -2043    2049      31    1986    1995   -2043    2049      32
    1986    1995    2043    2061      10    1983    1986    1995    2001      10
    1983    1986    1995    2043      33    1983    1986   -1995    2043      34
    1983    1986   -1995    2043      35    1980    1974    1983    1986      12
    1977    1974    1983    1986      12    1974    1983    1986    1995       9
    2151    2154    2163    2166       1    2151    2154   -2163    2166       2
    2151    2154   -2163    2166       3    2145    2139    2133    2151       4
    2145    2139   -2133    2151       5    2139    2133    2151    2154       9
    2133    2151    2154    2157      12    2133    2151    2154    2160      12
    2133    2151    2154    2163      13    2133    2151   -2154    2163      14
    2133    2151   -2154    2163      15    2127    2100    2094    2139      16
    2118    2115    2121    2127      17    2115    2121    2127    2130      17
    2109    2103    2100    2127      19    2109    2115   -2121    2127      17
    2103    2100    2094    2139      16    2103    2100    2127    2121      21
    2103    2100    2127    2130      21    2103    2109    2115    2118      18
    2103    2109   -2115    2118      22    2103    2109   -2115    2121      18
    2100    2094    2139    2133      10    2100    2094    2139    2145      10
    2100    2103    2109    2115      20    2100    2127   -2121    2115      17
    2094    2091   -2085    2133      23    2094    2091   -2085    2133      24
    2094    2100    2103    2109      19    2094    2100    2127    2121      21
    2094    2100    2127    2130      21    2094    2139    2133    2151      10
    2091    2085   -2133    2139      10    2091    2085    2133    2151       4
    2091    2085   -2133    2151       5    2091    2094    2100    2103      25
    2091    2094   -2100    2103      26    2091    2094   -2100    2103      27
    2091    2094   -2100    2103      28    2091    2094    2100    2127      16
    2091    2094   -2139    2133      10    2091    2094    2139    2145       4
    2091    2094   -2139    2145       5    2085    2091    2094    2100      29
    2085    2091   -2094    2100      24    2085    2091   -2094    2139      23
    2085    2091   -2094    2139      24    2085    2133   -2139    2094      30
    2085    2133   -2139    2094      31    2085    2133   -2139    2094      32
    2085    2133    2139    2145      10    2085    2133    2151    2154       9
    2076    2085    2091    2094      23    2076    2085   -2091    2094      24
    2076    2085    2133    2139      30    2076    2085   -2133    2139      31
    2076    2085   -2133    2139      32    2076    2085    2133    2151      10
    2073    2076    2085    2091      10    2073    2076    2085    2133      33
    2073    2076   -2085    2133      34    2073    2076   -2085    2133      35
    2070    2064    2073    2076      12    2067    2064    2073    2076      12
    2064    2073    2076    2085       9    2241    2244    2253    2256       1
    2241    2244   -2253    2256       2    2241    2244   -2253    2256       3
    2235    2229    2223    2241       4    2235    2229   -2223    2241       5
    2229    2223    2241    2244       9    2223    2241    2244    2247      12
    2223    2241    2244    2250      12    2223    2241    2244    2253      13
    2223    2241   -2244    2253      14    2223    2241   -2244    2253      15
    2217    2190    2184    2229      16    2208    2205    2211    2217      17
    2205    2211    2217    2220      17    2199    2193    2190    2217      19
    2199    2205   -2211    2217      17    2193    2190    2184    2229      16
    2193    2190    2217    2211      21    2193    2190    2217    2220      21
    2193    2199    2205    2208      18    2193    2199   -2205    2208      22
    2193    2199   -2205    2211      18    2190    2184    2229    2223      10
    2190    2184    2229    2235      10    2190    2193    2199    2205      20
    2190    2217   -2211    2205      17    2184    2181   -2175    2223      23
    2184    2181   -2175    2223      24    2184    2190    2193    2199      19
    2184    2190    2217    2211      21    2184    2190    2217    2220      21
    2184    2229    2223    2241      10    2181    2175   -2223    2229      10
    2181    2175    2223    2241       4    2181    2175   -2223    2241       5
    2181    2184    2190    2193      25    2181    2184   -2190    2193      26
    2181    2184   -2190    2193      27    2181    2184   -2190    2193      28
    2181    2184    2190    2217      16    2181    2184   -2229    2223      10
    2181    2184    2229    2235       4    2181    2184   -2229    2235       5
    2175    2181    2184    2190      29    2175    2181   -2184    2190      24
    2175    2181   -2184    2229      23    2175    2181   -2184    2229      24
    2175    2223   -2229    2184      30    2175    2223   -2229    2184      31
    2175    2223   -2229    2184      32    2175    2223    2229    2235      10
    2175    2223    2241    2244       9    2166    2175    2181    2184      23
    2166    2175   -2181    2184      24    2166    2175    2223    2229      30
    2166    2175   -2223    2229      31    2166    2175   -2223    2229      32
    2166    2175    2223    2241      10    2163    2166    2175    2181      10
    2163    2166    2175    2223      33    2163    2166   -2175    2223      34
    2163    2166   -2175    2223      35    2160    2154    2163    2166      12
    2157    2154    2163    2166      12    2154    2163    2166    2175       9
    2331    2334    2343    2346       1    2331    2334   -2343    2346       2
    2331    2334   -2343    2346       3    2325    2319    2313    2331       4
    2325    2319   -2313    2331       5    2319    2313    2331    2334       9
    2313    2331    2334    2337      12    2313    2331    2334    2340      12
    2313    2331    2334    2343      13    2313    2331   -2334    2343      14
    2313    2331   -2334    2343      15    2307    2280    2274    2319      16
    2298    2295    2301    2307      17    2295    2301    2307    2310      17
    2289    2283    2280    2307      19    2289    2295   -2301    2307      17
    2283    2280    2274    2319      16    2283    2280    2307    2301      21
    2283    2280    2307    2310      21    2283    2289    2295    2298      18
    2283    2289   -2295    2298      22    2283    2289   -2295    2301      18
    2280    2274    2319    2313      10    2280    2274    2319    2325      10
    2280    2283    2289    2295      20    2280    2307   -2301    2295      17
    2274    2271   -2265    2313      23    2274    2271   -2265    2313      24
    2274    2280    2283    2289      19    2274    2280    2307    2301      21
    2274    2280    2307    2310      21    2274    2319    2313    2331      10
    2271    2265   -2313    2319      10    2271    2265    2313    2331       4
    2271    2265   -2313    2331       5    2271    2274    2280    2283      25
    2271    2274   -2280    2283      26    2271    2274   -2280    2283      27
    2271    2274   -2280    2283      28    2271    2274    2280    2307      16
    2271    2274   -2319    2313      10    2271    2274    2319    2325       4
    2271    2274   -2319    2325       5    2265    2271    2274    2280      29
    2265    2271   -2274    2280      24    2265    2271   -2274    2319      23
    2265    2271   -2274    2319      24    2265    2313   -2319    2274      30
    2265    2313   -2319    2274      31    2265    2313   -2319    2274      32
    2265    2313    2319    2325      10    2265    2313    2331    2334       9
    2256    2265    2271    2274      23    2256    2265   -2271    2274      24
    2256    2265    2313    2319      30    2256    2265   -2313    2319      31
    2256    2265   -2313    2319      32    2256    2265    2313    2331      10
    2253    2256    2265    2271      10    2253    2256    2265    2313      33
    2253    2256   -2265    2313      34    2253    2256   -2265    2313      35
    2250    2244    2253    2256      12    2247    2244    2253    2256      12
    2244    2253    2256    2265       9    2421    2424    2433    2436       1
    2421    2424   -2433    2436       2    2421    2424   -2433    2436       3
    2415    2409    2403    2421       4    2415    2409   -2403    2421       5
    2409    2403    2421    2424       9    2403    2421    2424    2427      12
    2403    2421    2424    2430      12    2403    2421    2424    2433      13
    2403    2421   -2424    2433      14    2403    2421   -2424    2433      15
    2397    2370    2364    2409      16    2388    2385    2391    2397      17
    2385    2391    2397    2400      17    2379    2373    2370    2397      19
    2379    2385   -2391    2397      17    2373    2370    2364    2409      16
    2373    2370    2397    2391      21    2373    2370    2397    2400      21
    2373    2379    2385    2388      18    2373    2379   -2385    2388      22
    2373    2379   -2385    2391      18    2370    2364    2409    2403      10
    2370    2364    2409    2415      10    2370    2373    2379    2385      20
    2370    2397   -2391    2385      17    2364    2361   -2355    2403      23
    2364    2361   -2355    2403      24    2364    2370    2373    2379      19
    2364    2370    2397    2391      21    2364    2370    2397    2400      21
    2364    2409    2403    2421      10    2361    2355   -2403    2409      10
    2361    2355    2403    2421       4    2361    2355   -2403    2421       5
    2361    2364    2370    2373      25    2361    2364   -2370    2373      26
    2361    2364   -2370    2373      27    2361    2364   -2370    2373      28
    2361    2364    2370    2397      16    2361    2364   -2409    2403      10
    2361    2364    2409    2415       4    2361    2364   -2409    2415       5
    2355    2361    2364    2370      29    2355    2361   -2364    2370      24
    2355    2361   -2364    2409      23    2355    2361   -2364    2409      24
    2355    2403   -2409    2364      30    2355    2403   -2409    2364      31
    2355    2403   -2409    2364      32    2355    2403    2409    2415      10
    2355    2403    2421    2424       9    2346    2355    2361    2364      23
    2346    2355   -2361    2364      24    2346    2355    2403    2409      30
    2346    2355   -2403    2409      31    2346    2355   -2403    2409      32
    2346    2355    2403    2421      10    2343    2346    2355    2361      10
    2343    2346    2355    2403      33    2343    2346   -2355    2403      34
    2343    2346   -2355    2403      35    2340    2334    2343    2346      12
    2337    2334    2343    2346      12    2334    2343    2346    2355       9
    2511    2514    2523    2526       1    2511    2514   -2523    2526       2
    2511    2514   -2523    2526       3    2505    2499    2493    2511       4
    2505    2499   -2493    2511       5    2499    2493    2511    2514       9
    2493    2511    2514    2517      12    2493    2511    2514    2520      12
    2493    2511    2514    2523      13    2493    2511   -2514    2523      14
    2493    2511   -2514    2523      15    2487    2460    2454    2499      16
    2478    2475    2481    2487      17    2475    2481    2487    2490      17
    2469    2463    2460    2487      19    2469    2475   -2481    2487      17
    2463    2460    2454    2499      16    2463    2460    2487    2481      21
    2463    2460    2487    2490      21    2463    2469    2475    2478      18
    2463    2469   -2475    2478      22    2463    2469   -2475    2481      18
    2460    2454    2499    2493      10    2460    2454    2499    2505      10
    2460    2463    2469    2475      20    2460    2487   -2481    2475      17
    2454    2451   -2445    2493      23    2454    2451   -2445    2493      24
    2454    2460    2463    2469      19    2454    2460    2487    2481      21
    2454    2460    2487    2490      21    2454    2499    2493    2511      10
    2451    2445   -2493    2499      10    2451    2445    2493    2511       4
    2451    2445   -2493    2511       5    2451    2454    2460    2463      25
    2451    2454   -2460    2463      26    2451    2454   -2460    2463      27
    2451    2454   -2460    2463      28    2451    2454    2460    2487      16
    2451    2454   -2499    2493      10    2451    2454    2499    2505       4
    2451    2454   -2499    2505       5    2445    2451    2454    2460      29
    2445    2451   -2454    2460      24    2445    2451   -2454    2499      23
    2445    2451   -2454    2499      24    2445    2493   -2499    2454      30
    2445    2493   -2499    2454      31    2445    2493   -2499    2454      32
    2445    2493    2499    2505      10    2445    2493    2511    2514       9
    2436    2445    2451    2454      23    2436    2445   -2451    2454      24
    2436    2445    2493    2499      30    2436    2445   -2493    2499      31
    2436    2445   -2493    2499      32    2436    2445    2493    2511      10
    2433    2436    2445    2451      10    2433    2436    2445    2493      33
    2433    2436   -2445    2493      34    2433    2436   -2445    2493      35
    2430    2424    2433    2436      12    2427    2424    2433    2436      12
    2424    2433    2436    2445       9    2601    2604    2613    2616       1
    2601    2604   -2613    2616       2    2601    2604   -2613    2616       3
    2595    2589    2583    2601       4    2595    2589   -2583    2601       5
    2589    2583    2601    2604       9    2583    2601    2604    2607      12
    2583    2601    2604    2610      12    2583    2601    2604    2613      13
    2583    2601   -2604    2613      14    2583    2601   -2604    2613      15
    2577    2550    2544    2589      16    2568    2565    2571    2577      17
    2565    2571    2577    2580      17    2559    2553    2550    2577      19
    2559    2565   -2571    2577      17    2553    2550    2544    2589      16
    2553    2550    2577    2571      21    2553    2550    2577    2580      21
    2553    2559    2565    2568      18    2553    2559   -2565    2568      22
    2553    2559   -2565    2571      18    2550    2544    2589    2583      10
    2550    2544    2589    2595      10    2550    2553    2559    2565      20
    2550    2577   -2571    2565      17    2544    2541   -2535    2583      23
    2544    2541   -2535    2583      24    2544    2550    2553    2559      19
    2544    2550    2577    2571      21    2544    2550    2577    2580      21
    2544    2589    2583    2601      10    2541    2535   -2583    2589      10
    2541    2535    2583    2601       4    2541    2535   -2583    2601       5
    2541    2544    2550    2553      25    2541    2544   -2550    2553      26
    2541    2544   -2550    2553      27    2541    2544   -2550    2553      28
    2541    2544    2550    2577      16    2541    2544   -2589    2583      10
    2541    2544    2589    2595       4    2541    2544   -2589    2595       5
    2535    2541    2544    2550      29    2535    2541   -2544    2550      24
    2535    2541   -2544    2589      23    2535    2541   -2544    2589      24
    2535    2583   -2589    2544      30    2535    2583   -2589    2544      31
    2535    2583   -2589    2544      32    2535    2583    2589    2595      10
    2535    2583    2601    2604       9    2526    2535    2541    2544      23
    2526    2535   -2541    2544      24    2526    2535    2583    2589      30
    2526    2535   -2583    2589      31    2526    2535   -2583    2589      32
    2526    2535    2583    2601      10    2523    2526    2535    2541      10
    2523    2526    2535    2583      33    2523    2526   -2535    2583      34
    2523    2526   -2535    2583      35    2520    2514    2523    2526      12
    2517    2514    2523    2526      12    2514    2523    2526    2535       9
    2691    2694    2703    2706       1    2691    2694   -2703    2706       2
    2691    2694   -2703    2706       3    2685    2679    2673    2691       4
    2685    2679   -2673    2691       5    2679    2673    2691    2694       9
    2673    2691    2694    2697      12    2673    2691    2694    2700      12
    2673    2691    2694    2703      13    2673    2691   -2694    2703      14
    2673    2691   -2694    2703      15    2667    2640    2634    2679      16
    2658    2655    2661    2667      17    2655    2661    2667    2670      17
    2649    2643    2640    2667      19    2649    2655   -2661    2667      17
    2643    2640    2634    2679      16    2643    2640    2667    2661      21
    2643    2640    2667    2670      21    2643    2649    2655    2658      18
    2643    2649   -2655    2658      22    2643    2649   -2655    2661      18
    2640    2634    2679    2673      10    2640    2634    2679    2685      10
    2640    2643    2649    2655      20    2640    2667   -2661    2655      17
    2634    2631   -2625    2673      23    2634    2631   -2625    2673      24
    2634    2640    2643    2649      19    2634    2640    2667    2661      21
    2634    2640    2667    2670      21    2634    2679    2673    2691      10
    2631    2625   -2673    2679      10    2631    2625    2673    2691       4
    2631    2625   -2673    2691       5    2631    2634    2640    2643      25
    2631    2634   -2640    2643      26    2631    2634   -2640    2643      27
    2631    2634   -2640    2643      28    2631    2634    2640    2667      16
    2631    2634   -2679    2673      10    2631    2634    2679    2685       4
    2631    2634   -2679    2685       5    2625    2631    2634    2640      29
    2625    2631   -2634    2640      24    2625    2631   -2634    2679      23
    2625    2631   -2634    2679      24    2625    2673   -2679    2634      30
    2625    2673   -2679    2634      31    2625    2673   -2679    2634      32
    2625    2673    2679    2685      10    2625    2673    2691    2694       9
    2616    2625    2631    2634      23    2616    2625   -2631    2634      24
    2616    2625    2673    2679      30    2616    2625   -2673    2679      31
    2616    2625   -2673    2679      32    2616    2625    2673    2691      10
    2613    2616    2625    2631      10    2613    2616    2625    2673      33
    2613    2616   -2625    2673      34    2613    2616   -2625    2673      35
    2610    2604    2613    2616      12    2607    2604    2613    2616      12
    2604    2613    2616    2625       9    2781    2784    2793    2796       1
    2781    2784   -2793    2796       2    2781    2784   -2793    2796       3
    2775    2769    2763    2781       4    2775    2769   -2763    2781       5
    2769    2763    2781    2784       9    2763    2781    2784    2787      12
    2763    2781    2784    2790      12    2763    2781    2784    2793      13
    2763    2781   -2784    2793      14    2763    2781   -2784    2793      15
    2757    2730    2724    2769      16    2748    2745    2751    2757      17
    2745    2751    2757    2760      17    2739    2733    2730    2757      19
    2739    2745   -2751    2757      17    2733    2730    2724    2769      16
    2733    2730    2757    2751      21    2733    2730    2757    2760      21
    2733    2739    2745    2748      18    2733    2739   -2745    2748      22
    2733    2739   -2745    2751      18    2730    2724    2769    2763      10
    2730    2724    2769    2775      10    2730    2733    2739    2745      20
    2730    2757   -2751    2745      17    2724    2721   -2715    2763      23
    2724    2721   -2715    2763      24    2724    2730    2733    2739      19
    2724    2730    2757    2751      21    2724    2730    2757    2760      21
    2724    2769    2763    2781      10    2721    2715   -2763    2769      10
    2721    2715    2763    2781       4    2721    2715   -2763    2781       5
    2721    2724    2730    2733      25    2721    2724   -2730    2733      26
    2721    2724   -2730    2733      27    2721    2724   -2730    2733      28
    2721    2724    2730    2757      16    2721    2724   -2769    2763      10
    2721    2724    2769    2775       4    2721    2724   -2769    2775       5
    2715    2721    2724    2730      29    2715    2721   -2724    2730      24
    2715    2721   -2724    2769      23    2715    2721   -2724    2769      24
    2715    2763   -2769    2724      30    2715    2763   -2769    2724      31
    2715    2763   -2769    2724      32    2715    2763    2769    2775      10
    2715    2763    2781    2784       9    2706    2715    2721    2724      23
    2706    2715   -2721    2724      24    2706    2715    2763    2769      30
    2706    2715   -2763    2769      31    2706    2715   -2763    2769      32
    2706    2715    2763    2781      10    2703    2706    2715    2721      10
    2703    2706    2715    2763      33    2703    2706   -2715    2763      34
    2703    2706   -2715    2763      35    2700    2694    2703    2706      12
    2697    2694    2703    2706      12    2694    2703    2706    2715       9
    2871    2874    2883    2886       1    2871    2874   -2883    2886       2
    2871    2874   -2883    2886       3    2865    2859    2853    2871       4
    2865    2859   -2853    2871       5    2859    2853    2871    2874       9
    2853    2871    2874    2877      12    2853    2871    2874    2880      12
    2853    2871    2874    2883      13    2853    2871   -2874    2883      14
    2853    2871   -2874    2883      15    2847    2820    2814    2859      16
    2838    2835    2841    2847      17    2835    2841    2847    2850      17
    2829    2823    2820    2847      19    2829    2835   -2841    2847      17
    2823    2820    2814    2859      16    2823    2820    2847    2841      21
    2823    2820    2847    2850      21    2823    2829    2835    2838      18
    2823    2829   -2835    2838      22    2823    2829   -2835    2841      18
    2820    2814    2859    2853      10    2820    2814    2859    2865      10
    2820    2823    2829    2835      20    2820    2847   -2841    2835      17
    2814    2811   -2805    2853      23    2814    2811   -2805    2853      24
    2814    2820    2823    2829      19    2814    2820    2847    2841      21
    2814    2820    2847    2850      21    2814    2859    2853    2871      10
    2811    2805   -2853    2859      10    2811    2805    2853    2871       4
    2811    2805   -2853    2871       5    2811    2814    2820    2823      25
    2811    2814   -2820    2823      26    2811    2814   -2820    2823      27
    2811    2814   -2820    2823      28    2811    2814    2820    2847      16
    2811    2814   -2859    2853      10    2811    2814    2859    2865       4
    2811    2814   -2859    2865       5    2805    2811    2814    2820      29
    2805    2811   -2814    2820      24    2805    2811   -2814    2859      23
    2805    2811   -2814    2859      24    2805    2853   -2859    2814      30
    2805    2853   -2859    2814      31    2805    2853   -2859    2814      32
    2805    2853    2859    2865      10    2805    2853    2871    2874       9
    2796    2805    2811    2814      23    2796    2805   -2811    2814      24
    2796    2805    2853    2859      30    2796    2805   -2853    2859      31
    2796    2805   -2853    2859      32    2796    2805    2853    2871      10
    2793    2796    2805    2811      10    2793    2796    2805    2853      33
    2793    2796   -2805    2853      34    2793    2796   -2805    2853      35
    2790    2784    2793    2796      12    2787    2784    2793    2796      12
    2784    2793    2796    2805       9    2961    2964    2973    2976       1
    2961    2964   -2973    2976       2    2961    2964   -2973    2976       3
    2955    2949    2943    2961       4    2955    2949   -2943    2961       5
    2949    2943    2961    2964       9    2943    2961    2964    2967      12
    2943    2961    2964    2970      12    2943    2961    2964    2973      13
    2943    2961   -2964    2973      14    2943    2961   -2964    2973      15
    2937    2910    2904    2949      16    2928    2925    2931    2937      17
    2925    2931    2937    2940      17    2919    2913    2910    2937      19
    2919    2925   -2931    2937      17    2913    2910    2904    2949      16
    2913    2910    2937    2931      21    2913    2910    2937    2940      21
    2913    2919    2925    2928      18    2913    2919   -2925    2928      22
    2913    2919   -2925    2931      18    2910    2904    2949    2943      10
    2910    2904    2949    2955      10    2910    2913    2919    2925      20
    2910    2937   -2931    2925      17    2904    2901   -2895    2943      23
    2904    2901   -2895    2943      24    2904    2910    2913    2919      19
    2904    2910    2937    2931      21    2904    2910    2937    2940      21
    2904    2949    2943    2961      10    2901    2895   -2943    2949      10
    2901    2895    2943    2961       4    2901    2895   -2943    2961       5
    2901    2904    2910    2913      25    2901    2904   -2910    2913      26
    2901    2904   -2910    2913      27    2901    2904   -2910    2913      28
    2901    2904    2910    2937      16    2901    2904   -2949    2943      10
    2901    2904    2949    2955       4    2901    2904   -2949    2955       5
    2895    2901    2904    2910      29    2895    2901   -2904    2910      24
    2895    2901   -2904    2949      23    2895    2901   -2904    2949      24
    2895    2943   -2949    2904      30    2895    2943   -2949    2904      31
    2895    2943   -2949    2904      32    2895    2943    2949    2955      10
    2895    2943    2961    2964       9    2886    2895    2901    2904      23
    2886    2895   -2901    2904      24    2886    2895    2943    2949      30
    2886    2895   -2943    2949      31    2886    2895   -2943    2949      32
    2886    2895    2943    2961      10    2883    2886    2895    2901      10
    2883    2886    2895    2943      33    2883    2886   -2895    2943      34
    2883    2886   -2895    2943      35    2880    2874    2883    2886      12
    2877    2874    2883    2886      12    2874    2883    2886    2895       9
    3051    3054    3063    3066       1    3051    3054   -3063    3066       2
    3051    3054   -3063    3066       3    3045    3039    3033    3051       4
    3045    3039   -3033    3051       5    3039    3033    3051    3054       9
    3033    3051    3054    3057      12    3033    3051    3054    3060      12
    3033    3051    3054    3063      13    3033    3051   -3054    3063      14
    3033    3051   -3054    3063      15    3027    3000    2994    3039      16
    3018    3015    3021    3027      17    3015    3021    3027    3030      17
    3009    3003    3000    3027      19    3009    3015   -3021    3027      17
    3003    3000    2994    3039      16    3003    3000    3027    3021      21
    3003    3000    3027    3030      21    3003    3009    3015    3018      18
    3003    3009   -3015    3018      22    3003    3009   -3015    3021      18
    3000    2994    3039    3033      10    3000    2994    3039    3045      10
    3000    3003    3009    3015      20    3000    3027   -3021    3015      17
    2994    2991   -2985    3033      23    2994    2991   -2985    3033      24
    2994    3000    3003    3009      19    2994    3000    3027    3021      21
    2994    3000    3027    3030      21    2994    3039    3033    3051      10
    2991    2985   -3033    3039      10    2991    2985    3033    3051       4
    2991    2985   -3033    3051       5    2991    2994    3000    3003      25
    2991    2994   -3000    3003      26    2991    2994   -3000    3003      27
    2991    2994   -3000    3003      28    2991    2994    3000    3027      16
    2991    2994   -3039    3033      10    2991    2994    3039    3045       4
    2991    2994   -3039    3045       5    2985    2991    2994    3000      29
    2985    2991   -2994    3000      24    2985    2991   -2994    3039      23
    2985    2991   -2994    3039      24    2985    3033   -3039    2994      30
    2985    3033   -3039    2994      31    2985    3033   -3039    2994      32
    2985    3033    3039    3045      10    2985    3033    3051    3054       9
    2976    2985    2991    2994      23    2976    2985   -2991    2994      24
    2976    2985    3033    3039      30    2976    2985   -3033    3039      31
    2976    2985   -3033    3039      32    2976    2985    3033    3051      10
    2973    2976    2985    2991      10    2973    2976    2985    3033      33
    2973    2976   -2985    3033      34    2973    2976   -2985    3033      35
    2970    2964    2973    2976      12    2967    2964    2973    2976      12
    2964    2973    2976    2985       9    3141    3144    3153    3156       1
    3141    3144   -3153    3156       2    3141    3144   -3153    3156       3
    3135    3129    3123    3141       4    3135    3129   -3123    3141       5
    3129    3123    3141    3144       9    3123    3141    3144    3147      12
    3123    3141    3144    3150      12    3123    3141    3144    3153      13
    3123    3141   -3144    3153      14    3123    3141   -3144    3153      15
    3117    3090    3084    3129      16    3108    3105    3111    3117      17
    3105    3111    3117    3120      17    3099    3093    3090    3117      19
    3099    3105   -3111    3117      17    3093    3090    3084    3129      16
    3093    3090    3117    3111      21    3093    3090    3117    3120      21
    3093    3099    3105    3108      18    3093    3099   -3105    3108      22
    3093    3099   -3105    3111      18    3090    3084    3129    3123      10
    3090    3084    3129    3135      10    3090    3093    3099    3105      20
    3090    3117   -3111    3105      17    3084    3081   -3075    3123      23
    3084    3081   -3075    3123      24    3084    3090    3093    3099      19
    3084    3090    3117    3111      21    3084    3090    3117    3120      21
    3084    3129    3123    3141      10    3081    3075   -3123    3129      10
    3081    3075    3123    3141       4    3081    3075   -3123    3141       5
    3081    3084    3090    3093      25    3081    3084   -3090    3093      26
    3081    3084   -3090    3093      27    3081    3084   -3090    3093      28
    3081    3084    3090    3117      16    3081    3084   -3129    3123      10
    3081    3084    3129    3135       4    3081    3084   -3129    3135       5
    3075    3081    3084    3090      29    3075    3081   -3084    3090      24
    3075    3081   -3084    3129      23    3075    3081   -3084    3129      24
    3075    3123   -3129    3084      30    3075    3123   -3129    3084      31
    3075    3123   -3129    3084      32    3075    3123    3129    3135      10
    3075    3123    3141    3144       9    3066    3075    3081    3084      23
    3066    3075   -3081    3084      24    3066    3075    3123    3129      30
    3066    3075   -3123    3129      31    3066    3075   -3123    3129      32
    3066    3075    3123    3141      10    3063    3066    3075    3081      10
    3063    3066    3075    3123      33    3063    3066   -3075    3123      34
    3063    3066   -3075    3123      35    3060    3054    3063    3066      12
    3057    3054    3063    3066      12    3054    3063    3066    3075       9
    3231    3234    3243    3246       1    3231    3234   -3243    3246       2
    3231    3234   -3243    3246       3    3225    3219    3213    3231       4
    3225    3219   -3213    3231       5    3219    3213    3231    3234       9
    3213    3231    3234    3237      12    3213    3231    3234    3240      12
    3213    3231    3234    3243      13    3213    3231   -3234    3243      14
    3213    3231   -3234    3243      15    3207    3180    3174    3219      16
    3198    3195    3201    3207      17    3195    3201    3207    3210      17
    3189    3183    3180    3207      19    3189    3195   -3201    3207      17
    3183    3180    3174    3219      16    3183    3180    3207    3201      21
    3183    3180    3207    3210      21    3183    3189    3195    3198      18
    3183    3189   -3195    3198      22    3183    3189   -3195    3201      18
    3180    3174    3219    3213      10    3180    3174    3219    3225      10
    3180    3183    3189    3195      20    3180    3207   -3201    3195      17
    3174    3171   -3165    3213      23    3174    3171   -3165    3213      24
    3174    3180    3183    3189      19    3174    3180    3207    3201      21
    3174    3180    3207    3210      21    3174    3219    3213    3231      10
    3171    3165   -3213    3219      10    3171    3165    3213    3231       4
    3171    3165   -3213    3231       5    3171    3174    3180    3183      25
    3171    3174   -3180    3183      26    3171    3174   -3180    3183      27
    3171    3174   -3180    3183      28    3171    3174    3180    3207      16
    3171    3174   -3219    3213      10    3171    3174    3219    3225       4
    3171    3174   -3219    3225       5    3165    3171    3174    3180      29
    3165    3171   -3174    3180      24    3165    3171   -3174    3219      23
    3165    3171   -3174    3219      24    3165    3213   -3219    3174      30
    3165    3213   -3219    3174      31    3165    3213   -3219    3174      32
    3165    3213    3219    3225      10    3165    3213    3231    3234       9
    3156    3165    3171    3174      23    3156    3165   -3171    3174      24
    3156    3165    3213    3219      30    3156    3165   -3213    3219      31
    3156    3165   -3213    3219      32    3156    3165    3213    3231      10
    3153    3156    3165    3171      10    3153    3156    3165    3213      33
    3153    3156   -3165    3213      34    3153    3156   -3165    3213      35
    3150    3144    3153    3156      12    3147    3144    3153    3156      12
    3144    3153    3156    3165       9    3321    3324    3333    3336       1
    3321    3324   -3333    3336       2    3321    3324   -3333    3336       3
    3315    3309    3303    3321       4    3315    3309   -3303    3321       5
    3309    3303    3321    3324       9    3303    3321    3324    3327      12
    3303    3321    3324    3330      12    3303    3321    3324    3333      13
    3303    3321   -3324    3333      14    3303    3321   -3324    3333      15
    3297    3270    3264    3309      16    3288    3285    3291    3297      17
    3285    3291    3297    3300      17    3279    3273    3270    3297      19
    3279    3285   -3291    3297      17    3273    3270    3264    3309      16
    3273    3270    3297    3291      21    3273    3270    3297    3300      21
    3273    3279    3285    3288      18    3273    3279   -3285    3288      22
    3273    3279   -3285    3291      18    3270    3264    3309    3303      10
    3270    3264    3309    3315      10    3270    3273    3279    3285      20
    3270    3297   -3291    3285      17    3264    3261   -3255    3303      23
    3264    3261   -3255    3303      24    3264    3270    3273    3279      19
    3264    3270    3297    3291      21    3264    3270    3297    3300      21
    3264    3309    3303    3321      10    3261    3255   -3303    3309      10
    3261    3255    3303    3321       4    3261    3255   -3303    3321       5
    3261    3264    3270    3273      25    3261    3264   -3270    3273      26
    3261    3264   -3270    3273      27    3261    3264   -3270    3273      28
    3261    3264    3270    3297      16    3261    3264   -3309    3303      10
    3261    3264    3309    3315       4    3261    3264   -3309    3315       5
    3255    3261    3264    3270      29    3255    3261   -3264    3270      24
    3255    3261   -3264    3309      23    3255    3261   -3264    3309      24
    3255    3303   -3309    3264      30    3255    3303   -3309    3264      31
    3255    3303   -3309    3264      32    3255    3303    3309    3315      10
    3255    3303    3321    3324       9    3246    3255    3261    3264      23
    3246    3255   -3261    3264      24    3246    3255    3303    3309      30
    3246    3255   -3303    3309      31    3246    3255   -3303    3309      32
    3246    3255    3303    3321      10    3243    3246    3255    3261      10
    3243    3246    3255    3303      33    3243    3246   -3255    3303      34
    3243    3246   -3255    3303      35    3240    3234    3243    3246      12
    3237    3234    3243    3246      12    3234    3243    3246    3255       9
    3411    3414    3423    3426       1    3411    3414   -3423    3426       2
    3411    3414   -3423    3426       3    3405    3399    3393    3411       4
    3405    3399   -3393    3411       5    3399    3393    3411    3414       9
    3393    3411    3414    3417      12    3393    3411    3414    3420      12
    3393    3411    3414    3423      13    3393    3411   -3414    3423      14
    3393    3411   -3414    3423      15    3387    3360    3354    3399      16
    3378    3375    3381    3387      17    3375    3381    3387    3390      17
    3369    3363    3360    3387      19    3369    3375   -3381    3387      17
    3363    3360    3354    3399      16    3363    3360    3387    3381      21
    3363    3360    3387    3390      21    3363    3369    3375    3378      18
    3363    3369   -3375    3378      22    3363    3369   -3375    3381      18
    3360    3354    3399    3393      10    3360    3354    3399    3405      10
    3360    3363    3369    3375      20    3360    3387   -3381    3375      17
    3354    3351   -3345    3393      23    3354    3351   -3345    3393      24
    3354    3360    3363    3369      19    3354    3360    3387    3381      21
    3354    3360    3387    3390      21    3354    3399    3393    3411      10
    3351    3345   -3393    3399      10    3351    3345    3393    3411       4
    3351    3345   -3393    3411       5    3351    3354    3360    3363      25
    3351    3354   -3360    3363      26    3351    3354   -3360    3363      27
    3351    3354   -3360    3363      28    3351    3354    3360    3387      16
    3351    3354   -3399    3393      10    3351    3354    3399    3405       4
    3351    3354   -3399    3405       5    3345    3351    3354    3360      29
    3345    3351   -3354    3360      24    3345    3351   -3354    3399      23
    3345    3351   -3354    3399      24    3345    3393   -3399    3354      30
    3345    3393   -3399    3354      31    3345    3393   -3399    3354      32
    3345    3393    3399    3405      10    3345    3393    3411    3414       9
    3336    3345    3351    3354      23    3336    3345   -3351    3354      24
    3336    3345    3393    3399      30    3336    3345   -3393    3399      31
    3336    3345   -3393    3399      32    3336    3345    3393    3411      10
    3333    3336    3345    3351      10    3333    3336    3345    3393      33
    3333    3336   -3345    3393      34    3333    3336   -3345    3393      35
    3330    3324    3333    3336      12    3327    3324    3333    3336      12
    3324    3333    3336    3345       9    3501    3504    3513    3516       1
    3501    3504   -3513    3516       2    3501    3504   -3513    3516       3
    3495    3489    3483    3501       4    3495    3489   -3483    3501       5
    3489    3483    3501    3504       9    3483    3501    3504    3507      12
    3483    3501    3504    3510      12    3483    3501    3504    3513      13
    3483    3501   -3504    3513      14    3483    3501   -3504    3513      15
    3477    3450    3444    3489      16    3468    3465    3471    3477      17
    3465    3471    3477    3480      17    3459    3453    3450    3477      19
    3459    3465   -3471    3477      17    3453    3450    3444    3489      16
    3453    3450    3477    3471      21    3453    3450    3477    3480      21
    3453    3459    3465    3468      18    3453    3459   -3465    3468      22
    3453    3459   -3465    3471      18    3450    3444    3489    3483      10
    3450    3444    3489    3495      10    3450    3453    3459    3465      20
    3450    3477   -3471    3465      17    3444    3441   -3435    3483      23
    3444    3441   -3435    3483      24    3444    3450    3453    3459      19
    3444    3450    3477    3471      21    3444    3450    3477    3480      21
    3444    3489    3483    3501      10    3441    3435   -3483    3489      10
    3441    3435    3483    3501       4    3441    3435   -3483    3501       5
    3441    3444    3450    3453      25    3441    3444   -3450    3453      26
    3441    3444   -3450    3453      27    3441    3444   -3450    3453      28
    3441    3444    3450    3477      16    3441    3444   -3489    3483      10
    3441    3444    3489    3495       4    3441    3444   -3489    3495       5
    3435    3441    3444    3450      29    3435    3441   -3444    3450      24
    3435    3441   -3444    3489      23    3435    3441   -3444    3489      24
    3435    3483   -3489    3444      30    3435    3483   -3489    3444      31
    3435    3483   -3489    3444      32    3435    3483    3489    3495      10
    3435    3483    3501    3504       9    3426    3435    3441    3444      23
    3426    3435   -3441    3444      24    3426    3435    3483    3489      30
    3426    3435   -3483    3489      31    3426    3435   -3483    3489      32
    3426    3435    3483    3501      10    3423    3426    3435    3441      10
    3423    3426    3435    3483      33    3423    3426   -3435    3483      34
    3423    3426   -3435    3483      35    3420    3414    3423    3426      12
    3417    3414    3423    3426      12    3414    3423    3426    3435       9
    3591    3594    3603    3606       1    3591    3594   -3603    3606       2
    3591    3594   -3603    3606       3    3585    3579    3573    3591       4
    3585    3579   -3573    3591       5    3579    3573    3591    3594       9
    3573    3591    3594    3597      12    3573    3591    3594    3600      12
    3573    3591    3594    3603      13    3573    3591   -3594    3603      14
    3573    3591   -3594    3603      15    3567    3540    3534    3579      16
    3558    3555    3561    3567      17    3555    3561    3567    3570      17
    3549    3543    3540    3567      19    3549    3555   -3561    3567      17
    3543    3540    3534    3579      16    3543    3540    3567    3561      21
    3543    3540    3567    3570      21    3543    3549    3555    3558      18
    3543    3549   -3555    3558      22    3543    3549   -3555    3561      18
    3540    3534    3579    3573      10    3540    3534    3579    3585      10
    3540    3543    3549    3555      20    3540    3567   -3561    3555      17
    3534    3531   -3525    3573      23    3534    3531   -3525    3573      24
    3534    3540    3543    3549      19    3534    3540    3567    3561      21
    3534    3540    3567    3570      21    3534    3579    3573    3591      10
    3531    3525   -3573    3579      10    3531    3525    3573    3591       4
    3531    3525   -3573    3591       5    3531    3534    3540    3543      25
    3531    3534   -3540    3543      26    3531    3534   -3540    3543      27
    3531    3534   -3540    3543      28    3531    3534    3540    3567      16
    3531    3534   -3579    3573      10    3531    3534    3579    3585       4
    3531    3534   -3579    3585       5    3525    3531    3534    3540      29
    3525    3531   -3534    3540      24    3525    3531   -3534    3579      23
    3525    3531   -3534    3579      24    3525    3573   -3579    3534      30
    3525    3573   -3579    3534      31    3525    3573   -3579    3534      32
    3525    3573    3579    3585      10    3525    3573    3591    3594       9
    3516    3525    3531    3534      23    3516    3525   -3531    3534      24
    3516    3525    3573    3579      30    3516    3525   -3573    3579      31
    3516    3525   -3573    3579      32    3516    3525    3573    3591      10
    3513    3516    3525    3531      10    3513    3516    3525    3573      33
    3513    3516   -3525    3573      34    3513    3516   -3525    3573      35
    3510    3504    3513    3516      12    3507    3504    3513    3516      12
    3504    3513    3516    3525       9    3681    3684    3693    3696       1
    3681    3684   -3693    3696       2    3681    3684   -3693    3696       3
    3675    3669    3663    3681       4    3675    3669   -3663    3681       5
    3669    3663    3681    3684       9    3663    3681    3684    3687      12
    3663    3681    3684    3690      12    3663    3681    3684    3693      13
    3663    3681   -3684    3693      14    3663    3681   -3684    3693      15
    3657    3630    3624    3669      16    3648    3645    3651    3657      17
    3645    3651    3657    3660      17    3639    3633    3630    3657      19
    3639    3645   -3651    3657      17    3633    3630    3624    3669      16
    3633    3630    3657    3651      21    3633    3630    3657    3660      21
    3633    3639    3645    3648      18    3633    3639   -3645    3648      22
    3633    3639   -3645    3651      18    3630    3624    3669    3663      10
    3630    3624    3669    3675      10    3630    3633    3639    3645      20
    3630    3657   -3651    3645      17    3624    3621   -3615    3663      23
    3624    3621   -3615    3663      24    3624    3630    3633    3639      19
    3624    3630    3657    3651      21    3624    3630    3657    3660      21
    3624    3669    3663    3681      10    3621    3615   -3663    3669      10
    3621    3615    3663    3681       4    3621    3615   -3663    3681       5
    3621    3624    3630    3633      25    3621    3624   -3630    3633      26
    3621    3624   -3630    3633      27    3621    3624   -3630    3633      28
    3621    3624    3630    3657      16    3621    3624   -3669    3663      10
    3621    3624    3669    3675       4    3621    3624   -3669    3675       5
    3615    3621    3624    3630      29    3615    3621   -3624    3630      24
    3615    3621   -3624    3669      23    3615    3621   -3624    3669      24
    3615    3663   -3669    3624      30    3615    3663   -3669    3624      31
    3615    3663   -3669    3624      32    3615    3663    3669    3675      10
    3615    3663    3681    3684       9    3606    3615    3621    3624      23
    3606    3615   -3621    3624      24    3606    3615    3663    3669      30
    3606    3615   -3663    3669      31    3606    3615   -3663    3669      32
    3606    3615    3663    3681      10    3603    3606    3615    3621      10
    3603    3606    3615    3663      33    3603    3606   -3615    3663      34
    3603    3606   -3615    3663      35    3600    3594    3603    3606      12
    3597    3594    3603    3606      12    3594    3603    3606    3615       9
    3771    3774    3783    3786       1    3771    3774   -3783    3786       2
    3771    3774   -3783    3786       3    3765    3759    3753    3771       4
    3765    3759   -3753    3771       5    3759    3753    3771    3774       9
    3753    3771    3774    3777      12    3753    3771    3774    3780      12
    3753    3771    3774    3783      13    3753    3771   -3774    3783      14
    3753    3771   -3774    3783      15    3747    3720    3714    3759      16
    3738    3735    3741    3747      17    3735    3741    3747    3750      17
    3729    3723    3720    3747      19    3729    3735   -3741    3747      17
    3723    3720    3714    3759      16    3723    3720    3747    3741      21
    3723    3720    3747    3750      21    3723    3729    3735    3738      18
    3723    3729   -3735    3738      22    3723    3729   -3735    3741      18
    3720    3714    3759    3753      10    3720    3714    3759    3765      10
    3720    3723    3729    3735      20    3720    3747   -3741    3735      17
    3714    3711   -3705    3753      23    3714    3711   -3705    3753      24
    3714    3720    3723    3729      19    3714    3720    3747    3741      21
    3714    3720    3747    3750      21    3714    3759    3753    3771      10
    3711    3705   -3753    3759      10    3711    3705    3753    3771       4
    3711    3705   -3753    3771       5    3711    3714    3720    3723      25
    3711    3714   -3720    3723      26    3711    3714   -3720    3723      27
    3711    3714   -3720    3723      28    3711    3714    3720    3747      16
    3711    3714   -3759    3753      10    3711    3714    3759    3765       4
    3711    3714   -3759    3765       5    3705    3711    3714    3720      29
    3705    3711   -3714    3720      24    3705    3711   -3714    3759      23
    3705    3711   -3714    3759      24    3705    3753   -3759    3714      30
    3705    3753   -3759    3714      31    3705    3753   -3759    3714      32
    3705    3753    3759    3765      10    3705    3753    3771    3774       9
    3696    3705    3711    3714      23    3696    3705   -3711    3714      24
    3696    3705    3753    3759      30    3696    3705   -3753    3759      31
    3696    3705   -3753    3759      32    3696    3705    3753    3771      10
    3693    3696    3705    3711      10    3693    3696    3705    3753      33
    3693    3696   -3705    3753      34    3693    3696   -3705    3753      35
    3690    3684    3693    3696      12    3687    3684    3693    3696      12
    3684    3693    3696    3705       9    3861    3864    3873    3876       1
    3861    3864   -3873    3876       2    3861    3864   -3873    3876       3
    3855    3849    3843    3861       4    3855    3849   -3843    3861       5
    3849    3843    3861    3864       9    3843    3861    3864    3867      12
    3843    3861    3864    3870      12    3843    3861    3864    3873      13
    3843    3861   -3864    3873      14    3843    3861   -3864    3873      15
    3837    3810    3804    3849      16    3828    3825    3831    3837      17
    3825    3831    3837    3840      17    3819    3813    3810    3837      19
    3819    3825   -3831    3837      17    3813    3810    3804    3849      16
    3813    3810    3837    3831      21    3813    3810    3837    3840      21
    3813    3819    3825    3828      18    3813    3819   -3825    3828      22
    3813    3819   -3825    3831      18    3810    3804    3849    3843      10
    3810    3804    3849    3855      10    3810    3813    3819    3825      20
    3810    3837   -3831    3825      17    3804    3801   -3795    3843      23
    3804    3801   -3795    3843      24    3804    3810    3813    3819      19
    3804    3810    3837    3831      21    3804    3810    3837    3840      21
    3804    3849    3843    3861      10    3801    3795   -3843    3849      10
    3801    3795    3843    3861       4    3801    3795   -3843    3861       5
    3801    3804    3810    3813      25    3801    3804   -3810    3813      26
    3801    3804   -3810    3813      27    3801    3804   -3810    3813      28
    3801    3804    3810    3837      16    3801    3804   -3849    3843      10
    3801    3804    3849    3855       4    3801    3804   -3849    3855       5
    3795    3801    3804    3810      29    3795    3801   -3804    3810      24
    3795    3801   -3804    3849      23    3795    3801   -3804    3849      24
    3795    3843   -3849    3804      30    3795    3843   -3849    3804      31
    3795    3843   -3849    3804      32    3795    3843    3849    3855      10
    3795    3843    3861    3864       9    3786    3795    3801    3804      23
    3786    3795   -3801    3804      24    3786    3795    3843    3849      30
    3786    3795   -3843    3849      31    3786    3795   -3843    3849      32
    3786    3795    3843    3861      10    3783    3786    3795    3801      10
    3783    3786    3795    3843      33    3783    3786   -3795    3843      34
    3783    3786   -3795    3843      35    3780    3774    3783    3786      12
    3777    3774    3783    3786      12    3774    3783    3786    3795       9
    3951    3954    3963    3966       1    3951    3954   -3963    3966       2
    3951    3954   -3963    3966       3    3945    3939    3933    3951       4
    3945    3939   -3933    3951       5    3939    3933    3951    3954       9
    3933    3951    3954    3957      12    3933    3951    3954    3960      12
    3933    3951    3954    3963      13    3933    3951   -3954    3963      14
    3933    3951   -3954    3963      15    3927    3900    3894    3939      16
    3918    3915    3921    3927      17    3915    3921    3927    3930      17
    3909    3903    3900    3927      19    3909    3915   -3921    3927      17
    3903    3900    3894    3939      16    3903    3900    3927    3921      21
    3903    3900    3927    3930      21    3903    3909    3915    3918      18
    3903    3909   -3915    3918      22    3903    3909   -3915    3921      18
    3900    3894    3939    3933      10    3900    3894    3939    3945      10
    3900    3903    3909    3915      20    3900    3927   -3921    3915      17
    3894    3891   -3885    3933      23    3894    3891   -3885    3933      24
    3894    3900    3903    3909      19    3894    3900    3927    3921      21
    3894    3900    3927    3930      21    3894    3939    3933    3951      10
    3891    3885   -3933    3939      10    3891    3885    3933    3951       4
    3891    3885   -3933    3951       5    3891    3894    3900    3903      25
    3891    3894   -3900    3903      26    3891    3894   -3900    3903      27
    3891    3894   -3900    3903      28    3891    3894    3900    3927      16
    3891    3894   -3939    3933      10    3891    3894    3939    3945       4
    3891    3894   -3939    3945       5    3885    3891    3894    3900      29
    3885    3891   -3894    3900      24    3885    3891   -3894    3939      23
    3885    3891   -3894    3939      24    3885    3933   -3939    3894      30
    3885    3933   -3939    3894      31    3885    3933   -3939    3894      32
    3885    3933    3939    3945      10    3885    3933    3951    3954       9
    3876    3885    3891    3894      23    3876    3885   -3891    3894      24
    3876    3885    3933    3939      30    3876    3885   -3933    3939      31
    3876    3885   -3933    3939      32    3876    3885    3933    3951      10
    3873    3876    3885    3891      10    3873    3876    3885    3933      33
    3873    3876   -3885    3933      34    3873    3876   -3885    3933      35
    3870    3864    3873    3876      12    3867    3864    3873    3876      12
    3864    3873    3876    3885       9    4041    4044    4053    4056       1
    4041    4044   -4053    4056       2    4041    4044   -4053    4056       3
    4035    4029    4023    4041       4    4035    4029   -4023    4041       5
    4029    4023    4041    4044       9    4023    4041    4044    4047      12
    4023    4041    4044    4050      12    4023    4041    4044    4053      13
    4023    4041   -4044    4053      14    4023    4041   -4044    4053      15
    4017    3990    3984    4029      16    4008    4005    4011    4017      17
    4005    4011    4017    4020      17    3999    3993    3990    4017      19
    3999    4005   -4011    4017      17    3993    3990    3984    4029      16
    3993    3990    4017    4011      21    3993    3990    4017    4020      21
    3993    3999    4005    4008      18    3993    3999   -4005    4008      22
    3993    3999   -4005    4011      18    3990    3984    4029    4023      10
    3990    3984    4029    4035      10    3990    3993    3999    4005      20
    3990    4017   -4011    4005      17    3984    3981   -3975    4023      23
    3984    3981   -3975    4023      24    3984    3990    3993    3999      19
    3984    3990    4017    4011      21    3984    3990    4017    4020      21
    3984    4029    4023    4041      10    3981    3975   -4023    4029      10
    3981    3975    4023    4041       4    3981    3975   -4023    4041       5
    3981    3984    3990    3993      25    3981    3984   -3990    3993      26
    3981    3984   -3990    3993      27    3981    3984   -3990    3993      28
    3981    3984    3990    4017      16    3981    3984   -4029    4023      10
    3981    3984    4029    4035       4    3981    3984   -4029    4035       5
    3975    3981    3984    3990      29    3975    3981   -3984    3990      24
    3975    3981   -3984    4029      23    3975    3981   -3984    4029      24
    3975    4023   -4029    3984      30    3975    4023   -4029    3984      31
    3975    4023   -4029    3984      32    3975    4023    4029    4035      10
    3975    4023    4041    4044       9    3966    3975    3981    3984      23
    3966    3975   -3981    3984      24    3966    3975    4023    4029      30
    3966    3975   -4023    4029      31    3966    3975   -4023    4029      32
    3966    3975    4023    4041      10    3963    3966    3975    3981      10
    3963    3966    3975    4023      33    3963    3966   -3975    4023      34
    3963    3966   -3975    4023      35    3960    3954    3963    3966      12
    3957    3954    3963    3966      12    3954    3963    3966    3975       9
    4131    4134    4143    4146       1    4131    4134   -4143    4146       2
    4131    4134   -4143    4146       3    4125    4119    4113    4131       4
    4125    4119   -4113    4131       5    4119    4113    4131    4134       9
    4113    4131    4134    4137      12    4113    4131    4134    4140      12
    4113    4131    4134    4143      13    4113    4131   -4134    4143      14
    4113    4131   -4134    4143      15    4107    4080    4074    4119      16
    4098    4095    4101    4107      17    4095    4101    4107    4110      17
    4089    4083    4080    4107      19    4089    4095   -4101    4107      17
    4083    4080    4074    4119      16    4083    4080    4107    4101      21
    4083    4080    4107    4110      21    4083    4089    4095    4098      18
    4083    4089   -4095    4098      22    4083    4089   -4095    4101      18
    4080    4074    4119    4113      10    4080    4074    4119    4125      10
    4080    4083    4089    4095      20    4080    4107   -4101    4095      17
    4074    4071   -4065    4113      23    4074    4071   -4065    4113      24
    4074    4080    4083    4089      19    4074    4080    4107    4101      21
    4074    4080    4107    4110      21    4074    4119    4113    4131      10
    4071    4065   -4113    4119      10    4071    4065    4113    4131       4
    4071    4065   -4113    4131       5    4071    4074    4080    4083      25
    4071    4074   -4080    4083      26    4071    4074   -4080    4083      27
    4071    4074   -4080    4083      28    4071    4074    4080    4107      16
    4071    4074   -4119    4113      10    4071    4074    4119    4125       4
    4071    4074   -4119    4125       5    4065    4071    4074    4080      29
    4065    4071   -4074    4080      24    4065    4071   -4074    4119      23
    4065    4071   -4074    4119      24    4065    4113   -4119    4074      30
    4065    4113   -4119    4074      31    4065    4113   -4119    4074      32
    4065    4113    4119    4125      10    4065    4113    4131    4134       9
    4056    4065    4071    4074      23    4056    4065   -4071    4074      24
    4056    4065    4113    4119      30    4056    4065   -4113    4119      31
    4056    4065   -4113    4119      32    4056    4065    4113    4131      10
    4053    4056    4065    4071      10    4053    4056    4065    4113      33
    4053    4056   -4065    4113      34    4053    4056   -4065    4113      35
    4050    4044    4053    4056      12    4047    4044    4053    4056      12
    4044    4053    4056    4065       9    4221    4224    4233    4236       1
    4221    4224   -4233    4236       2    4221    4224   -4233    4236       3
    4215    4209    4203    4221       4    4215    4209   -4203    4221       5
    4209    4203    4221    4224       9    4203    4221    4224    4227      12
    4203    4221    4224    4230      12    4203    4221    4224    4233      13
    4203    4221   -4224    4233      14    4203    4221   -4224    4233      15
    4197    4170    4164    4209      16    4188    4185    4191    4197      17
    4185    4191    4197    4200      17    4179    4173    4170    4197      19
    4179    4185   -4191    4197      17    4173    4170    4164    4209      16
    4173    4170    4197    4191      21    4173    4170    4197    4200      21
    4173    4179    4185    4188      18    4173    4179   -4185    4188      22
    4173    4179   -4185    4191      18    4170    4164    4209    4203      10
    4170    4164    4209    4215      10    4170    4173    4179    4185      20
    4170    4197   -4191    4185      17    4164    4161   -4155    4203      23
    4164    4161   -4155    4203      24    4164    4170    4173    4179      19
    4164    4170    4197    4191      21    4164    4170    4197    4200      21
    4164    4209    4203    4221      10    4161    4155   -4203    4209      10
    4161    4155    4203    4221       4    4161    4155   -4203    4221       5
    4161    4164    4170    4173      25    4161    4164   -4170    4173      26
    4161    4164   -4170    4173      27    4161    4164   -4170    4173      28
    4161    4164    4170    4197      16    4161    4164   -4209    4203      10
    4161    4164    4209    4215       4    4161    4164   -4209    4215       5
    4155    4161    4164    4170      29    4155    4161   -4164    4170      24
    4155    4161   -4164    4209      23    4155    4161   -4164    4209      24
    4155    4203   -4209    4164      30    4155    4203   -4209    4164      31
    4155    4203   -4209    4164      32    4155    4203    4209    4215      10
    4155    4203    4221    4224       9    4146    4155    4161    4164      23
    4146    4155   -4161    4164      24    4146    4155    4203    4209      30
    4146    4155   -4203    4209      31    4146    4155   -4203    4209      32
    4146    4155    4203    4221      10    4143    4146    4155    4161      10
    4143    4146    4155    4203      33    4143    4146   -4155    4203      34
    4143    4146   -4155    4203      35    4140    4134    4143    4146      12
    4137    4134    4143    4146      12    4134    4143    4146    4155       9
    4311    4314    4323    4326       1    4311    4314   -4323    4326       2
    4311    4314   -4323    4326       3    4305    4299    4293    4311       4
    4305    4299   -4293    4311       5    4299    4293    4311    4314       9
    4293    4311    4314    4317      12    4293    4311    4314    4320      12
    4293    4311    4314    4323      13    4293    4311   -4314    4323      14
    4293    4311   -4314    4323      15    4287    4260    4254    4299      16
    4278    4275    4281    4287      17    4275    4281    4287    4290      17
    4269    4263    4260    4287      19    4269    4275   -4281    4287      17
    4263    4260    4254    4299      16    4263    4260    4287    4281      21
    4263    4260    4287    4290      21    4263    4269    4275    4278      18
    4263    4269   -4275    4278      22    4263    4269   -4275    4281      18
    4260    4254    4299    4293      10    4260    4254    4299    4305      10
    4260    4263    4269    4275      20    4260    4287   -4281    4275      17
    4254    4251   -4245    4293      23    4254    4251   -4245    4293      24
    4254    4260    4263    4269      19    4254    4260    4287    4281      21
    4254    4260    4287    4290      21    4254    4299    4293    4311      10
    4251    4245   -4293    4299      10    4251    4245    4293    4311       4
    4251    4245   -4293    4311       5    4251    4254    4260    4263      25
    4251    4254   -4260    4263      26    4251    4254   -4260    4263      27
    4251    4254   -4260    4263      28    4251    4254    4260    4287      16
    4251    4254   -4299    4293      10    4251    4254    4299    4305       4
    4251    4254   -4299    4305       5    4245    4251    4254    4260      29
    4245    4251   -4254    4260      24    4245    4251   -4254    4299      23
    4245    4251   -4254    4299      24    4245    4293   -4299    4254      30
    4245    4293   -4299    4254      31    4245    4293   -4299    4254      32
    4245    4293    4299    4305      10    4245    4293    4311    4314       9
    4236    4245    4251    4254      23    4236    4245   -4251    4254      24
    4236    4245    4293    4299      30    4236    4245   -4293    4299      31
    4236    4245   -4293    4299      32    4236    4245    4293    4311      10
    4233    4236    4245    4251      10    4233    4236    4245    4293      33
    4233    4236   -4245    4293      34    4233    4236   -4245    4293      35
    4230    4224    4233    4236      12    4227    4224    4233    4236      12
    4224    4233    4236    4245       9    4401    4404    4413    4416       1
    4401    4404   -4413    4416       2    4401    4404   -4413    4416       3
    4395    4389    4383    4401       4    4395    4389   -4383    4401       5
    4389    4383    4401    4404       9    4383    4401    4404    4407      12
    4383    4401    4404    4410      12    4383    4401    4404    4413      13
    4383    4401   -4404    4413      14    4383    4401   -4404    4413      15
    4377    4350    4344    4389      16    4368    4365    4371    4377      17
    4365    4371    4377    4380      17    4359    4353    4350    4377      19
    4359    4365   -4371    4377      17    4353    4350    4344    4389      16
    4353    4350    4377    4371      21    4353    4350    4377    4380      21
    4353    4359    4365    4368      18    4353    4359   -4365    4368      22
    4353    4359   -4365    4371      18    4350    4344    4389    4383      10
    4350    4344    4389    4395      10    4350    4353    4359    4365      20
    4350    4377   -4371    4365      17    4344    4341   -4335    4383      23
    4344    4341   -4335    4383      24    4344    4350    4353    4359      19
    4344    4350    4377    4371      21    4344    4350    4377    4380      21
    4344    4389    4383    4401      10    4341    4335   -4383    4389      10
    4341    4335    4383    4401       4    4341    4335   -4383    4401       5
    4341    4344    4350    4353      25    4341    4344   -4350    4353      26
    4341    4344   -4350    4353      27    4341    4344   -4350    4353      28
    4341    4344    4350    4377      16    4341    4344   -4389    4383      10
    4341    4344    4389    4395       4    4341    4344   -4389    4395       5
    4335    4341    4344    4350      29    4335    4341   -4344    4350      24
    4335    4341   -4344    4389      23    4335    4341   -4344    4389      24
    4335    4383   -4389    4344      30    4335    4383   -4389    4344      31
    4335    4383   -4389    4344      32    4335    4383    4389    4395      10
    4335    4383    4401    4404       9    4326    4335    4341    4344      23
    4326    4335   -4341    4344      24    4326    4335    4383    4389      30
    4326    4335   -4383    4389      31    4326    4335   -4383    4389      32
    4326    4335    4383    4401      10    4323    4326    4335    4341      10
    4323    4326    4335    4383      33    4323    4326   -4335    4383      34
    4323    4326   -4335    4383      35    4320    4314    4323    4326      12
    4317    4314    4323    4326      12    4314    4323    4326    4335       9
    4485    4479    4473    4491       4    4485    4479   -4473    4491       5
    4467    4440    4434    4479      16    4458    4455    4461    4467      17
    4455    4461    4467    4470      17    4449    4443    4440    4467      19
    4449    4455   -4461    4467      17    4443    4440    4434    4479      16
    4443    4440    4467    4461      21    4443    4440    4467    4470      21
    4443    4449    4455    4458      18    4443    4449   -4455    4458      22
    4443    4449   -4455    4461      18    4440    4434    4479    4473      10
    4440    4434    4479    4485      10    4440    4443    4449    4455      20
    4440    4467   -4461    4455      17    4434    4431   -4425    4473      23
    4434    4431   -4425    4473      24    4434    4440    4443    4449      19
    4434    4440    4467    4461      21    4434    4440    4467    4470      21
    4434    4479    4473    4491      10    4431    4425   -4473    4479      10
    4431    4425    4473    4491       4    4431    4425   -4473    4491       5
    4431    4434    4440    4443      25    4431    4434   -4440    4443      26
    4431    4434   -4440    4443      27    4431    4434   -4440    4443      28
    4431    4434    4440    4467      16    4431    4434   -4479    4473      10
    4431    4434    4479    4485       4    4431    4434   -4479    4485       5
    4425    4431    4434    4440      29    4425    4431   -4434    4440      24
    4425    4431   -4434    4479      23    4425    4431   -4434    4479      24
    4425    4473   -4479    4434      30    4425    4473   -4479    4434      31
    4425    4473   -4479    4434      32    4425    4473    4479    4485      10
    4416    4425    4431    4434      23    4416    4425   -4431    4434      24
    4416    4425    4473    4479      30    4416    4425   -4473    4479      31
    4416    4425   -4473    4479      32    4416    4425    4473    4491      10
    4413    4416    4425    4431      10    4413    4416    4425    4473      33
    4413    4416   -4425    4473      34    4413    4416   -4425    4473      35
    4410    4404    4413    4416      12    4407    4404    4413    4416      12
    4404    4413    4416    4425       9      30      51     -57     -60      36
      39      51     -45     -48      36      57      33     -30     -24      37
     120     141    -147    -150      36     129     141    -135    -138      36
     147     123    -120    -114      37     210     231    -237    -240      36
     219     231    -225    -228      36     237     213    -210    -204      37
     300     321    -327    -330      36     309     321    -315    -318      36
     327     303    -300    -294      37     390     411    -417    -420      36
     399     411    -405    -408      36     417     393    -390    -384      37
     480     501    -507    -510      36     489     501    -495    -498      36
     507     483    -480    -474      37     570     591    -597    -600      36
     579     591    -585    -588      36     597     573    -570    -564      37
     660     681    -687    -690      36     669     681    -675    -678      36
     687     663    -660    -654      37     750     771    -777    -780      36
     759     771    -765    -768      36     777     753    -750    -744      37
     840     861    -867    -870      36     849     861    -855    -858      36
     867     843    -840    -834      37     930     951    -957    -960      36
     939     951    -945    -948      36     957     933    -930    -924      37
    1020    1041   -1047   -1050      36    1029    1041   -1035   -1038      36
    1047    1023   -1020   -1014      37    1110    1131   -1137   -1140      36
    1119    1131   -1125   -1128      36    1137    1113   -1110   -1104      37
    1200    1221   -1227   -1230      36    1209    1221   -1215   -1218      36
    1227    1203   -1200   -1194      37    1290    1311   -1317   -1320      36
    1299    1311   -1305   -1308      36    1317    1293   -1290   -1284      37
    1380    1401   -1407   -1410      36    1389    1401   -1395   -1398      36
    1407    1383   -1380   -1374      37    1470    1491   -1497   -1500      36
    1479    1491   -1485   -1488      36    1497    1473   -1470   -1464      37
    1560    1581   -1587   -1590      36    1569    1581   -1575   -1578      36
    1587    1563   -1560   -1554      37    1650    1671   -1677   -1680      36
    1659    1671   -1665   -1668      36    1677    1653   -1650   -1644      37
    1740    1761   -1767   -1770      36    1749    1761   -1755   -1758      36
    1767    1743   -1740   -1734      37    1830    1851   -1857   -1860      36
    1839    1851   -1845   -1848      36    1857    1833   -1830   -1824      37
    1920    1941   -1947   -1950      36    1929    1941   -1935   -1938      36
    1947    1923   -1920   -1914      37    2010    2031   -2037   -2040      36
    2019    2031   -2025   -2028      36    2037    2013   -2010   -2004      37
    2100    2121   -2127   -2130      36    2109    2121   -2115   -2118      36
    2127    2103   -2100   -2094      37    2190    2211   -2217   -2220      36
    2199    2211   -2205   -2208      36    2217    2193   -2190   -2184      37
    2280    2301   -2307   -2310      36    2289    2301   -2295   -2298      36
    2307    2283   -2280   -2274      37    2370    2391   -2397   -2400      36
    2379    2391   -2385   -2388      36    2397    2373   -2370   -2364      37
    2460    2481   -2487   -2490      36    2469    2481   -2475   -2478      36
    2487    2463   -2460   -2454      37    2550    2571   -2577   -2580      36
    2559    2571   -2565   -2568      36    2577    2553   -2550   -2544      37
    2640    2661   -2667   -2670      36    2649    2661   -2655   -2658      36
    2667    2643   -2640   -2634      37    2730    2751   -2757   -2760      36
    2739    2751   -2745   -2748      36    2757    2733   -2730   -2724      37
    2820    2841   -2847   -2850      36    2829    2841   -2835   -2838      36
    2847    2823   -2820   -2814      37    2910    2931   -2937   -2940      36
    2919    2931   -2925   -2928      36    2937    2913   -2910   -2904      37
    3000    3021   -3027   -3030      36    3009    3021   -3015   -3018      36
    3027    3003   -3000   -2994      37    3090    3111   -3117   -3120      36
    3099    3111   -3105   -3108      36    3117    3093   -3090   -3084      37
    3180    3201   -3207   -3210      36    3189    3201   -3195   -3198      36
    3207    3183   -3180   -3174      37    3270    3291   -3297   -3300      36
    3279    3291   -3285   -3288      36    3297    3273   -3270   -3264      37
    3360    3381   -3387   -3390      36    3369    3381   -3375   -3378      36
    3387    3363   -3360   -3354      37    3450    3471   -3477   -3480      36
    3459    3471   -3465   -3468      36    3477    3453   -3450   -3444      37
    3540    3561   -3567   -3570      36    3549    3561   -3555   -3558      36
    3567    3543   -3540   -3534      37    3630    3651   -3657   -3660      36
    3639    3651   -3645   -3648      36    3657    3633   -3630   -3624      37
    3720    3741   -3747   -3750      36    3729    3741   -3735   -3738      36
    3747    3723   -3720   -3714      37    3810    3831   -3837   -3840      36
    3819    3831   -3825   -3828      36    3837    3813   -3810   -3804      37
    3900    3921   -3927   -3930      36    3909    3921   -3915   -3918      36
    3927    3903   -3900   -3894      37    3990    4011   -4017   -4020      36
    3999    4011   -4005   -4008      36    4017    3993   -3990   -3984      37
    4080    4101   -4107   -4110      36    4089    4101   -4095   -4098      36
    4107    4083   -4080   -4074      37    4170    4191   -4197   -4200      36
    4179    4191   -4185   -4188      36    4197    4173   -4170   -4164      37
    4260    4281   -4287   -4290      36    4269    4281   -4275   -4278      36
    4287    4263   -4260   -4254      37    4350    4371   -4377   -4380      36
    4359    4371   -4365   -4368      36    4377    4353   -4350   -4344      37
    4440    4461   -4467   -4470      36    4449    4461   -4455   -4458      36
    4467    4443   -4440   -4434      37
%FLAG EXCLUDED_ATOMS_LIST                                                       
%FORMAT(10I8)                                                                   
       2       3       4       5       6       3       4       5       6       7
       8      22       4       5       6       7       8       9      22      23
      24      28       5       6       7       8      22       6       7       8
      22       7       8       9      10      11      22      23      24      25
      26      28      29       8       9      22      23      24      28       9
      10      11      12      20      22      23      24      25      26      28
      10      11      12      13      14      18      20      21      22      23
      24      25      26      27      28      11      12      20      22      24
      25      26      12      13      14      15      16      18      19      20
      21      22      24      25      26      13      14      15      16      17
      18      20      21      24      14      15      16      20      15      16
      17      18      19      20      16      17      18      17      18      19
      20      21      18      19      20      19      20      21      20      21
      21      24       0      23      24      25      26      27      28      29
      30      31      32      24      25      26      28      29      25      26
      27      28      29      26      27      28      27      28       0      29
      30      31      32      33      30      31      32      33      34      35
      36      31      32      33      32      33      33      34      35      36
      37      38      52      34      35      36      37      38      39      52
      53      54      58      35      36      37      38      52      36      37
      38      52      37      38      39      40      41      52      53      54
      55      56      58      59      38      39      52      53      54      58
      39      40      41      42      50      52      53      54      55      56
      58      40      41      42      43      44      48      50      51      52
      53      54      55      56      57      58      41      42      50      52
      54      55      56      42      43      44      45      46      48      49
      50      51      52      54      55      56      43      44      45      46
      47      48      50      51      54      44      45      46      50      45
      46      47      48      49      50      46      47      48      47      48
      49      50      51      48      49      50      49      50      51      50
      51      51      54       0      53      54      55      56      57      58
      59      60      61      62      54      55      56      58      59      55
      56      57      58      59      56      57      58      57      58       0
      59      60      61      62      63      60      61      62      63      64
      65      66      61      62      63      62      63      63      64      65
      66      67      68      82      64      65      66      67      68      69
      82      83      84      88      65      66      67      68      82      66
      67      68      82      67      68      69      70      71      82      83
      84      85      86      88      89      68      69      82      83      84
      88      69      70      71      72      80      82      83      84      85
      86      88      70      71      72      73      74      78      80      81
      82      83      84      85      86      87      88      71      72      80
      82      84      85      86      72      73      74      75      76      78
      79      80      81      82      84      85      86      73      74      75
      76      77      78      80      81      84      74      75      76      80
      75      76      77      78      79      80      76      77      78      77
      78      79      80      81      78      79      80      79      80      81
      80      81      81      84       0      83      84      85      86      87
      88      89      90      91      92      84      85      86      88      89
      85      86      87      88      89      86      87      88      87      88
       0      89      90      91      92      93      90      91      92      93
      94      95      96      91      92      93      92      93      93      94
      95      96      97      98     112      94      95      96      97      98
      99     112     113     114     118      95      96      97      98     112
      96      97      98     112      97      98      99     100     101     112
     113     114     115     116     118     119      98      99     112     113
     114     118      99     100     101     102     110     112     113     114
     115     116     118     100     101     102     103     104     108     110
     111     112     113     114     115     116     117     118     101     102
     110     112     114     115     116     102     103     104     105     106
     108     109     110     111     112     114     115     116     103     104
     105     106     107     108     110     111     114     104     105     106
     110     105     106     107     108     109     110     106     107     108
     107     108     109     110     111     108     109     110     109     110
     111     110     111     111     114       0     113     114     115     116
     117     118     119     120     121     122     114     115     116     118
     119     115     116     117     118     119     116     117     118     117
     118       0     119     120     121     122     123     120     121     122
     123     124     125     126     121     122     123     122     123     123
     124     125     126     127     128     142     124     125     126     127
     128     129     142     143     144     148     125     126     127     128
     142     126     127     128     142     127     128     129     130     131
     142     143     144     145     146     148     149     128     129     142
     143     144     148     129     130     131     132     140     142     143
     144     145     146     148     130     131     132     133     134     138
     140     141     142     143     144     145     146     147     148     131
     132     140     142     144     145     146     132     133     134     135
     136     138     139     140     141     142     144     145     146     133
     134     135     136     137     138     140     141     144     134     135
     136     140     135     136     137     138     139     140     136     137
     138     137     138     139     140     141     138     139     140     139
     140     141     140     141     141     144       0     143     144     145
     146     147     148     149     150     151     152     144     145     146
     148     149     145     146     147     148     149     146     147     148
     147     148       0     149     150     151     152     153     150     151
     152     153     154     155     156     151     152     153     152     153
     153     154     155     156     157     158     172     154     155     156
     157     158     159     172     173     174     178     155     156     157
     158     172     156     157     158     172     157     158     159     160
     161     172     173     174     175     176     178     179     158     159
     172     173     174     178     159     160     161     162     170     172
     173     174     175     176     178     160     161     162     163     164
     168     170     171     172     173     174     175     176     177     178
     161     162     170     172     174     175     176     162     163     164
     165     166     168     169     170     171     172     174     175     176
     163     164     165     166     167     168     170     171     174     164
     165     166     170     165     166     167     168     169     170     166
     167     168     167     168     169     170     171     168     169     170
     169     170     171     170     171     171     174       0     173     174
     175     176     177     178     179     180     181     182     174     175
     176     178     179     175     176     177     178     179     176     177
     178     177     178       0     179     180     181     182     183     180
     181     182     183     184     185     186     181     182     183     182
     183     183     184     185     186     187     188     202     184     185
     186     187     188     189     202     203     204     208     185     186
     187     188     202     186     187     188     202     187     188     189
     190     191     202     203     204     205     206     208     209     188
     189     202     203     204     208     189     190     191     192     200
     202     203     204     205     206     208     190     191     192     193
     194     198     200     201     202     203     204     205     206     207
     208     191     192     200     202     204     205     206     192     193
     194     195     196     198     199     200     201     202     204     205
     206     193     194     195     196     197     198     200     201     204
     194     195     196     200     195     196     197     198     199     200
     196     197     198     197     198     199     200     201     198     199
     200     199     200     201     200     201     201     204       0     203
     204     205     206     207     208     209     210     211     212     204
     205     206     208     209     205     206     207     208     209     206
     207     208     207     208       0     209     210     211     212     213
     210     211     212     213     214     215     216     211     212     213
     212     213     213     214     215     216     217     218     232     214
     215     216     217     218     219     232     233     234     238     215
     216     217     218     232     216     217     218     232     217     218
     219     220     221     232     233     234     235     236     238     239
     218     219     232     233     234     238     219     220     221     222
     230     232     233     234     235     236     238     220     221     222
     223     224     228     230     231     232     233     234     235     236
     237     238     221     222     230     232     234     235     236     222
     223     224     225     226     228     229     230     231     232     234
     235     236     223     224     225     226     227     228     230     231
     234     224     225     226     230     225     226     227     228     229
     230     226     227     228     227     228     229     230     231     228
     229     230     229     230     231     230     231     231     234       0
     233     234     235     236     237     238     239     240     241     242
     234     235     236     238     239     235     236     237     238     239
     236     237     238     237     238       0     239     240     241     242
     243     240     241     242     243     244     245     246     241     242
     243     242     243     243     244     245     246     247     248     262
     244     245     246     247     248     249     262     263     264     268
     245     246     247     248     262     246     247     248     262     247
     248     249     250     251     262     263     264     265     266     268
     269     248     249     262     263     264     268     249     250     251
     252     260     262     263     264     265     266     268     250     251
     252     253     254     258     260     261     262     263     264     265
     266     267     268     251     252     260     262     264     265     266
     252     253     254     255     256     258     259     260     261     262
     264     265     266     253     254     255     256     257     258     260
     261     264     254     255     256     260     255     256     257     258
     259     260     256     257     258     257     258     259     260     261
     258     259     260     259     260     261     260     261     261     264
       0     263     264     265     266     267     268     269     270     271
     272     264     265     266     268     269     265     266     267     268
     269     266     267     268     267     268       0     269     270     271
     272     273     270     271     272     273     274     275     276     271
     272     273     272     273     273     274     275     276     277     278
     292     274     275     276     277     278     279     292     293     294
     298     275     276     277     278     292     276     277     278     292
     277     278     279     280     281     292     293     294     295     296
     298     299     278     279     292     293     294     298     279     280
     281     282     290     292     293     294     295     296     298     280
     281     282     283     284     288     290     291     292     293     294
     295     296     297     298     281     282     290     292     294     295
     296     282     283     284     285     286     288     289     290     291
     292     294     295     296     283     284     285     286     287     288
     290     291     294     284     285     286     290     285     286     287
     288     289     290     286     287     288     287     288     289     290
     291     288     289     290     289     290     291     290     291     291
     294       0     293     294     295     296     297     298     299     300
     301     302     294     295     296     298     299     295     296     297
     298     299     296     297     298     297     298       0     299     300
     301     302     303     300     301     302     303     304     305     306
     301     302     303     302     303     303     304     305     306     307
     308     322     304     305     306     307     308     309     322     323
     324     328     305     306     307     308     322     306     307     308
     322     307     308     309     310     311     322     323     324     325
     326     328     329     308     309     322     323     324     328     309
     310     311     312     320     322     323     324     325     326     328
     310     311     312     313     314     318     320     321     322     323
     324     325     326     327     328     311     312     320     322     324
     325     326     312     313     314     315     316     318     319     320
     321     322     324     325     326     313     314     315     316     317
     318     320     321     324     314     315     316     320     315     316
     317     318     319     320     316     317     318     317     318     319
     320     321     318     319     320     319     320     321     320     321
     321     324       0     323     324     325     326     327     328     329
     330     331     332     324     325     326     328     329     325     326
     327     328     329     326     327     328     327     328       0     329
     330     331     332     333     330     331     332     333     334     335
     336     331     332     333     332     333     333     334     335     336
     337     338     352     334     335     336     337     338     339     352
     353     354     358     335     336     337     338     352     336     337
     338     352     337     338     339     340     341     352     353     354
     355     356     358     359     338     339     352     353     354     358
     339     340     341     342     350     352     353     354     355     356
     358     340     341     342     343     344     348     350     351     352
     353     354     355     356     357     358     341     342     350     352
     354     355     356     342     343     344     345     346     348     349
     350     351     352     354     355     356     343     344     345     346
     347     348     350     351     354     344     345     346     350     345
     346     347     348     349     350     346     347     348     347     348
     349     350     351     348     349     350     349     350     351     350
     351     351     354       0     353     354     355     356     357     358
     359     360     361     362     354     355     356     358     359     355
     356     357     358     359     356     357     358     357     358       0
     359     360     361     362     363     360     361     362     363     364
     365     366     361     362     363     362     363     363     364     365
     366     367     368     382     364     365     366     367     368     369
     382     383     384     388     365     366     367     368     382     366
     367     368     382     367     368     369     370     371     382     383
     384     385     386     388     389     368     369     382     383     384
     388     369     370     371     372     380     382     383     384     385
     386     388     370     371     372     373     374     378     380     381
     382     383     384     385     386     387     388     371     372     380
     382     384     385     386     372     373     374     375     376     378
     379     380     381     382     384     385     386     373     374     375
     376     377     378     380     381     384     374     375     376     380
     375     376     377     378     379     380     376     377     378     377
     378     379     380     381     378     379     380     379     380     381
     380     381     381     384       0     383     384     385     386     387
     388     389     390     391     392     384     385     386     388     389
     385     386     387     388     389     386     387     388     387     388
       0     389     390     391     392     393     390     391     392     393
     394     395     396     391     392     393     392     393     393     394
     395     396     397     398     412     394     395     396     397     398
     399     412     413     414     418     395     396     397     398     412
     396     397     398     412     397     398     399     400     401     412
     413     414     415     416     418     419     398     399     412     413
     414     418     399     400     401     402     410     412     413     414
     415     416     418     400     401     402     403     404     408     410
     411     412     413     414     415     416     417     418     401     402
     410     412     414     415     416     402     403     404     405     406
     408     409     410     411     412     414     415     416     403     404
     405     406     407     408     410     411     414     404     405     406
     410     405     406     407     408     409     410     406     407     408
     407     408     409     410     411     408     409     410     409     410
     411     410     411     411     414       0     413     414     415     416
     417     418     419     420     421     422     414     415     416     418
     419     415     416     417     418     419     416     417     418     417
     418       0     419     420     421     422     423     420     421     422
     423     424     425     426     421     422     423     422     423     423
     424     425     426     427     428     442     424     425     426     427
     428     429     442     443     444     448     425     426     427     428
     442     426     427     428     442     427     428     429     430     431
     442     443     444     445     446     448     449     428     429     442
     443     444     448     429     430     431     432     440     442     443
     444     445     446     448     430     431     432     433     434     438
     440     441     442     443     444     445     446     447     448     431
     432     440     442     444     445     446     432     433     434     435
     436     438     439     440     441     442     444     445     446     433
     434     435     436     437     438     440     441     444     434     435
     436     440     435     436     437     438     439     440     436     437
     438     437     438     439     440     441     438     439     440     439
     440     441     440     441     441     444       0     443     444     445
     446     447     448     449     450     451     452     444     445     446
     448     449     445     446     447     448     449     446     447     448
     447     448       0     449     450     451     452     453     450     451
     452     453     454     455     456     451     452     453     452     453
     453     454     455     456     457     458     472     454     455     456
     457     458     459     472     473     474     478     455     456     457
     458     472     456     457     458     472     457     458     459     460
     461     472     473     474     475     476     478     479     458     459
     472     473     474     478     459     460     461     462     470     472
     473     474     475     476     478     460     461     462     463     464
     468     470     471     472     473     474     475     476     477     478
     461     462     470     472     474     475     476     462     463     464
     465     466     468     469     470     471     472     474     475     476
     463     464     465     466     467     468     470     471     474     464
     465     466     470     465     466     467     468     469     470     466
     467     468     467     468     469     470     471     468     469     470
     469     470     471     470     471     471     474       0     473     474
     475     476     477     478     479     480     481     482     474     475
     476     478     479     475     476     477     478     479     476     477
     478     477     478       0     479     480     481     482     483     480
     481     482     483     484     485     486     481     482     483     482
     483     483     484     485     486     487     488     502     484     485
     486     487     488     489     502     503     504     508     485     486
     487     488     502     486     487     488     502     487     488     489
     490     491     502     503     504     505     506     508     509     488
     489     502     503     504     508     489     490     491     492     500
     502     503     504     505     506     508     490     491     492     493
     494     498     500     501     502     503     504     505     506     507
     508     491     492     500     502     504     505     506     492     493
     494     495     496     498     499     500     501     502     504     505
     506     493     494     495     496     497     498     500     501     504
     494     495     496     500     495     496     497     498     499     500
     496     497     498     497     498     499     500     501     498     499
     500     499     500     501     500     501     501     504       0     503
     504     505     506     507     508     509     510     511     512     504
     505     506     508     509     505     506     507     508     509     506
     507     508     507     508       0     509     510     511     512     513
     510     511     512     513     514     515     516     511     512     513
     512     513     513     514     515     516     517     518     532     514
     515     516     517     518     519     532     533     534     538     515
     516     517     518     532     516     517     518     532     517     518
     519     520     521     532     533     534     535     536     538     539
     518     519     532     533     534     538     519     520     521     522
     530     532     533     534     535     536     538     520     521     522
     523     524     528     530     531     532     533     534     535     536
     537     538     521     522     530     532     534     535     536     522
     523     524     525     526     528     529     530     531     532     534
     535     536     523     524     525     526     527     528     530     531
     534     524     525     526     530     525     526     527     528     529
     530     526     527     528     527     528     529     530     531     528
     529     530     529     530     531     530     531     531     534       0
     533     534     535     536     537     538     539     540     541     542
     534     535     536     538     539     535     536     537     538     539
     536     537     538     537     538       0     539     540     541     542
     543     540     541     542     543     544     545     546     541     542
     543     542     543     543     544     545     546     547     548     562
     544     545     546     547     548     549     562     563     564     568
     545     546     547     548     562     546     547     548     562     547
     548     549     550     551     562     563     564     565     566     568
     569     548     549     562     563     564     568     549     550     551
     552     560     562     563     564     565     566     568     550     551
     552     553     554     558     560     561     562     563     564     565
     566     567     568     551     552     560     562     564     565     566
     552     553     554     555     556     558     559     560     561     562
     564     565     566     553     554     555     556     557     558     560
     561     564     554     555     556     560     555     556     557     558
     559     560     556     557     558     557     558     559     560     561
     558     559     560     559     560     561     560     561     561     564
       0     563     564     565     566     567     568     569     570     571
     572     564     565     566     568     569     565     566     567     568
     569     566     567     568     567     568       0     569     570     571
     572     573     570     571     572     573     574     575     576     571
     572     573     572     573     573     574     575     576     577     578
     592     574     575     576     577     578     579     592     593     594
     598     575     576     577     578     592     576     577     578     592
     577     578     579     580     581     592     593     594     595     596
     598     599     578     579     592     593     594     598     579     580
     581     582     590     592     593     594     595     596     598     580
     581     582     583     584     588     590     591     592     593     594
     595     596     597     598     581     582     590     592     594     595
     596     582     583     584     585     586     588     589     590     591
     592     594     595     596     583     584     585     586     587     588
     590     591     594     584     585     586     590     585     586     587
     588     589     590     586     587     588     587     588     589     590
     591     588     589     590     589     590     591     590     591     591
     594       0     593     594     595     596     597     598     599     600
     601     602     594     595     596     598     599     595     596     597
     598     599     596     597     598     597     598       0     599     600
     601     602     603     600     601     602     603     604     605     606
     601     602     603     602     603     603     604     605     606     607
     608     622     604     605     606     607     608     609     622     623
     624     628     605     606     607     608     622     606     607     608
     622     607     608     609     610     611     622     623     624     625
     626     628     629     608     609     622     623     624     628     609
     610     611     612     620     622     623     624     625     626     628
     610     611     612     613     614     618     620     621     622     623
     624     625     626     627     628     611     612     620     622     624
     625     626     612     613     614     615     616     618     619     620
     621     622     624     625     626     613     614     615     616     617
     618     620     621     624     614     615     616     620     615     616
     617     618     619     620     616     617     618     617     618     619
     620     621     618     619     620     619     620     621     620     621
     621     624       0     623     624     625     626     627     628     629
     630     631     632     624     625     626     628     629     625     626
     627     628     629     626     627     628     627     628       0     629
     630     631     632     633     630     631     632     633     634     635
     636     631     632     633     632     633     633     634     635     636
     637     638     652     634     635     636     637     638     639     652
     653     654     658     635     636     637     638     652     636     637
     638     652     637     638     639     640     641     652     653     654
     655     656     658     659     638     639     652     653     654     658
     639     640     641     642     650     652     653     654     655     656
     658     640     641     642     643     644     648     650     651     652
     653     654     655     656     657     658     641     642     650     652
     654     655     656     642     643     644     645     646     648     649
     650     651     652     654     655     656     643     644     645     646
     647     648     650     651     654     644     645     646     650     645
     646     647     648     649     650     646     647     648     647     648
     649     650     651     648     649     650     649     650     651     650
     651     651     654       0     653     654     655     656     657     658
     659     660     661     662     654     655     656     658     659     655
     656     657     658     659     656     657     658     657     658       0
     659     660     661     662     663     660     661     662     663     664
     665     666     661     662     663     662     663     663     664     665
     666     667     668     682     664     665     666     667     668     669
     682     683     684     688     665     666     667     668     682     666
     667     668     682     667     668     669     670     671     682     683
     684     685     686     688     689     668     669     682     683     684
     688     669     670     671     672     680     682     683     684     685
     686     688     670     671     672     673     674     678     680     681
     682     683     684     685     686     687     688     671     672     680
     682     684     685     686     672     673     674     675     676     678
     679     680     681     682     684     685     686     673     674     675
     676     677     678     680     681     684     674     675     676     680
     675     676     677     678     679     680     676     677     678     677
     678     679     680     681     678     679     680     679     680     681
     680     681     681     684       0     683     684     685     686     687
     688     689     690     691     692     684     685     686     688     689
     685     686     687     688     689     686     687     688     687     688
       0     689     690     691     692     693     690     691     692     693
     694     695     696     691     692     693     692     693     693     694
     695     696     697     698     712     694     695     696     697     698
     699     712     713     714     718     695     696     697     698     712
     696     697     698     712     697     698     699     700     701     712
     713     714     715     716     718     719     698     699     712     713
     714     718     699     700     701     702     710     712     713     714
     715     716     718     700     701     702     703     704     708     710
     711     712     713     714     715     716     717     718     701     702
     710     712     714     715     716     702     703     704     705     706
     708     709     710     711     712     714     715     716     703     704
     705     706     707     708     710     711     714     704     705     706
     710     705     706     707     708     709     710     706     707     708
     707     708     709     710     711     708     709     710     709     710
     711     710     711     711     714       0     713     714     715     716
     717     718     719     720     721     722     714     715     716     718
     719     715     716     717     718     719     716     717     718     717
     718       0     719     720     721     722     723     720     721     722
     723     724     725     726     721     722     723     722     723     723
     724     725     726     727     728     742     724     725     726     727
     728     729     742     743     744     748     725     726     727     728
     742     726     727     728     742     727     728     729     730     731
     742     743     744     745     746     748     749     728     729     742
     743     744     748     729     730     731     732     740     742     743
     744     745     746     748     730     731     732     733     734     738
     740     741     742     743     744     745     746     747     748     731
     732     740     742     744     745     746     732     733     734     735
     736     738     739     740     741     742     744     745     746     733
     734     735     736     737     738     740     741     744     734     735
     736     740     735     736     737     738     739     740     736     737
     738     737     738     739     740     741     738     739     740     739
     740     741     740     741     741     744       0     743     744     745
     746     747     748     749     750     751     752     744     745     746
     748     749     745     746     747     748     749     746     747     748
     747     748       0     749     750     751     752     753     750     751
     752     753     754     755     756     751     752     753     752     753
     753     754     755     756     757     758     772     754     755     756
     757     758     759     772     773     774     778     755     756     757
     758     772     756     757     758     772     757     758     759     760
     761     772     773     774     775     776     778     779     758     759
     772     773     774     778     759     760     761     762     770     772
     773     774     775     776     778     760     761     762     763     764
     768     770     771     772     773     774     775     776     777     778
     761     762     770     772     774     775     776     762     763     764
     765     766     768     769     770     771     772     774     775     776
     763     764     765     766     767     768     770     771     774     764
     765     766     770     765     766     767     768     769     770     766
     767     768     767     768     769     770     771     768     769     770
     769     770     771     770     771     771     774       0     773     774
     775     776     777     778     779     780     781     782     774     775
     776     778     779     775     776     777     778     779     776     777
     778     777     778       0     779     780     781     782     783     780
     781     782     783     784     785     786     781     782     783     782
     783     783     784     785     786     787     788     802     784     785
     786     787     788     789     802     803     804     808     785     786
     787     788     802     786     787     788     802     787     788     789
     790     791     802     803     804     805     806     808     809     788
     789     802     803     804     808     789     790     791     792     800
     802     803     804     805     806     808     790     791     792     793
     794     798     800     801     802     803     804     805     806     807
     808     791     792     800     802     804     805     806     792     793
     794     795     796     798     799     800     801     802     804     805
     806     793     794     795     796     797     798     800     801     804
     794     795     796     800     795     796     797     798     799     800
     796     797     798     797     798     799     800     801     798     799
     800     799     800     801     800     801     801     804       0     803
     804     805     806     807     808     809     810     811     812     804
     805     806     808     809     805     806     807     808     809     806
     807     808     807     808       0     809     810     811     812     813
     810     811     812     813     814     815     816     811     812     813
     812     813     813     814     815     816     817     818     832     814
     815     816     817     818     819     832     833     834     838     815
     816     817     818     832     816     817     818     832     817     818
     819     820     821     832     833     834     835     836     838     839
     818     819     832     833     834     838     819     820     821     822
     830     832     833     834     835     836     838     820     821     822
     823     824     828     830     831     832     833     834     835     836
     837     838     821     822     830     832     834     835     836     822
     823     824     825     826     828     829     830     831     832     834
     835     836     823     824     825     826     827     828     830     831
     834     824     825     826     830     825     826     827     828     829
     830     826     827     828     827     828     829     830     831     828
     829     830     829     830     831     830     831     831     834       0
     833     834     835     836     837     838     839     840     841     842
     834     835     836     838     839     835     836     837     838     839
     836     837     838     837     838       0     839     840     841     842
     843     840     841     842     843     844     845     846     841     842
     843     842     843     843     844     845     846     847     848     862
     844     845     846     847     848     849     862     863     864     868
     845     846     847     848     862     846     847     848     862     847
     848     849     850     851     862     863     864     865     866     868
     869     848     849     862     863     864     868     849     850     851
     852     860     862     863     864     865     866     868     850     851
     852     853     854     858     860     861     862     863     864     865
     866     867     868     851     852     860     862     864     865     866
     852     853     854     855     856     858     859     860     861     862
     864     865     866     853     854     855     856     857     858     860
     861     864     854     855     856     860     855     856     857     858
     859     860     856     857     858     857     858     859     860     861
     858     859     860     859     860     861     860     861     861     864
       0     863     864     865     866     867     868     869     870     871
     872     864     865     866     868     869     865     866     867     868
     869     866     867     868     867     868       0     869     870     871
     872     873     870     871     872     873     874     875     876     871
     872     873     872     873     873     874     875     876     877     878
     892     874     875     876     877     878     879     892     893     894
     898     875     876     877     878     892     876     877     878     892
     877     878     879     880     881     892     893     894     895     896
     898     899     878     879     892     893     894     898     879     880
     881     882     890     892     893     894     895     896     898     880
     881     882     883     884     888     890     891     892     893     894
     895     896     897     898     881     882     890     892     894     895
     896     882     883     884     885     886     888     889     890     891
     892     894     895     896     883     884     885     886     887     888
     890     891     894     884     885     886     890     885     886     887
     888     889     890     886     887     888     887     888     889     890
     891     888     889     890     889     890     891     890     891     891
     894       0     893     894     895     896     897     898     899     900
     901     902     894     895     896     898     899     895     896     897
     898     899     896     897     898     897     898       0     899     900
     901     902     903     900     901     902     903     904     905     906
     901     902     903     902     903     903     904     905     906     907
     908     922     904     905     906     907     908     909     922     923
     924     928     905     906     907     908     922     906     907     908
     922     907     908     909     910     911     922     923     924     925
     926     928     929     908     909     922     923     924     928     909
     910     911     912     920     922     923     924     925     926     928
     910     911     912     913     914     918     920     921     922     923
     924     925     926     927     928     911     912     920     922     924
     925     926     912     913     914     915     916     918     919     920
     921     922     924     925     926     913     914     915     916     917
     918     920     921     924     914     915     916     920     915     916
     917     918     919     920     916     917     918     917     918     919
     920     921     918     919     920     919     920     921     920     921
     921     924       0     923     924     925     926     927     928     929
     930     931     932     924     925     926     928     929     925     926
     927     928     929     926     927     928     927     928       0     929
     930     931     932     933     930     931     932     933     934     935
     936     931     932     933     932     933     933     934     935     936
     937     938     952     934     935     936     937     938     939     952
     953     954     958     935     936     937     938     952     936     937
     938     952     937     938     939     940     941     952     953     954
     955     956     958     959     938     939     952     953     954     958
     939     940     941     942     950     952     953     954     955     956
     958     940     941     942     943     944     948     950     951     952
     953     954     955     956     957     958     941     942     950     952
     954     955     956     942     943     944     945     946     948     949
     950     951     952     954     955     956     943     944     945     946
     947     948     950     951     954     944     945     946     950     945
     946     947     948     949     950     946     947     948     947     948
     949     950     951     948     949     950     949     950     951     950
     951     951     954       0     953     954     955     956     957     958
     959     960     961     962     954     955     956     958     959     955
     956     957     958     959     956     957     958     957     958       0
     959     960     961     962     963     960     961     962     963     964
     965     966     961     962     963     962     963     963     964     965
     966     967     968     982     964     965     966     967     968     969
     982     983     984     988     965     966     967     968     982     966
     967     968     982     967     968     969     970     971     982     983
     984     985     986     988     989     968     969     982     983     984
     988     969     970     971     972     980     982     983     984     985
     986     988     970     971     972     973     974     978     980     981
     982     983     984     985     986     987     988     971     972     980
     982     984     985     986     972     973     974     975     976     978
     979     980     981     982     984     985     986     973     974     975
     976     977     978     980     981     984     974     975     976     980
     975     976     977     978     979     980     976     977     978     977
     978     979     980     981     978     979     980     979     980     981
     980     981     981     984       0     983     984     985     986     987
     988     989     990     991     992     984     985     986     988     989
     985     986     987     988     989     986     987     988     987     988
       0     989     990     991     992     993     990     991     992     993
     994     995     996     991     992     993     992     993     993     994
     995     996     997     998    1012     994     995     996     997     998
     999    1012    1013    1014    1018     995     996     997     998    1012
     996     997     998    1012     997     998     999    1000    1001    1012
    1013    1014    1015    1016    1018    1019     998     999    1012    1013
    1014    1018     999    1000    1001    1002    1010    1012    1013    1014
    1015    1016    1018    1000    1001    1002    1003    1004    1008    1010
    1011    1012    1013    1014    1015    1016    1017    1018    1001    1002
    1010    1012    1014    1015    1016    1002    1003    1004    1005    1006
    1008    1009    1010    1011    1012    1014    1015    1016    1003    1004
    1005    1006    1007    1008    1010    1011    1014    1004    1005    1006
    1010    1005    1006    1007    1008    1009    1010    1006    1007    1008
    1007    1008    1009    1010    1011    1008    1009    1010    1009    1010
    1011    1010    1011    1011    1014       0    1013    1014    1015    1016
    1017    1018    1019    1020    1021    1022    1014    1015    1016    1018
    1019    1015    1016    1017    1018    1019    1016    1017    1018    1017
    1018       0    1019    1020    1021    1022    1023    1020    1021    1022
    1023    1024    1025    1026    1021    1022    1023    1022    1023    1023
    1024    1025    1026    1027    1028    1042    1024    1025    1026    1027
    1028    1029    1042    1043    1044    1048    1025    1026    1027    1028
    1042    1026    1027    1028    1042    1027    1028    1029    1030    1031
    1042    1043    1044    1045    1046    1048    1049    1028    1029    1042
    1043    1044    1048    1029    1030    1031    1032    1040    1042    1043
    1044    1045    1046    1048    1030    1031    1032    1033    1034    1038
    1040    1041    1042    1043    1044    1045    1046    1047    1048    1031
    1032    1040    1042    1044    1045    1046    1032    1033    1034    1035
    1036    1038    1039    1040    1041    1042    1044    1045    1046    1033
    1034    1035    1036    1037    1038    1040    1041    1044    1034    1035
    1036    1040    1035    1036    1037    1038    1039    1040    1036    1037
    1038    1037    1038    1039    1040    1041    1038    1039    1040    1039
    1040    1041    1040    1041    1041    1044       0    1043    1044    1045
    1046    1047    1048    1049    1050    1051    1052    1044    1045    1046
    1048    1049    1045    1046    1047    1048    1049    1046    1047    1048
    1047    1048       0    1049    1050    1051    1052    1053    1050    1051
    1052    1053    1054    1055    1056    1051    1052    1053    1052    1053
    1053    1054    1055    1056    1057    1058    1072    1054    1055    1056
    1057    1058    1059    1072    1073    1074    1078    1055    1056    1057
    1058    1072    1056    1057    1058    1072    1057    1058    1059    1060
    1061    1072    1073    1074    1075    1076    1078    1079    1058    1059
    1072    1073    1074    1078    1059    1060    1061    1062    1070    1072
    1073    1074    1075    1076    1078    1060    1061    1062    1063    1064
    1068    1070    1071    1072    1073    1074    1075    1076    1077    1078
    1061    1062    1070    1072    1074    1075    1076    1062    1063    1064
    1065    1066    1068    1069    1070    1071    1072    1074    1075    1076
    1063    1064    1065    1066    1067    1068    1070    1071    1074    1064
    1065    1066    1070    1065    1066    1067    1068    1069    1070    1066
    1067    1068    1067    1068    1069    1070    1071    1068    1069    1070
    1069    1070    1071    1070    1071    1071    1074       0    1073    1074
    1075    1076    1077    1078    1079    1080    1081    1082    1074    1075
    1076    1078    1079    1075    1076    1077    1078    1079    1076    1077
    1078    1077    1078       0    1079    1080    1081    1082    1083    1080
    1081    1082    1083    1084    1085    1086    1081    1082    1083    1082
    1083    1083    1084    1085    1086    1087    1088    1102    1084    1085
    1086    1087    1088    1089    1102    1103    1104    1108    1085    1086
    1087    1088    1102    1086    1087    1088    1102    1087    1088    1089
    1090    1091    1102    1103    1104    1105    1106    1108    1109    1088
    1089    1102    1103    1104    1108    1089    1090    1091    1092    1100
    1102    1103    1104    1105    1106    1108    1090    1091    1092    1093
    1094    1098    1100    1101    1102    1103    1104    1105    1106    1107
    1108    1091    1092    1100    1102    1104    1105    1106    1092    1093
    1094    1095    1096    1098    1099    1100    1101    1102    1104    1105
    1106    1093    1094    1095    1096    1097    1098    1100    1101    1104
    1094    1095    1096    1100    1095    1096    1097    1098    1099    1100
    1096    1097    1098    1097    1098    1099    1100    1101    1098    1099
    1100    1099    1100    1101    1100    1101    1101    1104       0    1103
    1104    1105    1106    1107    1108    1109    1110    1111    1112    1104
    1105    1106    1108    1109    1105    1106    1107    1108    1109    1106
    1107    1108    1107    1108       0    1109    1110    1111    1112    1113
    1110    1111    1112    1113    1114    1115    1116    1111    1112    1113
    1112    1113    1113    1114    1115    1116    1117    1118    1132    1114
    1115    1116    1117    1118    1119    1132    1133    1134    1138    1115
    1116    1117    1118    1132    1116    1117    1118    1132    1117    1118
    1119    1120    1121    1132    1133    1134    1135    1136    1138    1139
    1118    1119    1132    1133    1134    1138    1119    1120    1121    1122
    1130    1132    1133    1134    1135    1136    1138    1120    1121    1122
    1123    1124    1128    1130    1131    1132    1133    1134    1135    1136
    1137    1138    1121    1122    1130    1132    1134    1135    1136    1122
    1123    1124    1125    1126    1128    1129    1130    1131    1132    1134
    1135    1136    1123    1124    1125    1126    1127    1128    1130    1131
    1134    1124    1125    1126    1130    1125    1126    1127    1128    1129
    1130    1126    1127    1128    1127    1128    1129    1130    1131    1128
    1129    1130    1129    1130    1131    1130    1131    1131    1134       0
    1133    1134    1135    1136    1137    1138    1139    1140    1141    1142
    1134    1135    1136    1138    1139    1135    1136    1137    1138    1139
    1136    1137    1138    1137    1138       0    1139    1140    1141    1142
    1143    1140    1141    1142    1143    1144    1145    1146    1141    1142
    1143    1142    1143    1143    1144    1145    1146    1147    1148    1162
    1144    1145    1146    1147    1148    1149    1162    1163    1164    1168
    1145    1146    1147    1148    1162    1146    1147    1148    1162    1147
    1148    1149    1150    1151    1162    1163    1164    1165    1166    1168
    1169    1148    1149    1162    1163    1164    1168    1149    1150    1151
    1152    1160    1162    1163    1164    1165    1166    1168    1150    1151
    1152    1153    1154    1158    1160    1161    1162    1163    1164    1165
    1166    1167    1168    1151    1152    1160    1162    1164    1165    1166
    1152    1153    1154    1155    1156    1158    1159    1160    1161    1162
    1164    1165    1166    1153    1154    1155    1156    1157    1158    1160
    1161    1164    1154    1155    1156    1160    1155    1156    1157    1158
    1159    1160    1156    1157    1158    1157    1158    1159    1160    1161
    1158    1159    1160    1159    1160    1161    1160    1161    1161    1164
       0    1163    1164    1165    1166    1167    1168    1169    1170    1171
    1172    1164    1165    1166    1168    1169    1165    1166    1167    1168
    1169    1166    1167    1168    1167    1168       0    1169    1170    1171
    1172    1173    1170    1171    1172    1173    1174    1175    1176    1171
    1172    1173    1172    1173    1173    1174    1175    1176    1177    1178
    1192    1174    1175    1176    1177    1178    1179    1192    1193    1194
    1198    1175    1176    1177    1178    1192    1176    1177    1178    1192
    1177    1178    1179    1180    1181    1192    1193    1194    1195    1196
    1198    1199    1178    1179    1192    1193    1194    1198    1179    1180
    1181    1182    1190    1192    1193    1194    1195    1196    1198    1180
    1181    1182    1183    1184    1188    1190    1191    1192    1193    1194
    1195    1196    1197    1198    1181    1182    1190    1192    1194    1195
    1196    1182    1183    1184    1185    1186    1188    1189    1190    1191
    1192    1194    1195    1196    1183    1184    1185    1186    1187    1188
    1190    1191    1194    1184    1185    1186    1190    1185    1186    1187
    1188    1189    1190    1186    1187    1188    1187    1188    1189    1190
    1191    1188    1189    1190    1189    1190    1191    1190    1191    1191
    1194       0    1193    1194    1195    1196    1197    1198    1199    1200
    1201    1202    1194    1195    1196    1198    1199    1195    1196    1197
    1198    1199    1196    1197    1198    1197    1198       0    1199    1200
    1201    1202    1203    1200    1201    1202    1203    1204    1205    1206
    1201    1202    1203    1202    1203    1203    1204    1205    1206    1207
    1208    1222    1204    1205    1206    1207    1208    1209    1222    1223
    1224    1228    1205    1206    1207    1208    1222    1206    1207    1208
    1222    1207    1208    1209    1210    1211    1222    1223    1224    1225
    1226    1228    1229    1208    1209    1222    1223    1224    1228    1209
    1210    1211    1212    1220    1222    1223    1224    1225    1226    1228
    1210    1211    1212    1213    1214    1218    1220    1221    1222    1223
    1224    1225    1226    1227    1228    1211    1212    1220    1222    1224
    1225    1226    1212    1213    1214    1215    1216    1218    1219    1220
    1221    1222    1224    1225    1226    1213    1214    1215    1216    1217
    1218    1220    1221    1224    1214    1215    1216    1220    1215    1216
    1217    1218    1219    1220    1216    1217    1218    1217    1218    1219
    1220    1221    1218    1219    1220    1219    1220    1221    1220    1221
    1221    1224       0    1223    1224    1225    1226    1227    1228    1229
    1230    1231    1232    1224    1225    1226    1228    1229    1225    1226
    1227    1228    1229    1226    1227    1228    1227    1228       0    1229
    1230    1231    1232    1233    1230    1231    1232    1233    1234    1235
    1236    1231    1232    1233    1232    1233    1233    1234    1235    1236
    1237    1238    1252    1234    1235    1236    1237    1238    1239    1252
    1253    1254    1258    1235    1236    1237    1238    1252    1236    1237
    1238    1252    1237    1238    1239    1240    1241    1252    1253    1254
    1255    1256    1258    1259    1238    1239    1252    1253    1254    1258
    1239    1240    1241    1242    1250    1252    1253    1254    1255    1256
    1258    1240    1241    1242    1243    1244    1248    1250    1251    1252
    1253    1254    1255    1256    1257    1258    1241    1242    1250    1252
    1254    1255    1256    1242    1243    1244    1245    1246    1248    1249
    1250    1251    1252    1254    1255    1256    1243    1244    1245    1246
    1247    1248    1250    1251    1254    1244    1245    1246    1250    1245
    1246    1247    1248    1249    1250    1246    1247    1248    1247    1248
    1249    1250    1251    1248    1249    1250    1249    1250    1251    1250
    1251    1251    1254       0    1253    1254    1255    1256    1257    1258
    1259    1260    1261    1262    1254    1255    1256    1258    1259    1255
    1256    1257    1258    1259    1256    1257    1258    1257    1258       0
    1259    1260    1261    1262    1263    1260    1261    1262    1263    1264
    1265    1266    1261    1262    1263    1262    1263    1263    1264    1265
    1266    1267    1268    1282    1264    1265    1266    1267    1268    1269
    1282    1283    1284    1288    1265    1266    1267    1268    1282    1266
    1267    1268    1282    1267    1268    1269    1270    1271    1282    1283
    1284    1285    1286    1288    1289    1268    1269    1282    1283    1284
    1288    1269    1270    1271    1272    1280    1282    1283    1284    1285
    1286    1288    1270    1271    1272    1273    1274    1278    1280    1281
    1282    1283    1284    1285    1286    1287    1288    1271    1272    1280
    1282    1284    1285    1286    1272    1273    1274    1275    1276    1278
    1279    1280    1281    1282    1284    1285    1286    1273    1274    1275
    1276    1277    1278    1280    1281    1284    1274    1275    1276    1280
    1275    1276    1277    1278    1279    1280    1276    1277    1278    1277
    1278    1279    1280    1281    1278    1279    1280    1279    1280    1281
    1280    1281    1281    1284       0    1283    1284    1285    1286    1287
    1288    1289    1290    1291    1292    1284    1285    1286    1288    1289
    1285    1286    1287    1288    1289    1286    1287    1288    1287    1288
       0    1289    1290    1291    1292    1293    1290    1291    1292    1293
    1294    1295    1296    1291    1292    1293    1292    1293    1293    1294
    1295    1296    1297    1298    1312    1294    1295    1296    1297    1298
    1299    1312    1313    1314    1318    1295    1296    1297    1298    1312
    1296    1297    1298    1312    1297    1298    1299    1300    1301    1312
    1313    1314    1315    1316    1318    1319    1298    1299    1312    1313
    1314    1318    1299    1300    1301    1302    1310    1312    1313    1314
    1315    1316    1318    1300    1301    1302    1303    1304    1308    1310
    1311    1312    1313    1314    1315    1316    1317    1318    1301    1302
    1310    1312    1314    1315    1316    1302    1303    1304    1305    1306
    1308    1309    1310    1311    1312    1314    1315    1316    1303    1304
    1305    1306    1307    1308    1310    1311    1314    1304    1305    1306
    1310    1305    1306    1307    1308    1309    1310    1306    1307    1308
    1307    1308    1309    1310    1311    1308    1309    1310    1309    1310
    1311    1310    1311    1311    1314       0    1313    1314    1315    1316
    1317    1318    1319    1320    1321    1322    1314    1315    1316    1318
    1319    1315    1316    1317    1318    1319    1316    1317    1318    1317
    1318       0    1319    1320    1321    1322    1323    1320    1321    1322
    1323    1324    1325    1326    1321    1322    1323    1322    1323    1323
    1324    1325    1326    1327    1328    1342    1324    1325    1326    1327
    1328    1329    1342    1343    1344    1348    1325    1326    1327    1328
    1342    1326    1327    1328    1342    1327    1328    1329    1330    1331
    1342    1343    1344    1345    1346    1348    1349    1328    1329    1342
    1343    1344    1348    1329    1330    1331    1332    1340    1342    1343
    1344    1345    1346    1348    1330    1331    1332    1333    1334    1338
    1340    1341    1342    1343    1344    1345    1346    1347    1348    1331
    1332    1340    1342    1344    1345    1346    1332    1333    1334    1335
    1336    1338    1339    1340    1341    1342    1344    1345    1346    1333
    1334    1335    1336    1337    1338    1340    1341    1344    1334    1335
    1336    1340    1335    1336    1337    1338    1339    1340    1336    1337
    1338    1337    1338    1339    1340    1341    1338    1339    1340    1339
    1340    1341    1340    1341    1341    1344       0    1343    1344    1345
    1346    1347    1348    1349    1350    1351    1352    1344    1345    1346
    1348    1349    1345    1346    1347    1348    1349    1346    1347    1348
    1347    1348       0    1349    1350    1351    1352    1353    1350    1351
    1352    1353    1354    1355    1356    1351    1352    1353    1352    1353
    1353    1354    1355    1356    1357    1358    1372    1354    1355    1356
    1357    1358    1359    1372    1373    1374    1378    1355    1356    1357
    1358    1372    1356    1357    1358    1372    1357    1358    1359    1360
    1361    1372    1373    1374    1375    1376    1378    1379    1358    1359
    1372    1373    1374    1378    1359    1360    1361    1362    1370    1372
    1373    1374    1375    1376    1378    1360    1361    1362    1363    1364
    1368    1370    1371    1372    1373    1374    1375    1376    1377    1378
    1361    1362    1370    1372    1374    1375    1376    1362    1363    1364
    1365    1366    1368    1369    1370    1371    1372    1374    1375    1376
    1363    1364    1365    1366    1367    1368    1370    1371    1374    1364
    1365    1366    1370    1365    1366    1367    1368    1369    1370    1366
    1367    1368    1367    1368    1369    1370    1371    1368    1369    1370
    1369    1370    1371    1370    1371    1371    1374       0    1373    1374
    1375    1376    1377    1378    1379    1380    1381    1382    1374    1375
    1376    1378    1379    1375    1376    1377    1378    1379    1376    1377
    1378    1377    1378       0    1379    1380    1381    1382    1383    1380
    1381    1382    1383    1384    1385    1386    1381    1382    1383    1382
    1383    1383    1384    1385    1386    1387    1388    1402    1384    1385
    1386    1387    1388    1389    1402    1403    1404    1408    1385    1386
    1387    1388    1402    1386    1387    1388    1402    1387    1388    1389
    1390    1391    1402    1403    1404    1405    1406    1408    1409    1388
    1389    1402    1403    1404    1408    1389    1390    1391    1392    1400
    1402    1403    1404    1405    1406    1408    1390    1391    1392    1393
    1394    1398    1400    1401    1402    1403    1404    1405    1406    1407
    1408    1391    1392    1400    1402    1404    1405    1406    1392    1393
    1394    1395    1396    1398    1399    1400    1401    1402    1404    1405
    1406    1393    1394    1395    1396    1397    1398    1400    1401    1404
    1394    1395    1396    1400    1395    1396    1397    1398    1399    1400
    1396    1397    1398    1397    1398    1399    1400    1401    1398    1399
    1400    1399    1400    1401    1400    1401    1401    1404       0    1403
    1404    1405    1406    1407    1408    1409    1410    1411    1412    1404
    1405    1406    1408    1409    1405    1406    1407    1408    1409    1406
    1407    1408    1407    1408       0    1409    1410    1411    1412    1413
    1410    1411    1412    1413    1414    1415    1416    1411    1412    1413
    1412    1413    1413    1414    1415    1416    1417    1418    1432    1414
    1415    1416    1417    1418    1419    1432    1433    1434    1438    1415
    1416    1417    1418    1432    1416    1417    1418    1432    1417    1418
    1419    1420    1421    1432    1433    1434    1435    1436    1438    1439
    1418    1419    1432    1433    1434    1438    1419    1420    1421    1422
    1430    1432    1433    1434    1435    1436    1438    1420    1421    1422
    1423    1424    1428    1430    1431    1432    1433    1434    1435    1436
    1437    1438    1421    1422    1430    1432    1434    1435    1436    1422
    1423    1424    1425    1426    1428    1429    1430    1431    1432    1434
    1435    1436    1423    1424    1425    1426    1427    1428    1430    1431
    1434    1424    1425    1426    1430    1425    1426    1427    1428    1429
    1430    1426    1427    1428    1427    1428    1429    1430    1431    1428
    1429    1430    1429    1430    1431    1430    1431    1431    1434       0
    1433    1434    1435    1436    1437    1438    1439    1440    1441    1442
    1434    1435    1436    1438    1439    1435    1436    1437    1438    1439
    1436    1437    1438    1437    1438       0    1439    1440    1441    1442
    1443    1440    1441    1442    1443    1444    1445    1446    1441    1442
    1443    1442    1443    1443    1444    1445    1446    1447    1448    1462
    1444    1445    1446    1447    1448    1449    1462    1463    1464    1468
    1445    1446    1447    1448    1462    1446    1447    1448    1462    1447
    1448    1449    1450    1451    1462    1463    1464    1465    1466    1468
    1469    1448    1449    1462    1463    1464    1468    1449    1450    1451
    1452    1460    1462    1463    1464    1465    1466    1468    1450    1451
    1452    1453    1454    1458    1460    1461    1462    1463    1464    1465
    1466    1467    1468    1451    1452    1460    1462    1464    1465    1466
    1452    1453    1454    1455    1456    1458    1459    1460    1461    1462
    1464    1465    1466    1453    1454    1455    1456    1457    1458    1460
    1461    1464    1454    1455    1456    1460    1455    1456    1457    1458
    1459    1460    1456    1457    1458    1457    1458    1459    1460    1461
    1458    1459    1460    1459    1460    1461    1460    1461    1461    1464
       0    1463    1464    1465    1466    1467    1468    1469    1470    1471
    1472    1464    1465    1466    1468    1469    1465    1466    1467    1468
    1469    1466    1467    1468    1467    1468       0    1469    1470    1471
    1472    1473    1470    1471    1472    1473    1474    1475    1476    1471
    1472    1473    1472    1473    1473    1474    1475    1476    1477    1478
    1492    1474    1475    1476    1477    1478    1479    1492    1493    1494
    1498    1475    1476    1477    1478    1492    1476    1477    1478    1492
    1477    1478    1479    1480    1481    1492    1493    1494    1495    1496
    1498    1499    1478    1479    1492    1493    1494    1498    1479    1480
    1481    1482    1490    1492    1493    1494    1495    1496    1498    1480
    1481    1482    1483    1484    1488    1490    1491    1492    1493    1494
    1495    1496    1497    1498    1481    1482    1490    1492    1494    1495
    1496    1482    1483    1484    1485    1486    1488    1489    1490    1491
    1492    1494    1495    1496    1483    1484    1485    1486    1487    1488
    1490    1491    1494    1484    1485    1486    1490    1485    1486    1487
    1488    1489    1490    1486    1487    1488    1487    1488    1489    1490
    1491    1488    1489    1490    1489    1490    1491    1490    1491    1491
    1494       0    1493    1494    1495    1496    1497    1498    1499    1494
    1495    1496    1498    1499    1495    1496    1497    1498    1499    1496
    1497    1498    1497    1498       0    1499       0
%FLAG HBOND_ACOEF                                                               
%FORMAT(5E16.8)                                                                 

%FLAG HBOND_BCOEF                                                               
%FORMAT(5E16.8)                                                                 

%FLAG HBCUT                                                                     
%FORMAT(5E16.8)                                                                 

%FLAG AMBER_ATOM_TYPE                                                           
%FORMAT(20a4)                                                                   
HO  OH  CI  H1  H1  CT  H1  OS  CT  H2  N*  CS  H4  CS  HA  C   O   NA  H   C   
O   CT  H1  CT  H1  OH  HO  OS  P   O2  O2  OS  CI  H1  H1  CT  H1  OS  CT  H2  
N*  CS  H4  CS  HA  C   O   NA  H   C   O   CT  H1  CT  H1  OH  HO  OS  P   O2  
O2  OS  CI  H1  H1  CT  H1  OS  CT  H2  N*  CS  H4  CS  HA  C   O   NA  H   C   
O   CT  H1  CT  H1  OH  HO  OS  P   O2  O2  OS  CI  H1  H1  CT  H1  OS  CT  H2  
N*  CS  H4  CS  HA  C   O   NA  H   C   O   CT  H1  CT  H1  OH  HO  OS  P   O2  
O2  OS  CI  H1  H1  CT  H1  OS  CT  H2  N*  CS  H4  CS  HA  C   O   NA  H   C   
O   CT  H1  CT  H1  OH  HO  OS  P   O2  O2  OS  CI  H1  H1  CT  H1  OS  CT  H2  
N*  CS  H4  CS  HA  C   O   NA  H   C   O   CT  H1  CT  H1  OH  HO  OS  P   O2  
O2  OS  CI  H1  H1  CT  H1  OS  CT  H2  N*  CS  H4  CS  HA  C   O   NA  H   C   
O   CT  H1  CT  H1  OH  HO  OS  P   O2  O2  OS  CI  H1  H1  CT  H1  OS  CT  H2  
N*  CS  H4  CS  HA  C   O   NA  H   C   O   CT  H1  CT  H1  OH  HO  OS  P   O2  
O2  OS  CI  H1  H1  CT  H1  OS  CT  H2  N*  CS  H4  CS  HA  C   O   NA  H   C   
O   CT  H1  CT  H1  OH  HO  OS  P   O2  O2  OS  CI  H1  H1  CT  H1  OS  CT  H2  
N*  CS  H4  CS  HA  C   O   NA  H   C   O   CT  H1  CT  H1  OH  HO  OS  P   O2  
O2  OS  CI  H1  H1  CT  H1  OS  CT  H2  N*  CS  H4  CS  HA  C   O   NA  H   C   
O   CT  H1  CT  H1  OH  HO  OS  P   O2  O2  OS  CI  H1  H1  CT  H1  OS  CT  H2  
N*  CS  H4  CS  HA  C   O   NA  H   C   O   CT  H1  CT  H1  OH  HO  OS  P   O2  
O2  OS  CI  H1  H1  CT  H1  OS  CT  H2  N*  CS  H4  CS  HA  C   O   NA  H   C   
O   CT  H1  CT  H1  OH  HO  OS  P   O2  O2  OS  CI  H1  H1  CT  H1  OS  CT  H2  
N*  CS  H4  CS  HA  C   O   NA  H   C   O   CT  H1  CT  H1  OH  HO  OS  P   O2  
O2  OS  CI  H1  H1  CT  H1  OS  CT  H2  N*  CS  H4  CS  HA  C   O   NA  H   C   
O   CT  H1  CT  H1  OH  HO  OS  P   O2  O2  OS  CI  H1  H1  CT  H1  OS  CT  H2  
N*  CS  H4  CS  HA  C   O   NA  H   C   O   CT  H1  CT  H1  OH  HO  OS  P   O2  
O2  OS  CI  H1  H1  CT  H1  OS  CT  H2  N*  CS  H4  CS  HA  C   O   NA  H   C   
O   CT  H1  CT  H1  OH  HO  OS  P   O2  O2  OS  CI  H1  H1  CT  H1  OS  CT  H2  
N*  CS  H4  CS  HA  C   O   NA  H   C   O   CT  H1  CT  H1  OH  HO  OS  P   O2  
O2  OS  CI  H1  H1  CT  H1  OS  CT  H2  N*  CS  H4  CS  HA  C   O   NA  H   C   
O   CT  H1  CT  H1  OH  HO  OS  P   O2  O2  OS  CI  H1  H1  CT  H1  OS  CT  H2  
N*  CS  H4  CS  HA  C   O   NA  H   C   O   CT  H1  CT  H1  OH  HO  OS  P   O2  
O2  OS  CI  H1  H1  CT  H1  OS  CT  H2  N*  CS  H4  CS  HA  C   O   NA  H   C   
O   CT  H1  CT  H1  OH  HO  OS  P   O2  O2  OS  CI  H1  H1  CT  H1  OS  CT  H2  
N*  CS  H4  CS  HA  C   O   NA  H   C   O   CT  H1  CT  H1  OH  HO  OS  P   O2  
O2  OS  CI  H1  H1  CT  H1  OS  CT  H2  N*  CS  H4  CS  HA  C   O   NA  H   C   
O   CT  H1  CT  H1  OH  HO  OS  P   O2  O2  OS  CI  H1  H1  CT  H1  OS  CT  H2  
N*  CS  H4  CS  HA  C   O   NA  H   C   O   CT  H1  CT  H1  OH  HO  OS  P   O2  
O2  OS  CI  H1  H1  CT  H1  OS  CT  H2  N*  CS  H4  CS  HA  C   O   NA  H   C   
O   CT  H1  CT  H1  OH  HO  OS  P   O2  O2  OS  CI  H1  H1  CT  H1  OS  CT  H2  
N*  CS  H4  CS  HA  C   O   NA  H   C   O   CT  H1  CT  H1  OH  HO  OS  P   O2  
O2  OS  CI  H1  H1  CT  H1  OS  CT  H2  N*  CS  H4  CS  HA  C   O   NA  H   C   
O   CT  H1  CT  H1  OH  HO  OS  P   O2  O2  OS  CI  H1  H1  CT  H1  OS  CT  H2  
N*  CS  H4  CS  HA  C   O   NA  H   C   O   CT  H1  CT  H1  OH  HO  OS  P   O2  
O2  OS  CI  H1  H1  CT  H1  OS  CT  H2  N*  CS  H4  CS  HA  C   O   NA  H   C   
O   CT  H1  CT  H1  OH  HO  OS  P   O2  O2  OS  CI  H1  H1  CT  H1  OS  CT  H2  
N*  CS  H4  CS  HA  C   O   NA  H   C   O   CT  H1  CT  H1  OH  HO  OS  P   O2  
O2  OS  CI  H1  H1  CT  H1  OS  CT  H2  N*  CS  H4  CS  HA  C   O   NA  H   C   
O   CT  H1  CT  H1  OH  HO  OS  P   O2  O2  OS  CI  H1  H1  CT  H1  OS  CT  H2  
N*  CS  H4  CS  HA  C   O   NA  H   C   O   CT  H1  CT  H1  OH  HO  OS  P   O2  
O2  OS  CI  H1  H1  CT  H1  OS  CT  H2  N*  CS  H4  CS  HA  C   O   NA  H   C   
O   CT  H1  CT  H1  OH  HO  OS  P   O2  O2  OS  CI  H1  H1  CT  H1  OS  CT  H2  
N*  CS  H4  CS  HA  C   O   NA  H   C   O   CT  H1  CT  H1  OH  HO  OS  P   O2  
O2  OS  CI  H1  H1  CT  H1  OS  CT  H2  N*  CS  H4  CS  HA  C   O   NA  H   C   
O   CT  H1  CT  H1  OH  HO  OS  P   O2  O2  OS  CI  H1  H1  CT  H1  OS  CT  H2  
N*  CS  H4  CS  HA  C   O   NA  H   C   O   CT  H1  CT  H1  OH  HO  OS  P   O2  
O2  OS  CI  H1  H1  CT  H1  OS  CT  H2  N*  CS  H4  CS  HA  C   O   NA  H   C   
O   CT  H1  CT  H1  OH  HO  OS  P   O2  O2  OS  CI  H1  H1  CT  H1  OS  CT  H2  
N*  CS  H4  CS  HA  C   O   NA  H   C   O   CT  H1  CT  H1  OH  HO  OS  P   O2  
O2  OS  CI  H1  H1  CT  H1  OS  CT  H2  N*  CS  H4  CS  HA  C   O   NA  H   C   
O   CT  H1  CT  H1  OH  HO  OS  P   O2  O2  OS  CI  H1  H1  CT  H1  OS  CT  H2  
N*  CS  H4  CS  HA  C   O   NA  H   C   O   CT  H1  CT  H1  OH  HO  OS  P   O2  
O2  OS  CI  H1  H1  CT  H1  OS  CT  H2  N*  CS  H4  CS  HA  C   O   NA  H   C   
O   CT  H1  CT  H1  OH  HO  OS  P   O2  O2  OS  CI  H1  H1  CT  H1  OS  CT  H2  
N*  CS  H4  CS  HA  C   O   NA  H   C   O   CT  H1  CT  H1  OH  HO  OS  P   O2  
O2  OS  CI  H1  H1  CT  H1  OS  CT  H2  N*  CS  H4  CS  HA  C   O   NA  H   C   
O   CT  H1  CT  H1  OH  HO  OS  P   O2  O2  OS  CI  H1  H1  CT  H1  OS  CT  H2  
N*  CS  H4  CS  HA  C   O   NA  H   C   O   CT  H1  CT  H1  OH  HO  OS  P   O2  
O2  OS  CI  H1  H1  CT  H1  OS  CT  H2  N*  CS  H4  CS  HA  C   O   NA  H   C   
O   CT  H1  CT  H1  OH  HO  OS  P   O2  O2  OS  CI  H1  H1  CT  H1  OS  CT  H2  
N*  CS  H4  CS  HA  C   O   NA  H   C   O   CT  H1  CT  H1  OH  HO  OS  P   O2  
O2  OS  CI  H1  H1  CT  H1  OS  CT  H2  N*  CS  H4  CS  HA  C   O   NA  H   C   
O   CT  H1  CT  H1  OH  HO  OS  P   O2  O2  OS  CI  H1  H1  CT  H1  OS  CT  H2  
N*  CS  H4  CS  HA  C   O   NA  H   C   O   CT  H1  CT  H1  OH  HO  OS  P   O2  
O2  OS  CI  H1  H1  CT  H1  OS  CT  H2  N*  CS  H4  CS  HA  C   O   NA  H   C   
O   CT  H1  CT  H1  OH  HO  OS  P   O2  O2  OS  CI  H1  H1  CT  H1  OS  CT  H2  
N*  CS  H4  CS  HA  C   O   NA  H   C   O   CT  H1  CT  H1  OH  HO  OH  HO  
%FLAG TREE_CHAIN_CLASSIFICATION                                                 
%FORMAT(20a4)                                                                   
M   M   M   E   E   M   E   S   3   E   B   S   E   S   E   B   E   B   E   B   
E   M   E   B   E   S   E   M   M   E   E   M   M   E   E   M   E   S   3   E   
B   S   E   S   E   B   E   B   E   B   E   M   E   B   E   S   E   M   M   E   
E   M   M   E   E   M   E   S   3   E   B   S   E   S   E   B   E   B   E   B   
E   M   E   B   E   S   E   M   M   E   E   M   M   E   E   M   E   S   3   E   
B   S   E   S   E   B   E   B   E   B   E   M   E   B   E   S   E   M   M   E   
E   M   M   E   E   M   E   S   3   E   B   S   E   S   E   B   E   B   E   B   
E   M   E   B   E   S   E   M   M   E   E   M   M   E   E   M   E   S   3   E   
B   S   E   S   E   B   E   B   E   B   E   M   E   B   E   S   E   M   M   E   
E   M   M   E   E   M   E   S   3   E   B   S   E   S   E   B   E   B   E   B   
E   M   E   B   E   S   E   M   M   E   E   M   M   E   E   M   E   S   3   E   
B   S   E   S   E   B   E   B   E   B   E   M   E   B   E   S   E   M   M   E   
E   M   M   E   E   M   E   S   3   E   B   S   E   S   E   B   E   B   E   B   
E   M   E   B   E   S   E   M   M   E   E   M   M   E   E   M   E   S   3   E   
B   S   E   S   E   B   E   B   E   B   E   M   E   B   E   S   E   M   M   E   
E   M   M   E   E   M   E   S   3   E   B   S   E   S   E   B   E   B   E   B   
E   M   E   B   E   S   E   M   M   E   E   M   M   E   E   M   E   S   3   E   
B   S   E   S   E   B   E   B   E   B   E   M   E   B   E   S   E   M   M   E   
E   M   M   E   E   M   E   S   3   E   B   S   E   S   E   B   E   B   E   B   
E   M   E   B   E   S   E   M   M   E   E   M   M   E   E   M   E   S   3   E   
B   S   E   S   E   B   E   B   E   B   E   M   E   B   E   S   E   M   M   E   
E   M   M   E   E   M   E   S   3   E   B   S   E   S   E   B   E   B   E   B   
E   M   E   B   E   S   E   M   M   E   E   M   M   E   E   M   E   S   3   E   
B   S   E   S   E   B   E   B   E   B   E   M   E   B   E   S   E   M   M   E   
E   M   M   E   E   M   E   S   3   E   B   S   E   S   E   B   E   B   E   B   
E   M   E   B   E   S   E   M   M   E   E   M   M   E   E   M   E   S   3   E   
B   S   E   S   E   B   E   B   E   B   E   M   E   B   E   S   E   M   M   E   
E   M   M   E   E   M   E   S   3   E   B   S   E   S   E   B   E   B   E   B   
E   M   E   B   E   S   E   M   M   E   E   M   M   E   E   M   E   S   3   E   
B   S   E   S   E   B   E   B   E   B   E   M   E   B   E   S   E   M   M   E   
E   M   M   E   E   M   E   S   3   E   B   S   E   S   E   B   E   B   E   B   
E   M   E   B   E   S   E   M   M   E   E   M   M   E   E   M   E   S   3   E   
B   S   E   S   E   B   E   B   E   B   E   M   E   B   E   S   E   M   M   E   
E   M   M   E   E   M   E   S   3   E   B   S   E   S   E   B   E   B   E   B   
E   M   E   B   E   S   E   M   M   E   E   M   M   E   E   M   E   S   3   E   
B   S   E   S   E   B   E   B   E   B   E   M   E   B   E   S   E   M   M   E   
E   M   M   E   E   M   E   S   3   E   B   S   E   S   E   B   E   B   E   B   
E   M   E   B   E   S   E   M   M   E   E   M   M   E   E   M   E   S   3   E   
B   S   E   S   E   B   E   B   E   B   E   M   E   B   E   S   E   M   M   E   
E   M   M   E   E   M   E   S   3   E   B   S   E   S   E   B   E   B   E   B   
E   M   E   B   E   S   E   M   M   E   E   M   M   E   E   M   E   S   3   E   
B   S   E   S   E   B   E   B   E   B   E   M   E   B   E   S   E   M   M   E   
E   M   M   E   E   M   E   S   3   E   B   S   E   S   E   B   E   B   E   B   
E   M   E   B   E   S   E   M   M   E   E   M   M   E   E   M   E   S   3   E   
B   S   E   S   E   B   E   B   E   B   E   M   E   B   E   S   E   M   M   E   
E   M   M   E   E   M   E   S   3   E   B   S   E   S   E   B   E   B   E   B   
E   M   E   B   E   S   E   M   M   E   E   M   M   E   E   M   E   S   3   E   
B   S   E   S   E   B   E   B   E   B   E   M   E   B   E   S   E   M   M   E   
E   M   M   E   E   M   E   S   3   E   B   S   E   S   E   B   E   B   E   B   
E   M   E   B   E   S   E   M   M   E   E   M   M   E   E   M   E   S   3   E   
B   S   E   S   E   B   E   B   E   B   E   M   E   B   E   S   E   M   M   E   
E   M   M   E   E   M   E   S   3   E   B   S   E   S   E   B   E   B   E   B   
E   M   E   B   E   S   E   M   M   E   E   M   M   E   E   M   E   S   3   E   
B   S   E   S   E   B   E   B   E   B   E   M   E   B   E   S   E   M   M   E   
E   M   M   E   E   M   E   S   3   E   B   S   E   S   E   B   E   B   E   B   
E   M   E   B   E   S   E   M   M   E   E   M   M   E   E   M   E   S   3   E   
B   S   E   S   E   B   E   B   E   B   E   M   E   B   E   S   E   M   M   E   
E   M   M   E   E   M   E   S   3   E   B   S   E   S   E   B   E   B   E   B   
E   M   E   B   E   S   E   M   M   E   E   M   M   E   E   M   E   S   3   E   
B   S   E   S   E   B   E   B   E   B   E   M   E   B   E   S   E   M   M   E   
E   M   M   E   E   M   E   S   3   E   B   S   E   S   E   B   E   B   E   B   
E   M   E   B   E   S   E   M   M   E   E   M   M   E   E   M   E   S   3   E   
B   S   E   S   E   B   E   B   E   B   E   M   E   B   E   S   E   M   M   E   
E   M   M   E   E   M   E   S   3   E   B   S   E   S   E   B   E   B   E   B   
E   M   E   B   E   S   E   M   M   E   E   M   M   E   E   M   E   S   3   E   
B   S   E   S   E   B   E   B   E   B   E   M   E   B   E   S   E   M   M   E   
E   M   M   E   E   M   E   S   3   E   B   S   E   S   E   B   E   B   E   B   
E   M   E   B   E   S   E   M   M   E   E   M   M   E   E   M   E   S   3   E   
B   S   E   S   E   B   E   B   E   B   E   M   E   B   E   S   E   M   M   E   
E   M   M   E   E   M   E   S   3   E   B   S   E   S   E   B   E   B   E   B   
E   M   E   B   E   S   E   M   M   E   E   M   M   E   E   M   E   S   3   E   
B   S   E   S   E   B   E   B   E   B   E   M   E   B   E   S   E   M   M   E   
E   M   M   E   E   M   E   S   3   E   B   S   E   S   E   B   E   B   E   B   
E   M   E   B   E   S   E   M   M   E   E   M   M   E   E   M   E   S   3   E   
B   S   E   S   E   B   E   B   E   B   E   M   E   B   E   S   E   M   M   
%FLAG JOIN_ARRAY                                                                
%FORMAT(10I8)                                                                   
       0       0       0       0       0       0       0       0       0       0
       0       0       0       0       0       0       0       0       0       0
       0       0       0       0       0       0       0       0       0       0
       0       0       0       0       0       0       0       0       0       0
       0       0       0       0       0       0       0       0       0       0
       0       0       0       0       0       0       0       0       0       0
       0       0       0       0       0       0       0       0       0       0
       0       0       0       0       0       0       0       0       0       0
       0       0       0       0       0       0       0       0       0       0
       0       0       0       0       0       0       0       0       0       0
       0       0       0       0       0       0       0       0       0       0
       0       0       0       0       0       0       0       0       0       0
       0       0       0       0       0       0       0       0       0       0
       0       0       0       0       0       0       0       0       0       0
       0       0       0       0       0       0       0       0       0       0
       0       0       0       0       0       0       0       0       0       0
       0       0       0       0       0       0       0       0       0       0
       0       0       0       0       0       0       0       0       0       0
       0       0       0       0       0       0       0       0       0       0
       0       0       0       0       0       0       0       0       0       0
       0       0       0       0       0       0       0       0       0       0
       0       0       0       0       0       0       0       0       0       0
       0       0       0       0       0       0       0       0       0       0
       0       0       0       0       0       0       0       0       0       0
       0       0       0       0       0       0       0       0       0       0
       0       0       0       0       0       0       0       0       0       0
       0       0       0       0       0       0       0       0       0       0
       0       0       0       0       0       0       0       0       0       0
       0       0       0       0       0       0       0       0       0       0
       0       0       0       0       0       0       0       0       0       0
       0       0       0       0       0       0       0       0       0       0
       0       0       0       0       0       0       0       0       0       0
       0       0       0       0       0       0       0       0       0       0
       0       0       0       0       0       0       0       0       0       0
       0       0       0       0       0       0       0       0       0       0
       0       0       0       0       0       0       0       0       0       0
       0       0       0       0       0       0       0       0       0       0
       0       0       0       0       0       0       0       0       0       0
       0       0       0       0       0       0       0       0       0       0
       0       0       0       0       0       0       0       0       0       0
       0       0       0       0       0       0       0       0       0       0
       0       0       0       0       0       0       0       0       0       0
       0       0       0       0       0       0       0       0       0       0
       0       0       0       0       0       0       0       0       0       0
       0       0       0       0       0       0       0       0       0       0
       0       0       0       0       0       0       0       0       0       0
       0       0       0       0       0       0       0       0       0       0
       0       0       0       0       0       0       0       0       0       0
       0       0       0       0       0       0       0       0       0       0
       0       0       0       0       0       0       0       0       0       0
       0       0       0       0       0       0       0       0       0       0
       0       0       0       0       0       0       0       0       0       0
       0       0       0       0       0       0       0       0       0       0
       0       0       0       0       0       0       0       0       0       0
       0       0       0       0       0       0       0       0       0       0
       0       0       0       0       0       0       0       0       0       0
       0       0       0       0       0       0       0       0       0       0
       0       0       0       0       0       0       0       0       0       0
       0       0       0       0       0       0       0       0       0       0
       0       0       0       0       0       0       0       0       0       0
       0       0       0       0       0       0       0       0       0       0
       0       0       0       0       0       0       0       0       0       0
       0       0       0       0       0       0       0       0       0       0
       0       0       0       0       0       0       0       0       0       0
       0       0       0       0       0       0       0       0       0       0
       0       0       0       0       0       0       0       0       0       0
       0       0       0       0       0       0       0       0       0       0
       0       0       0       0       0       0       0       0       0       0
       0       0       0       0       0       0       0       0       0       0
       0       0       0       0       0       0       0       0       0       0
       0       0       0       0       0       0       0       0       0       0
       0       0       0       0       0       0       0       0       0       0
       0       0       0       0       0       0       0       0       0       0
       0       0       0       0       0       0       0       0       0       0
       0       0       0       0       0       0       0       0       0       0
       0       0       0       0       0       0       0       0       0       0
       0       0       0       0       0       0       0       0       0       0
       0       0       0       0       0       0       0       0       0       0
       0       0       0       0       0       0       0       0       0       0
       0       0       0       0       0       0       0       0       0       0
       0       0       0       0       0       0       0       0       0       0
       0       0       0       0       0       0       0       0       0       0
       0       0       0       0       0       0       0       0       0       0
       0       0       0       0       0       0       0       0       0       0
       0       0       0       0       0       0       0       0       0       0
       0       0       0       0       0       0       0       0       0       0
       0       0       0       0       0       0       0       0       0       0
       0       0       0       0       0       0       0       0       0       0
       0       0       0       0       0       0       0       0       0       0
       0       0       0       0       0       0       0       0       0       0
       0       0       0       0       0       0       0       0       0       0
       0       0       0       0       0       0       0       0       0       0
       0       0       0       0       0       0       0       0       0       0
       0       0       0       0       0       0       0       0       0       0
       0       0       0       0       0       0       0       0       0       0
       0       0       0       0       0       0       0       0       0       0
       0       0       0       0       0       0       0       0       0       0
       0       0       0       0       0       0       0       0       0       0
       0       0       0       0       0       0       0       0       0       0
       0       0       0       0       0       0       0       0       0       0
       0       0       0       0       0       0       0       0       0       0
       0       0       0       0       0       0       0       0       0       0
       0       0       0       0       0       0       0       0       0       0
       0       0       0       0       0       0       0       0       0       0
       0       0       0       0       0       0       0       0       0       0
       0       0       0       0       0       0       0       0       0       0
       0       0       0       0       0       0       0       0       0       0
       0       0       0       0       0       0       0       0       0       0
       0       0       0       0       0       0       0       0       0       0
       0       0       0       0       0       0       0       0       0       0
       0       0       0       0       0       0       0       0       0       0
       0       0       0       0       0       0       0       0       0       0
       0       0       0       0       0       0       0       0       0       0
       0       0       0       0       0       0       0       0       0       0
       0       0       0       0       0       0       0       0       0       0
       0       0       0       0       0       0       0       0       0       0
       0       0       0       0       0       0       0       0       0       0
       0       0       0       0       0       0       0       0       0       0
       0       0       0       0       0       0       0       0       0       0
       0       0       0       0       0       0       0       0       0       0
       0       0       0       0       0       0       0       0       0       0
       0       0       0       0       0       0       0       0       0       0
       0       0       0       0       0       0       0       0       0       0
       0       0       0       0       0       0       0       0       0       0
       0       0       0       0       0       0       0       0       0       0
       0       0       0       0       0       0       0       0       0       0
       0       0       0       0       0       0       0       0       0       0
       0       0       0       0       0       0       0       0       0       0
       0       0       0       0       0       0       0       0       0       0
       0       0       0       0       0       0       0       0       0       0
       0       0       0       0       0       0       0       0       0       0
       0       0       0       0       0       0       0       0       0       0
       0       0       0       0       0       0       0       0       0       0
       0       0       0       0       0       0       0       0       0       0
       0       0       0       0       0       0       0       0       0       0
       0       0       0       0       0       0       0       0       0       0
       0       0       0       0       0       0       0       0       0       0
       0       0       0       0       0       0       0       0       0       0
       0       0       0       0       0       0       0       0       0       0
       0       0       0       0       0       0       0       0       0       0
       0       0       0       0       0       0       0       0       0       0
       0       0       0       0       0       0       0       0       0       0
       0       0       0       0       0       0       0       0       0       0
       0       0       0       0       0       0       0       0       0       0
       0       0       0       0       0       0       0       0       0       0
       0       0       0       0       0       0       0       0       0       0
       0       0       0       0       0       0       0       0       0       0
       0       0       0       0       0       0       0       0       0       0
       0       0       0       0       0       0       0       0       0       0
       0       0       0       0       0       0       0       0       0
%FLAG IROTAT                                                                    
%FORMAT(10I8)                                                                   
       0       0       0       0       0       0       0       0       0       0
       0       0       0       0       0       0       0       0       0       0
       0       0       0       0       0       0       0       0       0       0
       0       0       0       0       0       0       0       0       0       0
       0       0       0       0       0       0       0       0       0       0
       0       0       0       0       0       0       0       0       0       0
       0       0       0       0       0       0       0       0       0       0
       0       0       0       0       0       0       0       0       0       0
       0       0       0       0       0       0       0       0       0       0
       0       0       0       0       0       0       0       0       0       0
       0       0       0       0       0       0       0       0       0       0
       0       0       0       0       0       0       0       0       0       0
       0       0       0       0       0       0       0       0       0       0
       0       0       0       0       0       0       0       0       0       0
       0       0       0       0       0       0       0       0       0       0
       0       0       0       0       0       0       0       0       0       0
       0       0       0       0       0       0       0       0       0       0
       0       0       0       0       0       0       0       0       0       0
       0       0       0       0       0       0       0       0       0       0
       0       0       0       0       0       0       0       0       0       0
       0       0       0       0       0       0       0       0       0       0
       0       0       0       0       0       0       0       0       0       0
       0       0       0       0       0       0       0       0       0       0
       0       0       0       0       0       0       0       0       0       0
       0       0       0       0       0       0       0       0       0       0
       0       0       0       0       0       0       0       0       0       0
       0       0       0       0       0       0       0       0       0       0
       0       0       0       0       0       0       0       0       0       0
       0       0       0       0       0       0       0       0       0       0
       0       0       0       0       0       0       0       0       0       0
       0       0       0       0       0       0       0       0       0       0
       0       0       0       0       0       0       0       0       0       0
       0       0       0       0       0       0       0       0       0       0
       0       0       0       0       0       0       0       0       0       0
       0       0       0       0       0       0       0       0       0       0
       0       0       0       0       0       0       0       0       0       0
       0       0       0       0       0       0       0       0       0       0
       0       0       0       0       0       0       0       0       0       0
       0       0       0       0       0       0       0       0       0       0
       0       0       0       0       0       0       0       0       0       0
       0       0       0       0       0       0       0       0       0       0
       0       0       0       0       0       0       0       0       0       0
       0       0       0       0       0       0       0       0       0       0
       0       0       0       0       0       0       0       0       0       0
       0       0       0       0       0       0       0       0       0       0
       0       0       0       0       0       0       0       0       0       0
       0       0       0       0       0       0       0       0       0       0
       0       0       0       0       0       0       0       0       0       0
       0       0       0       0       0       0       0       0       0       0
       0       0       0       0       0       0       0       0       0       0
       0       0       0       0       0       0       0       0       0       0
       0       0       0       0       0       0       0       0       0       0
       0       0       0       0       0       0       0       0       0       0
       0       0       0       0       0       0       0       0       0       0
       0       0       0       0       0       0       0       0       0       0
       0       0       0       0       0       0       0       0       0       0
       0       0       0       0       0       0       0       0       0       0
       0       0       0       0       0       0       0       0       0       0
       0       0       0       0       0       0       0       0       0       0
       0       0       0       0       0       0       0       0       0       0
       0       0       0       0       0       0       0       0       0       0
       0       0       0       0       0       0       0       0       0       0
       0       0       0       0       0       0       0       0       0       0
       0       0       0       0       0       0       0       0       0       0
       0       0       0       0       0       0       0       0       0       0
       0       0       0       0       0       0       0       0       0       0
       0       0       0       0       0       0       0       0       0       0
       0       0       0       0       0       0       0       0       0       0
       0       0       0       0       0       0       0       0       0       0
       0       0       0       0       0       0       0       0       0       0
       0       0       0       0       0       0       0       0       0       0
       0       0       0       0       0       0       0       0       0       0
       0       0       0       0       0       0       0       0       0       0
       0       0       0       0       0       0       0       0       0       0
       0       0       0       0       0       0       0       0       0       0
       0       0       0       0       0       0       0       0       0       0
       0       0       0       0       0       0       0       0       0       0
       0       0       0       0       0       0       0       0       0       0
       0       0       0       0       0       0       0       0       0       0
       0       0       0       0       0       0       0       0       0       0
       0       0       0       0       0       0       0       0       0       0
       0       0       0       0       0       0       0       0       0       0
       0       0       0       0       0       0       0       0       0       0
       0       0       0       0       0       0       0       0       0       0
       0       0       0       0       0       0       0       0       0       0
       0       0       0       0       0       0       0       0       0       0
       0       0       0       0       0       0       0       0       0       0
       0       0       0       0       0       0       0       0       0       0
       0       0       0       0       0       0       0       0       0       0
       0       0       0       0       0       0       0       0       0       0
       0       0       0       0       0       0       0       0       0       0
       0       0       0       0       0       0       0       0       0       0
       0       0       0       0       0       0       0       0       0       0
       0       0       0       0       0       0       0       0       0       0
       0       0       0       0       0       0       0       0       0       0
       0       0       0       0       0       0       0       0       0       0
       0       0       0       0       0       0       0       0       0       0
       0       0       0       0       0       0       0       0       0       0
       0       0       0       0       0       0       0       0       0       0
       0       0       0       0       0       0       0       0       0       0
       0       0       0       0       0       0       0       0       0       0
       0       0       0       0       0       0       0       0       0       0
       0       0       0       0       0       0       0       0       0       0
       0       0       0       0       0       0       0       0       0       0
       0       0       0       0       0       0       0       0       0       0
       0       0       0       0       0       0       0       0       0       0
       0       0       0       0       0       0       0       0       0       0
       0       0       0       0       0       0       0       0       0       0
       0       0       0       0       0       0       0       0       0       0
       0       0       0       0       0       0       0       0       0       0
       0       0       0       0       0       0       0       0       0       0
       0       0       0       0       0       0       0       0       0       0
       0       0       0       0       0       0       0       0       0       0
       0       0       0       0       0       0       0       0       0       0
       0       0       0       0       0       0       0       0       0       0
       0       0       0       0       0       0       0       0       0       0
       0       0       0       0       0       0       0       0       0       0
       0       0       0       0       0       0       0       0       0       0
       0       0       0       0       0       0       0       0       0       0
       0       0       0       0       0       0       0       0       0       0
       0       0       0       0       0       0       0       0       0       0
       0       0       0       0       0       0       0       0       0       0
       0       0       0       0       0       0       0       0       0       0
       0       0       0       0       0       0       0       0       0       0
       0       0       0       0       0       0       0       0       0       0
       0       0       0       0       0       0       0       0       0       0
       0       0       0       0       0       0       0       0       0       0
       0       0       0       0       0       0       0       0       0       0
       0       0       0       0       0       0       0       0       0       0
       0       0       0       0       0       0       0       0       0       0
       0       0       0       0       0       0       0       0       0       0
       0       0       0       0       0       0       0       0       0       0
       0       0       0       0       0       0       0       0       0       0
       0       0       0       0       0       0       0       0       0       0
       0       0       0       0       0       0       0       0       0       0
       0       0       0       0       0       0       0       0       0       0
       0       0       0       0       0       0       0       0       0       0
       0       0       0       0       0       0       0       0       0       0
       0       0       0       0       0       0       0       0       0       0
       0       0       0       0       0       0       0       0       0       0
       0       0       0       0       0       0       0       0       0       0
       0       0       0       0       0       0       0       0       0       0
       0       0       0       0       0       0       0       0       0       0
       0       0       0       0       0       0       0       0       0       0
       0       0       0       0       0       0       0       0       0       0
       0       0       0       0       0       0       0       0       0       0
       0       0       0       0       0       0       0       0       0       0
       0       0       0       0       0       0       0       0       0       0
       0       0       0       0       0       0       0       0       0       0
       0       0       0       0       0       0       0       0       0
%FLAG RADIUS_SET                                                                
%FORMAT(1a80)                                                                   
modified Bondi radii (mbondi)                                                   
%FLAG RADII                                                                     
%FORMAT(5E16.8)                                                                 
  8.00000000E-01  1.50000000E+00  1.70000000E+00  1.30000000E+00  1.30000000E+00
  1.70000000E+00  1.30000000E+00  1.50000000E+00  1.70000000E+00  1.30000000E+00
  1.55000000E+00  1.70000000E+00  1.30000000E+00  1.70000000E+00  1.30000000E+00
  1.70000000E+00  1.50000000E+00  1.55000000E+00  1.30000000E+00  1.70000000E+00
  1.50000000E+00  1.70000000E+00  1.30000000E+00  1.70000000E+00  1.30000000E+00
  1.50000000E+00  8.00000000E-01  1.50000000E+00  1.85000000E+00  1.50000000E+00
  1.50000000E+00  1.50000000E+00  1.70000000E+00  1.30000000E+00  1.30000000E+00
  1.70000000E+00  1.30000000E+00  1.50000000E+00  1.70000000E+00  1.30000000E+00
  1.55000000E+00  1.70000000E+00  1.30000000E+00  1.70000000E+00  1.30000000E+00
  1.70000000E+00  1.50000000E+00  1.55000000E+00  1.30000000E+00  1.70000000E+00
  1.50000000E+00  1.70000000E+00  1.30000000E+00  1.70000000E+00  1.30000000E+00
  1.50000000E+00  8.00000000E-01  1.50000000E+00  1.85000000E+00  1.50000000E+00
  1.50000000E+00  1.50000000E+00  1.70000000E+00  1.30000000E+00  1.30000000E+00
  1.70000000E+00  1.30000000E+00  1.50000000E+00  1.70000000E+00  1.30000000E+00
  1.55000000E+00  1.70000000E+00  1.30000000E+00  1.70000000E+00  1.30000000E+00
  1.70000000E+00  1.50000000E+00  1.55000000E+00  1.30000000E+00  1.70000000E+00
  1.50000000E+00  1.70000000E+00  1.30000000E+00  1.70000000E+00  1.30000000E+00
  1.50000000E+00  8.00000000E-01  1.50000000E+00  1.85000000E+00  1.50000000E+00
  1.50000000E+00  1.50000000E+00  1.70000000E+00  1.30000000E+00  1.30000000E+00
  1.70000000E+00  1.30000000E+00  1.50000000E+00  1.70000000E+00  1.30000000E+00
  1.55000000E+00  1.70000000E+00  1.30000000E+00  1.70000000E+00  1.30000000E+00
  1.70000000E+00  1.50000000E+00  1.55000000E+00  1.30000000E+00  1.70000000E+00
  1.50000000E+00  1.70000000E+00  1.30000000E+00  1.70000000E+00  1.30000000E+00
  1.50000000E+00  8.00000000E-01  1.50000000E+00  1.85000000E+00  1.50000000E+00
  1.50000000E+00  1.50000000E+00  1.70000000E+00  1.30000000E+00  1.30000000E+00
  1.70000000E+00  1.30000000E+00  1.50000000E+00  1.70000000E+00  1.30000000E+00
  1.55000000E+00  1.70000000E+00  1.30000000E+00  1.70000000E+00  1.30000000E+00
  1.70000000E+00  1.50000000E+00  1.55000000E+00  1.30000000E+00  1.70000000E+00
  1.50000000E+00  1.70000000E+00  1.30000000E+00  1.70000000E+00  1.30000000E+00
  1.50000000E+00  8.00000000E-01  1.50000000E+00  1.85000000E+00  1.50000000E+00
  1.50000000E+00  1.50000000E+00  1.70000000E+00  1.30000000E+00  1.30000000E+00
  1.70000000E+00  1.30000000E+00  1.50000000E+00  1.70000000E+00  1.30000000E+00
  1.55000000E+00  1.70000000E+00  1.30000000E+00  1.70000000E+00  1.30000000E+00
  1.70000000E+00  1.50000000E+00  1.55000000E+00  1.30000000E+00  1.70000000E+00
  1.50000000E+00  1.70000000E+00  1.30000000E+00  1.70000000E+00  1.30000000E+00
  1.50000000E+00  8.00000000E-01  1.50000000E+00  1.85000000E+00  1.50000000E+00
  1.50000000E+00  1.50000000E+00  1.70000000E+00  1.30000000E+00  1.30000000E+00
  1.70000000E+00  1.30000000E+00  1.50000000E+00  1.70000000E+00  1.30000000E+00
  1.55000000E+00  1.70000000E+00  1.30000000E+00  1.70000000E+00  1.30000000E+00
  1.70000000E+00  1.50000000E+00  1.55000000E+00  1.30000000E+00  1.70000000E+00
  1.50000000E+00  1.70000000E+00  1.30000000E+00  1.70000000E+00  1.30000000E+00
  1.50000000E+00  8.00000000E-01  1.50000000E+00  1.85000000E+00  1.50000000E+00
  1.50000000E+00  1.50000000E+00  1.70000000E+00  1.30000000E+00  1.30000000E+00
  1.70000000E+00  1.30000000E+00  1.50000000E+00  1.70000000E+00  1.30000000E+00
  1.55000000E+00  1.70000000E+00  1.30000000E+00  1.70000000E+00  1.30000000E+00
  1.70000000E+00  1.50000000E+00  1.55000000E+00  1.30000000E+00  1.70000000E+00
  1.50000000E+00  1.70000000E+00  1.30000000E+00  1.70000000E+00  1.30000000E+00
  1.50000000E+00  8.00000000E-01  1.50000000E+00  1.85000000E+00  1.50000000E+00
  1.50000000E+00  1.50000000E+00  1.70000000E+00  1.30000000E+00  1.30000000E+00
  1.70000000E+00  1.30000000E+00  1.50000000E+00  1.70000000E+00  1.30000000E+00
  1.55000000E+00  1.70000000E+00  1.30000000E+00  1.70000000E+00  1.30000000E+00
  1.70000000E+00  1.50000000E+00  1.55000000E+00  1.30000000E+00  1.70000000E+00
  1.50000000E+00  1.70000000E+00  1.30000000E+00  1.70000000E+00  1.30000000E+00
  1.50000000E+00  8.00000000E-01  1.50000000E+00  1.85000000E+00  1.50000000E+00
  1.50000000E+00  1.50000000E+00  1.70000000E+00  1.30000000E+00  1.30000000E+00
  1.70000000E+00  1.30000000E+00  1.50000000E+00  1.70000000E+00  1.30000000E+00
  1.55000000E+00  1.70000000E+00  1.30000000E+00  1.70000000E+00  1.30000000E+00
  1.70000000E+00  1.50000000E+00  1.55000000E+00  1.30000000E+00  1.70000000E+00
  1.50000000E+00  1.70000000E+00  1.30000000E+00  1.70000000E+00  1.30000000E+00
  1.50000000E+00  8.00000000E-01  1.50000000E+00  1.85000000E+00  1.50000000E+00
  1.50000000E+00  1.50000000E+00  1.70000000E+00  1.30000000E+00  1.30000000E+00
  1.70000000E+00  1.30000000E+00  1.50000000E+00  1.70000000E+00  1.30000000E+00
  1.55000000E+00  1.70000000E+00  1.30000000E+00  1.70000000E+00  1.30000000E+00
  1.70000000E+00  1.50000000E+00  1.55000000E+00  1.30000000E+00  1.70000000E+00
  1.50000000E+00  1.70000000E+00  1.30000000E+00  1.70000000E+00  1.30000000E+00
  1.50000000E+00  8.00000000E-01  1.50000000E+00  1.85000000E+00  1.50000000E+00
  1.50000000E+00  1.50000000E+00  1.70000000E+00  1.30000000E+00  1.30000000E+00
  1.70000000E+00  1.30000000E+00  1.50000000E+00  1.70000000E+00  1.30000000E+00
  1.55000000E+00  1.70000000E+00  1.30000000E+00  1.70000000E+00  1.30000000E+00
  1.70000000E+00  1.50000000E+00  1.55000000E+00  1.30000000E+00  1.70000000E+00
  1.50000000E+00  1.70000000E+00  1.30000000E+00  1.70000000E+00  1.30000000E+00
  1.50000000E+00  8.00000000E-01  1.50000000E+00  1.85000000E+00  1.50000000E+00
  1.50000000E+00  1.50000000E+00  1.70000000E+00  1.30000000E+00  1.30000000E+00
  1.70000000E+00  1.30000000E+00  1.50000000E+00  1.70000000E+00  1.30000000E+00
  1.55000000E+00  1.70000000E+00  1.30000000E+00  1.70000000E+00  1.30000000E+00
  1.70000000E+00  1.50000000E+00  1.55000000E+00  1.30000000E+00  1.70000000E+00
  1.50000000E+00  1.70000000E+00  1.30000000E+00  1.70000000E+00  1.30000000E+00
  1.50000000E+00  8.00000000E-01  1.50000000E+00  1.85000000E+00  1.50000000E+00
  1.50000000E+00  1.50000000E+00  1.70000000E+00  1.30000000E+00  1.30000000E+00
  1.70000000E+00  1.30000000E+00  1.50000000E+00  1.70000000E+00  1.30000000E+00
  1.55000000E+00  1.70000000E+00  1.30000000E+00  1.70000000E+00  1.30000000E+00
  1.70000000E+00  1.50000000E+00  1.55000000E+00  1.30000000E+00  1.70000000E+00
  1.50000000E+00  1.70000000E+00  1.30000000E+00  1.70000000E+00  1.30000000E+00
  1.50000000E+00  8.00000000E-01  1.50000000E+00  1.85000000E+00  1.50000000E+00
  1.50000000E+00  1.50000000E+00  1.70000000E+00  1.30000000E+00  1.30000000E+00
  1.70000000E+00  1.30000000E+00  1.50000000E+00  1.70000000E+00  1.30000000E+00
  1.55000000E+00  1.70000000E+00  1.30000000E+00  1.70000000E+00  1.30000000E+00
  1.70000000E+00  1.50000000E+00  1.55000000E+00  1.30000000E+00  1.70000000E+00
  1.50000000E+00  1.70000000E+00  1.30000000E+00  1.70000000E+00  1.30000000E+00
  1.50000000E+00  8.00000000E-01  1.50000000E+00  1.85000000E+00  1.50000000E+00
  1.50000000E+00  1.50000000E+00  1.70000000E+00  1.30000000E+00  1.30000000E+00
  1.70000000E+00  1.30000000E+00  1.50000000E+00  1.70000000E+00  1.30000000E+00
  1.55000000E+00  1.70000000E+00  1.30000000E+00  1.70000000E+00  1.30000000E+00
  1.70000000E+00  1.50000000E+00  1.55000000E+00  1.30000000E+00  1.70000000E+00
  1.50000000E+00  1.70000000E+00  1.30000000E+00  1.70000000E+00  1.30000000E+00
  1.50000000E+00  8.00000000E-01  1.50000000E+00  1.85000000E+00  1.50000000E+00
  1.50000000E+00  1.50000000E+00  1.70000000E+00  1.30000000E+00  1.30000000E+00
  1.70000000E+00  1.30000000E+00  1.50000000E+00  1.70000000E+00  1.30000000E+00
  1.55000000E+00  1.70000000E+00  1.30000000E+00  1.70000000E+00  1.30000000E+00
  1.70000000E+00  1.50000000E+00  1.55000000E+00  1.30000000E+00  1.70000000E+00
  1.50000000E+00  1.70000000E+00  1.30000000E+00  1.70000000E+00  1.30000000E+00
  1.50000000E+00  8.00000000E-01  1.50000000E+00  1.85000000E+00  1.50000000E+00
  1.50000000E+00  1.50000000E+00  1.70000000E+00  1.30000000E+00  1.30000000E+00
  1.70000000E+00  1.30000000E+00  1.50000000E+00  1.70000000E+00  1.30000000E+00
  1.55000000E+00  1.70000000E+00  1.30000000E+00  1.70000000E+00  1.30000000E+00
  1.70000000E+00  1.50000000E+00  1.55000000E+00  1.30000000E+00  1.70000000E+00
  1.50000000E+00  1.70000000E+00  1.30000000E+00  1.70000000E+00  1.30000000E+00
  1.50000000E+00  8.00000000E-01  1.50000000E+00  1.85000000E+00  1.50000000E+00
  1.50000000E+00  1.50000000E+00  1.70000000E+00  1.30000000E+00  1.30000000E+00
  1.70000000E+00  1.30000000E+00  1.50000000E+00  1.70000000E+00  1.30000000E+00
  1.55000000E+00  1.70000000E+00  1.30000000E+00  1.70000000E+00  1.30000000E+00
  1.70000000E+00  1.50000000E+00  1.55000000E+00  1.30000000E+00  1.70000000E+00
  1.50000000E+00  1.70000000E+00  1.30000000E+00  1.70000000E+00  1.30000000E+00
  1.50000000E+00  8.00000000E-01  1.50000000E+00  1.85000000E+00  1.50000000E+00
  1.50000000E+00  1.50000000E+00  1.70000000E+00  1.30000000E+00  1.30000000E+00
  1.70000000E+00  1.30000000E+00  1.50000000E+00  1.70000000E+00  1.30000000E+00
  1.55000000E+00  1.70000000E+00  1.30000000E+00  1.70000000E+00  1.30000000E+00
  1.70000000E+00  1.50000000E+00  1.55000000E+00  1.30000000E+00  1.70000000E+00
  1.50000000E+00  1.70000000E+00  1.30000000E+00  1.70000000E+00  1.30000000E+00
  1.50000000E+00  8.00000000E-01  1.50000000E+00  1.85000000E+00  1.50000000E+00
  1.50000000E+00  1.50000000E+00  1.70000000E+00  1.30000000E+00  1.30000000E+00
  1.70000000E+00  1.30000000E+00  1.50000000E+00  1.70000000E+00  1.30000000E+00
  1.55000000E+00  1.70000000E+00  1.30000000E+00  1.70000000E+00  1.30000000E+00
  1.70000000E+00  1.50000000E+00  1.55000000E+00  1.30000000E+00  1.70000000E+00
  1.50000000E+00  1.70000000E+00  1.30000000E+00  1.70000000E+00  1.30000000E+00
  1.50000000E+00  8.00000000E-01  1.50000000E+00  1.85000000E+00  1.50000000E+00
  1.50000000E+00  1.50000000E+00  1.70000000E+00  1.30000000E+00  1.30000000E+00
  1.70000000E+00  1.30000000E+00  1.50000000E+00  1.70000000E+00  1.30000000E+00
  1.55000000E+00  1.70000000E+00  1.30000000E+00  1.70000000E+00  1.30000000E+00
  1.70000000E+00  1.50000000E+00  1.55000000E+00  1.30000000E+00  1.70000000E+00
  1.50000000E+00  1.70000000E+00  1.30000000E+00  1.70000000E+00  1.30000000E+00
  1.50000000E+00  8.00000000E-01  1.50000000E+00  1.85000000E+00  1.50000000E+00
  1.50000000E+00  1.50000000E+00  1.70000000E+00  1.30000000E+00  1.30000000E+00
  1.70000000E+00  1.30000000E+00  1.50000000E+00  1.70000000E+00  1.30000000E+00
  1.55000000E+00  1.70000000E+00  1.30000000E+00  1.70000000E+00  1.30000000E+00
  1.70000000E+00  1.50000000E+00  1.55000000E+00  1.30000000E+00  1.70000000E+00
  1.50000000E+00  1.70000000E+00  1.30000000E+00  1.70000000E+00  1.30000000E+00
  1.50000000E+00  8.00000000E-01  1.50000000E+00  1.85000000E+00  1.50000000E+00
  1.50000000E+00  1.50000000E+00  1.70000000E+00  1.30000000E+00  1.30000000E+00
  1.70000000E+00  1.30000000E+00  1.50000000E+00  1.70000000E+00  1.30000000E+00
  1.55000000E+00  1.70000000E+00  1.30000000E+00  1.70000000E+00  1.30000000E+00
  1.70000000E+00  1.50000000E+00  1.55000000E+00  1.30000000E+00  1.70000000E+00
  1.50000000E+00  1.70000000E+00  1.30000000E+00  1.70000000E+00  1.30000000E+00
  1.50000000E+00  8.00000000E-01  1.50000000E+00  1.85000000E+00  1.50000000E+00
  1.50000000E+00  1.50000000E+00  1.70000000E+00  1.30000000E+00  1.30000000E+00
  1.70000000E+00  1.30000000E+00  1.50000000E+00  1.70000000E+00  1.30000000E+00
  1.55000000E+00  1.70000000E+00  1.30000000E+00  1.70000000E+00  1.30000000E+00
  1.70000000E+00  1.50000000E+00  1.55000000E+00  1.30000000E+00  1.70000000E+00
  1.50000000E+00  1.70000000E+00  1.30000000E+00  1.70000000E+00  1.30000000E+00
  1.50000000E+00  8.00000000E-01  1.50000000E+00  1.85000000E+00  1.50000000E+00
  1.50000000E+00  1.50000000E+00  1.70000000E+00  1.30000000E+00  1.30000000E+00
  1.70000000E+00  1.30000000E+00  1.50000000E+00  1.70000000E+00  1.30000000E+00
  1.55000000E+00  1.70000000E+00  1.30000000E+00  1.70000000E+00  1.30000000E+00
  1.70000000E+00  1.50000000E+00  1.55000000E+00  1.30000000E+00  1.70000000E+00
  1.50000000E+00  1.70000000E+00  1.30000000E+00  1.70000000E+00  1.30000000E+00
  1.50000000E+00  8.00000000E-01  1.50000000E+00  1.85000000E+00  1.50000000E+00
  1.50000000E+00  1.50000000E+00  1.70000000E+00  1.30000000E+00  1.30000000E+00
  1.70000000E+00  1.30000000E+00  1.50000000E+00  1.70000000E+00  1.30000000E+00
  1.55000000E+00  1.70000000E+00  1.30000000E+00  1.70000000E+00  1.30000000E+00
  1.70000000E+00  1.50000000E+00  1.55000000E+00  1.30000000E+00  1.70000000E+00
  1.50000000E+00  1.70000000E+00  1.30000000E+00  1.70000000E+00  1.30000000E+00
  1.50000000E+00  8.00000000E-01  1.50000000E+00  1.85000000E+00  1.50000000E+00
  1.50000000E+00  1.50000000E+00  1.70000000E+00  1.30000000E+00  1.30000000E+00
  1.70000000E+00  1.30000000E+00  1.50000000E+00  1.70000000E+00  1.30000000E+00
  1.55000000E+00  1.70000000E+00  1.30000000E+00  1.70000000E+00  1.30000000E+00
  1.70000000E+00  1.50000000E+00  1.55000000E+00  1.30000000E+00  1.70000000E+00
  1.50000000E+00  1.70000000E+00  1.30000000E+00  1.70000000E+00  1.30000000E+00
  1.50000000E+00  8.00000000E-01  1.50000000E+00  1.85000000E+00  1.50000000E+00
  1.50000000E+00  1.50000000E+00  1.70000000E+00  1.30000000E+00  1.30000000E+00
  1.70000000E+00  1.30000000E+00  1.50000000E+00  1.70000000E+00  1.30000000E+00
  1.55000000E+00  1.70000000E+00  1.30000000E+00  1.70000000E+00  1.30000000E+00
  1.70000000E+00  1.50000000E+00  1.55000000E+00  1.30000000E+00  1.70000000E+00
  1.50000000E+00  1.70000000E+00  1.30000000E+00  1.70000000E+00  1.30000000E+00
  1.50000000E+00  8.00000000E-01  1.50000000E+00  1.85000000E+00  1.50000000E+00
  1.50000000E+00  1.50000000E+00  1.70000000E+00  1.30000000E+00  1.30000000E+00
  1.70000000E+00  1.30000000E+00  1.50000000E+00  1.70000000E+00  1.30000000E+00
  1.55000000E+00  1.70000000E+00  1.30000000E+00  1.70000000E+00  1.30000000E+00
  1.70000000E+00  1.50000000E+00  1.55000000E+00  1.30000000E+00  1.70000000E+00
  1.50000000E+00  1.70000000E+00  1.30000000E+00  1.70000000E+00  1.30000000E+00
  1.50000000E+00  8.00000000E-01  1.50000000E+00  1.85000000E+00  1.50000000E+00
  1.50000000E+00  1.50000000E+00  1.70000000E+00  1.30000000E+00  1.30000000E+00
  1.70000000E+00  1.30000000E+00  1.50000000E+00  1.70000000E+00  1.30000000E+00
  1.55000000E+00  1.70000000E+00  1.30000000E+00  1.70000000E+00  1.30000000E+00
  1.70000000E+00  1.50000000E+00  1.55000000E+00  1.30000000E+00  1.70000000E+00
  1.50000000E+00  1.70000000E+00  1.30000000E+00  1.70000000E+00  1.30000000E+00
  1.50000000E+00  8.00000000E-01  1.50000000E+00  1.85000000E+00  1.50000000E+00
  1.50000000E+00  1.50000000E+00  1.70000000E+00  1.30000000E+00  1.30000000E+00
  1.70000000E+00  1.30000000E+00  1.50000000E+00  1.70000000E+00  1.30000000E+00
  1.55000000E+00  1.70000000E+00  1.30000000E+00  1.70000000E+00  1.30000000E+00
  1.70000000E+00  1.50000000E+00  1.55000000E+00  1.30000000E+00  1.70000000E+00
  1.50000000E+00  1.70000000E+00  1.30000000E+00  1.70000000E+00  1.30000000E+00
  1.50000000E+00  8.00000000E-01  1.50000000E+00  1.85000000E+00  1.50000000E+00
  1.50000000E+00  1.50000000E+00  1.70000000E+00  1.30000000E+00  1.30000000E+00
  1.70000000E+00  1.30000000E+00  1.50000000E+00  1.70000000E+00  1.30000000E+00
  1.55000000E+00  1.70000000E+00  1.30000000E+00  1.70000000E+00  1.30000000E+00
  1.70000000E+00  1.50000000E+00  1.55000000E+00  1.30000000E+00  1.70000000E+00
  1.50000000E+00  1.70000000E+00  1.30000000E+00  1.70000000E+00  1.30000000E+00
  1.50000000E+00  8.00000000E-01  1.50000000E+00  1.85000000E+00  1.50000000E+00
  1.50000000E+00  1.50000000E+00  1.70000000E+00  1.30000000E+00  1.30000000E+00
  1.70000000E+00  1.30000000E+00  1.50000000E+00  1.70000000E+00  1.30000000E+00
  1.55000000E+00  1.70000000E+00  1.30000000E+00  1.70000000E+00  1.30000000E+00
  1.70000000E+00  1.50000000E+00  1.55000000E+00  1.30000000E+00  1.70000000E+00
  1.50000000E+00  1.70000000E+00  1.30000000E+00  1.70000000E+00  1.30000000E+00
  1.50000000E+00  8.00000000E-01  1.50000000E+00  1.85000000E+00  1.50000000E+00
  1.50000000E+00  1.50000000E+00  1.70000000E+00  1.30000000E+00  1.30000000E+00
  1.70000000E+00  1.30000000E+00  1.50000000E+00  1.70000000E+00  1.30000000E+00
  1.55000000E+00  1.70000000E+00  1.30000000E+00  1.70000000E+00  1.30000000E+00
  1.70000000E+00  1.50000000E+00  1.55000000E+00  1.30000000E+00  1.70000000E+00
  1.50000000E+00  1.70000000E+00  1.30000000E+00  1.70000000E+00  1.30000000E+00
  1.50000000E+00  8.00000000E-01  1.50000000E+00  1.85000000E+00  1.50000000E+00
  1.50000000E+00  1.50000000E+00  1.70000000E+00  1.30000000E+00  1.30000000E+00
  1.70000000E+00  1.30000000E+00  1.50000000E+00  1.70000000E+00  1.30000000E+00
  1.55000000E+00  1.70000000E+00  1.30000000E+00  1.70000000E+00  1.30000000E+00
  1.70000000E+00  1.50000000E+00  1.55000000E+00  1.30000000E+00  1.70000000E+00
  1.50000000E+00  1.70000000E+00  1.30000000E+00  1.70000000E+00  1.30000000E+00
  1.50000000E+00  8.00000000E-01  1.50000000E+00  1.85000000E+00  1.50000000E+00
  1.50000000E+00  1.50000000E+00  1.70000000E+00  1.30000000E+00  1.30000000E+00
  1.70000000E+00  1.30000000E+00  1.50000000E+00  1.70000000E+00  1.30000000E+00
  1.55000000E+00  1.70000000E+00  1.30000000E+00  1.70000000E+00  1.30000000E+00
  1.70000000E+00  1.50000000E+00  1.55000000E+00  1.30000000E+00  1.70000000E+00
  1.50000000E+00  1.70000000E+00  1.30000000E+00  1.70000000E+00  1.30000000E+00
  1.50000000E+00  8.00000000E-01  1.50000000E+00  1.85000000E+00  1.50000000E+00
  1.50000000E+00  1.50000000E+00  1.70000000E+00  1.30000000E+00  1.30000000E+00
  1.70000000E+00  1.30000000E+00  1.50000000E+00  1.70000000E+00  1.30000000E+00
  1.55000000E+00  1.70000000E+00  1.30000000E+00  1.70000000E+00  1.30000000E+00
  1.70000000E+00  1.50000000E+00  1.55000000E+00  1.30000000E+00  1.70000000E+00
  1.50000000E+00  1.70000000E+00  1.30000000E+00  1.70000000E+00  1.30000000E+00
  1.50000000E+00  8.00000000E-01  1.50000000E+00  1.85000000E+00  1.50000000E+00
  1.50000000E+00  1.50000000E+00  1.70000000E+00  1.30000000E+00  1.30000000E+00
  1.70000000E+00  1.30000000E+00  1.50000000E+00  1.70000000E+00  1.30000000E+00
  1.55000000E+00  1.70000000E+00  1.30000000E+00  1.70000000E+00  1.30000000E+00
  1.70000000E+00  1.50000000E+00  1.55000000E+00  1.30000000E+00  1.70000000E+00
  1.50000000E+00  1.70000000E+00  1.30000000E+00  1.70000000E+00  1.30000000E+00
  1.50000000E+00  8.00000000E-01  1.50000000E+00  1.85000000E+00  1.50000000E+00
  1.50000000E+00  1.50000000E+00  1.70000000E+00  1.30000000E+00  1.30000000E+00
  1.70000000E+00  1.30000000E+00  1.50000000E+00  1.70000000E+00  1.30000000E+00
  1.55000000E+00  1.70000000E+00  1.30000000E+00  1.70000000E+00  1.30000000E+00
  1.70000000E+00  1.50000000E+00  1.55000000E+00  1.30000000E+00  1.70000000E+00
  1.50000000E+00  1.70000000E+00  1.30000000E+00  1.70000000E+00  1.30000000E+00
  1.50000000E+00  8.00000000E-01  1.50000000E+00  1.85000000E+00  1.50000000E+00
  1.50000000E+00  1.50000000E+00  1.70000000E+00  1.30000000E+00  1.30000000E+00
  1.70000000E+00  1.30000000E+00  1.50000000E+00  1.70000000E+00  1.30000000E+00
  1.55000000E+00  1.70000000E+00  1.30000000E+00  1.70000000E+00  1.30000000E+00
  1.70000000E+00  1.50000000E+00  1.55000000E+00  1.30000000E+00  1.70000000E+00
  1.50000000E+00  1.70000000E+00  1.30000000E+00  1.70000000E+00  1.30000000E+00
  1.50000000E+00  8.00000000E-01  1.50000000E+00  1.85000000E+00  1.50000000E+00
  1.50000000E+00  1.50000000E+00  1.70000000E+00  1.30000000E+00  1.30000000E+00
  1.70000000E+00  1.30000000E+00  1.50000000E+00  1.70000000E+00  1.30000000E+00
  1.55000000E+00  1.70000000E+00  1.30000000E+00  1.70000000E+00  1.30000000E+00
  1.70000000E+00  1.50000000E+00  1.55000000E+00  1.30000000E+00  1.70000000E+00
  1.50000000E+00  1.70000000E+00  1.30000000E+00  1.70000000E+00  1.30000000E+00
  1.50000000E+00  8.00000000E-01  1.50000000E+00  1.85000000E+00  1.50000000E+00
  1.50000000E+00  1.50000000E+00  1.70000000E+00  1.30000000E+00  1.30000000E+00
  1.70000000E+00  1.30000000E+00  1.50000000E+00  1.70000000E+00  1.30000000E+00
  1.55000000E+00  1.70000000E+00  1.30000000E+00  1.70000000E+00  1.30000000E+00
  1.70000000E+00  1.50000000E+00  1.55000000E+00  1.30000000E+00  1.70000000E+00
  1.50000000E+00  1.70000000E+00  1.30000000E+00  1.70000000E+00  1.30000000E+00
  1.50000000E+00  8.00000000E-01  1.50000000E+00  1.85000000E+00  1.50000000E+00
  1.50000000E+00  1.50000000E+00  1.70000000E+00  1.30000000E+00  1.30000000E+00
  1.70000000E+00  1.30000000E+00  1.50000000E+00  1.70000000E+00  1.30000000E+00
  1.55000000E+00  1.70000000E+00  1.30000000E+00  1.70000000E+00  1.30000000E+00
  1.70000000E+00  1.50000000E+00  1.55000000E+00  1.30000000E+00  1.70000000E+00
  1.50000000E+00  1.70000000E+00  1.30000000E+00  1.70000000E+00  1.30000000E+00
  1.50000000E+00  8.00000000E-01  1.50000000E+00  1.85000000E+00  1.50000000E+00
  1.50000000E+00  1.50000000E+00  1.70000000E+00  1.30000000E+00  1.30000000E+00
  1.70000000E+00  1.30000000E+00  1.50000000E+00  1.70000000E+00  1.30000000E+00
  1.55000000E+00  1.70000000E+00  1.30000000E+00  1.70000000E+00  1.30000000E+00
  1.70000000E+00  1.50000000E+00  1.55000000E+00  1.30000000E+00  1.70000000E+00
  1.50000000E+00  1.70000000E+00  1.30000000E+00  1.70000000E+00  1.30000000E+00
  1.50000000E+00  8.00000000E-01  1.50000000E+00  1.85000000E+00  1.50000000E+00
  1.50000000E+00  1.50000000E+00  1.70000000E+00  1.30000000E+00  1.30000000E+00
  1.70000000E+00  1.30000000E+00  1.50000000E+00  1.70000000E+00  1.30000000E+00
  1.55000000E+00  1.70000000E+00  1.30000000E+00  1.70000000E+00  1.30000000E+00
  1.70000000E+00  1.50000000E+00  1.55000000E+00  1.30000000E+00  1.70000000E+00
  1.50000000E+00  1.70000000E+00  1.30000000E+00  1.70000000E+00  1.30000000E+00
  1.50000000E+00  8.00000000E-01  1.50000000E+00  1.85000000E+00  1.50000000E+00
  1.50000000E+00  1.50000000E+00  1.70000000E+00  1.30000000E+00  1.30000000E+00
  1.70000000E+00  1.30000000E+00  1.50000000E+00  1.70000000E+00  1.30000000E+00
  1.55000000E+00  1.70000000E+00  1.30000000E+00  1.70000000E+00  1.30000000E+00
  1.70000000E+00  1.50000000E+00  1.55000000E+00  1.30000000E+00  1.70000000E+00
  1.50000000E+00  1.70000000E+00  1.30000000E+00  1.70000000E+00  1.30000000E+00
  1.50000000E+00  8.00000000E-01  1.50000000E+00  1.85000000E+00  1.50000000E+00
  1.50000000E+00  1.50000000E+00  1.70000000E+00  1.30000000E+00  1.30000000E+00
  1.70000000E+00  1.30000000E+00  1.50000000E+00  1.70000000E+00  1.30000000E+00
  1.55000000E+00  1.70000000E+00  1.30000000E+00  1.70000000E+00  1.30000000E+00
  1.70000000E+00  1.50000000E+00  1.55000000E+00  1.30000000E+00  1.70000000E+00
  1.50000000E+00  1.70000000E+00  1.30000000E+00  1.70000000E+00  1.30000000E+00
  1.50000000E+00  8.00000000E-01  1.50000000E+00  1.85000000E+00  1.50000000E+00
  1.50000000E+00  1.50000000E+00  1.70000000E+00  1.30000000E+00  1.30000000E+00
  1.70000000E+00  1.30000000E+00  1.50000000E+00  1.70000000E+00  1.30000000E+00
  1.55000000E+00  1.70000000E+00  1.30000000E+00  1.70000000E+00  1.30000000E+00
  1.70000000E+00  1.50000000E+00  1.55000000E+00  1.30000000E+00  1.70000000E+00
  1.50000000E+00  1.70000000E+00  1.30000000E+00  1.70000000E+00  1.30000000E+00
  1.50000000E+00  8.00000000E-01  1.50000000E+00  1.85000000E+00  1.50000000E+00
  1.50000000E+00  1.50000000E+00  1.70000000E+00  1.30000000E+00  1.30000000E+00
  1.70000000E+00  1.30000000E+00  1.50000000E+00  1.70000000E+00  1.30000000E+00
  1.55000000E+00  1.70000000E+00  1.30000000E+00  1.70000000E+00  1.30000000E+00
  1.70000000E+00  1.50000000E+00  1.55000000E+00  1.30000000E+00  1.70000000E+00
  1.50000000E+00  1.70000000E+00  1.30000000E+00  1.70000000E+00  1.30000000E+00
  1.50000000E+00  8.00000000E-01  1.50000000E+00  8.00000000E-01
%FLAG SCREEN                                                                    
%FORMAT(5E16.8)                                                                 
  8.50000000E-01  8.50000000E-01  7.20000000E-01  8.50000000E-01  8.50000000E-01
  7.20000000E-01  8.50000000E-01  8.50000000E-01  7.20000000E-01  8.50000000E-01
  7.90000000E-01  7.20000000E-01  8.50000000E-01  7.20000000E-01  8.50000000E-01
  7.20000000E-01  8.50000000E-01  7.90000000E-01  8.50000000E-01  7.20000000E-01
  8.50000000E-01  7.20000000E-01  8.50000000E-01  7.20000000E-01  8.50000000E-01
  8.50000000E-01  8.50000000E-01  8.50000000E-01  8.60000000E-01  8.50000000E-01
  8.50000000E-01  8.50000000E-01  7.20000000E-01  8.50000000E-01  8.50000000E-01
  7.20000000E-01  8.50000000E-01  8.50000000E-01  7.20000000E-01  8.50000000E-01
  7.90000000E-01  7.20000000E-01  8.50000000E-01  7.20000000E-01  8.50000000E-01
  7.20000000E-01  8.50000000E-01  7.90000000E-01  8.50000000E-01  7.20000000E-01
  8.50000000E-01  7.20000000E-01  8.50000000E-01  7.20000000E-01  8.50000000E-01
  8.50000000E-01  8.50000000E-01  8.50000000E-01  8.60000000E-01  8.50000000E-01
  8.50000000E-01  8.50000000E-01  7.20000000E-01  8.50000000E-01  8.50000000E-01
  7.20000000E-01  8.50000000E-01  8.50000000E-01  7.20000000E-01  8.50000000E-01
  7.90000000E-01  7.20000000E-01  8.50000000E-01  7.20000000E-01  8.50000000E-01
  7.20000000E-01  8.50000000E-01  7.90000000E-01  8.50000000E-01  7.20000000E-01
  8.50000000E-01  7.20000000E-01  8.50000000E-01  7.20000000E-01  8.50000000E-01
  8.50000000E-01  8.50000000E-01  8.50000000E-01  8.60000000E-01  8.50000000E-01
  8.50000000E-01  8.50000000E-01  7.20000000E-01  8.50000000E-01  8.50000000E-01
  7.20000000E-01  8.50000000E-01  8.50000000E-01  7.20000000E-01  8.50000000E-01
  7.90000000E-01  7.20000000E-01  8.50000000E-01  7.20000000E-01  8.50000000E-01
  7.20000000E-01  8.50000000E-01  7.90000000E-01  8.50000000E-01  7.20000000E-01
  8.50000000E-01  7.20000000E-01  8.50000000E-01  7.20000000E-01  8.50000000E-01
  8.50000000E-01  8.50000000E-01  8.50000000E-01  8.60000000E-01  8.50000000E-01
  8.50000000E-01  8.50000000E-01  7.20000000E-01  8.50000000E-01  8.50000000E-01
  7.20000000E-01  8.50000000E-01  8.50000000E-01  7.20000000E-01  8.50000000E-01
  7.90000000E-01  7.20000000E-01  8.50000000E-01  7.20000000E-01  8.50000000E-01
  7.20000000E-01  8.50000000E-01  7.90000000E-01  8.50000000E-01  7.20000000E-01
  8.50000000E-01  7.20000000E-01  8.50000000E-01  7.20000000E-01  8.50000000E-01
  8.50000000E-01  8.50000000E-01  8.50000000E-01  8.60000000E-01  8.50000000E-01
  8.50000000E-01  8.50000000E-01  7.20000000E-01  8.50000000E-01  8.50000000E-01
  7.20000000E-01  8.50000000E-01  8.50000000E-01  7.20000000E-01  8.50000000E-01
  7.90000000E-01  7.20000000E-01  8.50000000E-01  7.20000000E-01  8.50000000E-01
  7.20000000E-01  8.50000000E-01  7.90000000E-01  8.50000000E-01  7.20000000E-01
  8.50000000E-01  7.20000000E-01  8.50000000E-01  7.20000000E-01  8.50000000E-01
  8.50000000E-01  8.50000000E-01  8.50000000E-01  8.60000000E-01  8.50000000E-01
  8.50000000E-01  8.50000000E-01  7.20000000E-01  8.50000000E-01  8.50000000E-01
  7.20000000E-01  8.50000000E-01  8.50000000E-01  7.20000000E-01  8.50000000E-01
  7.90000000E-01  7.20000000E-01  8.50000000E-01  7.20000000E-01  8.50000000E-01
  7.20000000E-01  8.50000000E-01  7.90000000E-01  8.50000000E-01  7.20000000E-01
  8.50000000E-01  7.20000000E-01  8.50000000E-01  7.20000000E-01  8.50000000E-01
  8.50000000E-01  8.50000000E-01  8.50000000E-01  8.60000000E-01  8.50000000E-01
  8.50000000E-01  8.50000000E-01  7.20000000E-01  8.50000000E-01  8.50000000E-01
  7.20000000E-01  8.50000000E-01  8.50000000E-01  7.20000000E-01  8.50000000E-01
  7.90000000E-01  7.20000000E-01  8.50000000E-01  7.20000000E-01  8.50000000E-01
  7.20000000E-01  8.50000000E-01  7.90000000E-01  8.50000000E-01  7.20000000E-01
  8.50000000E-01  7.20000000E-01  8.50000000E-01  7.20000000E-01  8.50000000E-01
  8.50000000E-01  8.50000000E-01  8.50000000E-01  8.60000000E-01  8.50000000E-01
  8.50000000E-01  8.50000000E-01  7.20000000E-01  8.50000000E-01  8.50000000E-01
  7.20000000E-01  8.50000000E-01  8.50000000E-01  7.20000000E-01  8.50000000E-01
  7.90000000E-01  7.20000000E-01  8.50000000E-01  7.20000000E-01  8.50000000E-01
  7.20000000E-01  8.50000000E-01  7.90000000E-01  8.50000000E-01  7.20000000E-01
  8.50000000E-01  7.20000000E-01  8.50000000E-01  7.20000000E-01  8.50000000E-01
  8.50000000E-01  8.50000000E-01  8.50000000E-01  8.60000000E-01  8.50000000E-01
  8.50000000E-01  8.50000000E-01  7.20000000E-01  8.50000000E-01  8.50000000E-01
  7.20000000E-01  8.50000000E-01  8.50000000E-01  7.20000000E-01  8.50000000E-01
  7.90000000E-01  7.20000000E-01  8.50000000E-01  7.20000000E-01  8.50000000E-01
  7.20000000E-01  8.50000000E-01  7.90000000E-01  8.50000000E-01  7.20000000E-01
  8.50000000E-01  7.20000000E-01  8.50000000E-01  7.20000000E-01  8.50000000E-01
  8.50000000E-01  8.50000000E-01  8.50000000E-01  8.60000000E-01  8.50000000E-01
  8.50000000E-01  8.50000000E-01  7.20000000E-01  8.50000000E-01  8.50000000E-01
  7.20000000E-01  8.50000000E-01  8.50000000E-01  7.20000000E-01  8.50000000E-01
  7.90000000E-01  7.20000000E-01  8.50000000E-01  7.20000000E-01  8.50000000E-01
  7.20000000E-01  8.50000000E-01  7.90000000E-01  8.50000000E-01  7.20000000E-01
  8.50000000E-01  7.20000000E-01  8.50000000E-01  7.20000000E-01  8.50000000E-01
  8.50000000E-01  8.50000000E-01  8.50000000E-01  8.60000000E-01  8.50000000E-01
  8.50000000E-01  8.50000000E-01  7.20000000E-01  8.50000000E-01  8.50000000E-01
  7.20000000E-01  8.50000000E-01  8.50000000E-01  7.20000000E-01  8.50000000E-01
  7.90000000E-01  7.20000000E-01  8.50000000E-01  7.20000000E-01  8.50000000E-01
  7.20000000E-01  8.50000000E-01  7.90000000E-01  8.50000000E-01  7.20000000E-01
  8.50000000E-01  7.20000000E-01  8.50000000E-01  7.20000000E-01  8.50000000E-01
  8.50000000E-01  8.50000000E-01  8.50000000E-01  8.60000000E-01  8.50000000E-01
  8.50000000E-01  8.50000000E-01  7.20000000E-01  8.50000000E-01  8.50000000E-01
  7.20000000E-01  8.50000000E-01  8.50000000E-01  7.20000000E-01  8.50000000E-01
  7.90000000E-01  7.20000000E-01  8.50000000E-01  7.20000000E-01  8.50000000E-01
  7.20000000E-01  8.50000000E-01  7.90000000E-01  8.50000000E-01  7.20000000E-01
  8.50000000E-01  7.20000000E-01  8.50000000E-01  7.20000000E-01  8.50000000E-01
  8.50000000E-01  8.50000000E-01  8.50000000E-01  8.60000000E-01  8.50000000E-01
  8.50000000E-01  8.50000000E-01  7.20000000E-01  8.50000000E-01  8.50000000E-01
  7.20000000E-01  8.50000000E-01  8.50000000E-01  7.20000000E-01  8.50000000E-01
  7.90000000E-01  7.20000000E-01  8.50000000E-01  7.20000000E-01  8.50000000E-01
  7.20000000E-01  8.50000000E-01  7.90000000E-01  8.50000000E-01  7.20000000E-01
  8.50000000E-01  7.20000000E-01  8.50000000E-01  7.20000000E-01  8.50000000E-01
  8.50000000E-01  8.50000000E-01  8.50000000E-01  8.60000000E-01  8.50000000E-01
  8.50000000E-01  8.50000000E-01  7.20000000E-01  8.50000000E-01  8.50000000E-01
  7.20000000E-01  8.50000000E-01  8.50000000E-01  7.20000000E-01  8.50000000E-01
  7.90000000E-01  7.20000000E-01  8.50000000E-01  7.20000000E-01  8.50000000E-01
  7.20000000E-01  8.50000000E-01  7.90000000E-01  8.50000000E-01  7.20000000E-01
  8.50000000E-01  7.20000000E-01  8.50000000E-01  7.20000000E-01  8.50000000E-01
  8.50000000E-01  8.50000000E-01  8.50000000E-01  8.60000000E-01  8.50000000E-01
  8.50000000E-01  8.50000000E-01  7.20000000E-01  8.50000000E-01  8.50000000E-01
  7.20000000E-01  8.50000000E-01  8.50000000E-01  7.20000000E-01  8.50000000E-01
  7.90000000E-01  7.20000000E-01  8.50000000E-01  7.20000000E-01  8.50000000E-01
  7.20000000E-01  8.50000000E-01  7.90000000E-01  8.50000000E-01  7.20000000E-01
  8.50000000E-01  7.20000000E-01  8.50000000E-01  7.20000000E-01  8.50000000E-01
  8.50000000E-01  8.50000000E-01  8.50000000E-01  8.60000000E-01  8.50000000E-01
  8.50000000E-01  8.50000000E-01  7.20000000E-01  8.50000000E-01  8.50000000E-01
  7.20000000E-01  8.50000000E-01  8.50000000E-01  7.20000000E-01  8.50000000E-01
  7.90000000E-01  7.20000000E-01  8.50000000E-01  7.20000000E-01  8.50000000E-01
  7.20000000E-01  8.50000000E-01  7.90000000E-01  8.50000000E-01  7.20000000E-01
  8.50000000E-01  7.20000000E-01  8.50000000E-01  7.20000000E-01  8.50000000E-01
  8.50000000E-01  8.50000000E-01  8.50000000E-01  8.60000000E-01  8.50000000E-01
  8.50000000E-01  8.50000000E-01  7.20000000E-01  8.50000000E-01  8.50000000E-01
  7.20000000E-01  8.50000000E-01  8.50000000E-01  7.20000000E-01  8.50000000E-01
  7.90000000E-01  7.20000000E-01  8.50000000E-01  7.20000000E-01  8.50000000E-01
  7.20000000E-01  8.50000000E-01  7.90000000E-01  8.50000000E-01  7.20000000E-01
  8.50000000E-01  7.20000000E-01  8.50000000E-01  7.20000000E-01  8.50000000E-01
  8.50000000E-01  8.50000000E-01  8.50000000E-01  8.60000000E-01  8.50000000E-01
  8.50000000E-01  8.50000000E-01  7.20000000E-01  8.50000000E-01  8.50000000E-01
  7.20000000E-01  8.50000000E-01  8.50000000E-01  7.20000000E-01  8.50000000E-01
  7.90000000E-01  7.20000000E-01  8.50000000E-01  7.20000000E-01  8.50000000E-01
  7.20000000E-01  8.50000000E-01  7.90000000E-01  8.50000000E-01  7.20000000E-01
  8.50000000E-01  7.20000000E-01  8.50000000E-01  7.20000000E-01  8.50000000E-01
  8.50000000E-01  8.50000000E-01  8.50000000E-01  8.60000000E-01  8.50000000E-01
  8.50000000E-01  8.50000000E-01  7.20000000E-01  8.50000000E-01  8.50000000E-01
  7.20000000E-01  8.50000000E-01  8.50000000E-01  7.20000000E-01  8.50000000E-01
  7.90000000E-01  7.20000000E-01  8.50000000E-01  7.20000000E-01  8.50000000E-01
  7.20000000E-01  8.50000000E-01  7.90000000E-01  8.50000000E-01  7.20000000E-01
  8.50000000E-01  7.20000000E-01  8.50000000E-01  7.20000000E-01  8.50000000E-01
  8.50000000E-01  8.50000000E-01  8.50000000E-01  8.60000000E-01  8.50000000E-01
  8.50000000E-01  8.50000000E-01  7.20000000E-01  8.50000000E-01  8.50000000E-01
  7.20000000E-01  8.50000000E-01  8.50000000E-01  7.20000000E-01  8.50000000E-01
  7.90000000E-01  7.20000000E-01  8.50000000E-01  7.20000000E-01  8.50000000E-01
  7.20000000E-01  8.50000000E-01  7.90000000E-01  8.50000000E-01  7.20000000E-01
  8.50000000E-01  7.20000000E-01  8.50000000E-01  7.20000000E-01  8.50000000E-01
  8.50000000E-01  8.50000000E-01  8.50000000E-01  8.60000000E-01  8.50000000E-01
  8.50000000E-01  8.50000000E-01  7.20000000E-01  8.50000000E-01  8.50000000E-01
  7.20000000E-01  8.50000000E-01  8.50000000E-01  7.20000000E-01  8.50000000E-01
  7.90000000E-01  7.20000000E-01  8.50000000E-01  7.20000000E-01  8.50000000E-01
  7.20000000E-01  8.50000000E-01  7.90000000E-01  8.50000000E-01  7.20000000E-01
  8.50000000E-01  7.20000000E-01  8.50000000E-01  7.20000000E-01  8.50000000E-01
  8.50000000E-01  8.50000000E-01  8.50000000E-01  8.60000000E-01  8.50000000E-01
  8.50000000E-01  8.50000000E-01  7.20000000E-01  8.50000000E-01  8.50000000E-01
  7.20000000E-01  8.50000000E-01  8.50000000E-01  7.20000000E-01  8.50000000E-01
  7.90000000E-01  7.20000000E-01  8.50000000E-01  7.20000000E-01  8.50000000E-01
  7.20000000E-01  8.50000000E-01  7.90000000E-01  8.50000000E-01  7.20000000E-01
  8.50000000E-01  7.20000000E-01  8.50000000E-01  7.20000000E-01  8.50000000E-01
  8.50000000E-01  8.50000000E-01  8.50000000E-01  8.60000000E-01  8.50000000E-01
  8.50000000E-01  8.50000000E-01  7.20000000E-01  8.50000000E-01  8.50000000E-01
  7.20000000E-01  8.50000000E-01  8.50000000E-01  7.20000000E-01  8.50000000E-01
  7.90000000E-01  7.20000000E-01  8.50000000E-01  7.20000000E-01  8.50000000E-01
  7.20000000E-01  8.50000000E-01  7.90000000E-01  8.50000000E-01  7.20000000E-01
  8.50000000E-01  7.20000000E-01  8.50000000E-01  7.20000000E-01  8.50000000E-01
  8.50000000E-01  8.50000000E-01  8.50000000E-01  8.60000000E-01  8.50000000E-01
  8.50000000E-01  8.50000000E-01  7.20000000E-01  8.50000000E-01  8.50000000E-01
  7.20000000E-01  8.50000000E-01  8.50000000E-01  7.20000000E-01  8.50000000E-01
  7.90000000E-01  7.20000000E-01  8.50000000E-01  7.20000000E-01  8.50000000E-01
  7.20000000E-01  8.50000000E-01  7.90000000E-01  8.50000000E-01  7.20000000E-01
  8.50000000E-01  7.20000000E-01  8.50000000E-01  7.20000000E-01  8.50000000E-01
  8.50000000E-01  8.50000000E-01  8.50000000E-01  8.60000000E-01  8.50000000E-01
  8.50000000E-01  8.50000000E-01  7.20000000E-01  8.50000000E-01  8.50000000E-01
  7.20000000E-01  8.50000000E-01  8.50000000E-01  7.20000000E-01  8.50000000E-01
  7.90000000E-01  7.20000000E-01  8.50000000E-01  7.20000000E-01  8.50000000E-01
  7.20000000E-01  8.50000000E-01  7.90000000E-01  8.50000000E-01  7.20000000E-01
  8.50000000E-01  7.20000000E-01  8.50000000E-01  7.20000000E-01  8.50000000E-01
  8.50000000E-01  8.50000000E-01  8.50000000E-01  8.60000000E-01  8.50000000E-01
  8.50000000E-01  8.50000000E-01  7.20000000E-01  8.50000000E-01  8.50000000E-01
  7.20000000E-01  8.50000000E-01  8.50000000E-01  7.20000000E-01  8.50000000E-01
  7.90000000E-01  7.20000000E-01  8.50000000E-01  7.20000000E-01  8.50000000E-01
  7.20000000E-01  8.50000000E-01  7.90000000E-01  8.50000000E-01  7.20000000E-01
  8.50000000E-01  7.20000000E-01  8.50000000E-01  7.20000000E-01  8.50000000E-01
  8.50000000E-01  8.50000000E-01  8.50000000E-01  8.60000000E-01  8.50000000E-01
  8.50000000E-01  8.50000000E-01  7.20000000E-01  8.50000000E-01  8.50000000E-01
  7.20000000E-01  8.50000000E-01  8.50000000E-01  7.20000000E-01  8.50000000E-01
  7.90000000E-01  7.20000000E-01  8.50000000E-01  7.20000000E-01  8.50000000E-01
  7.20000000E-01  8.50000000E-01  7.90000000E-01  8.50000000E-01  7.20000000E-01
  8.50000000E-01  7.20000000E-01  8.50000000E-01  7.20000000E-01  8.50000000E-01
  8.50000000E-01  8.50000000E-01  8.50000000E-01  8.60000000E-01  8.50000000E-01
  8.50000000E-01  8.50000000E-01  7.20000000E-01  8.50000000E-01  8.50000000E-01
  7.20000000E-01  8.50000000E-01  8.50000000E-01  7.20000000E-01  8.50000000E-01
  7.90000000E-01  7.20000000E-01  8.50000000E-01  7.20000000E-01  8.50000000E-01
  7.20000000E-01  8.50000000E-01  7.90000000E-01  8.50000000E-01  7.20000000E-01
  8.50000000E-01  7.20000000E-01  8.50000000E-01  7.20000000E-01  8.50000000E-01
  8.50000000E-01  8.50000000E-01  8.50000000E-01  8.60000000E-01  8.50000000E-01
  8.50000000E-01  8.50000000E-01  7.20000000E-01  8.50000000E-01  8.50000000E-01
  7.20000000E-01  8.50000000E-01  8.50000000E-01  7.20000000E-01  8.50000000E-01
  7.90000000E-01  7.20000000E-01  8.50000000E-01  7.20000000E-01  8.50000000E-01
  7.20000000E-01  8.50000000E-01  7.90000000E-01  8.50000000E-01  7.20000000E-01
  8.50000000E-01  7.20000000E-01  8.50000000E-01  7.20000000E-01  8.50000000E-01
  8.50000000E-01  8.50000000E-01  8.50000000E-01  8.60000000E-01  8.50000000E-01
  8.50000000E-01  8.50000000E-01  7.20000000E-01  8.50000000E-01  8.50000000E-01
  7.20000000E-01  8.50000000E-01  8.50000000E-01  7.20000000E-01  8.50000000E-01
  7.90000000E-01  7.20000000E-01  8.50000000E-01  7.20000000E-01  8.50000000E-01
  7.20000000E-01  8.50000000E-01  7.90000000E-01  8.50000000E-01  7.20000000E-01
  8.50000000E-01  7.20000000E-01  8.50000000E-01  7.20000000E-01  8.50000000E-01
  8.50000000E-01  8.50000000E-01  8.50000000E-01  8.60000000E-01  8.50000000E-01
  8.50000000E-01  8.50000000E-01  7.20000000E-01  8.50000000E-01  8.50000000E-01
  7.20000000E-01  8.50000000E-01  8.50000000E-01  7.20000000E-01  8.50000000E-01
  7.90000000E-01  7.20000000E-01  8.50000000E-01  7.20000000E-01  8.50000000E-01
  7.20000000E-01  8.50000000E-01  7.90000000E-01  8.50000000E-01  7.20000000E-01
  8.50000000E-01  7.20000000E-01  8.50000000E-01  7.20000000E-01  8.50000000E-01
  8.50000000E-01  8.50000000E-01  8.50000000E-01  8.60000000E-01  8.50000000E-01
  8.50000000E-01  8.50000000E-01  7.20000000E-01  8.50000000E-01  8.50000000E-01
  7.20000000E-01  8.50000000E-01  8.50000000E-01  7.20000000E-01  8.50000000E-01
  7.90000000E-01  7.20000000E-01  8.50000000E-01  7.20000000E-01  8.50000000E-01
  7.20000000E-01  8.50000000E-01  7.90000000E-01  8.50000000E-01  7.20000000E-01
  8.50000000E-01  7.20000000E-01  8.50000000E-01  7.20000000E-01  8.50000000E-01
  8.50000000E-01  8.50000000E-01  8.50000000E-01  8.60000000E-01  8.50000000E-01
  8.50000000E-01  8.50000000E-01  7.20000000E-01  8.50000000E-01  8.50000000E-01
  7.20000000E-01  8.50000000E-01  8.50000000E-01  7.20000000E-01  8.50000000E-01
  7.90000000E-01  7.20000000E-01  8.50000000E-01  7.20000000E-01  8.50000000E-01
  7.20000000E-01  8.50000000E-01  7.90000000E-01  8.50000000E-01  7.20000000E-01
  8.50000000E-01  7.20000000E-01  8.50000000E-01  7.20000000E-01  8.50000000E-01
  8.50000000E-01  8.50000000E-01  8.50000000E-01  8.60000000E-01  8.50000000E-01
  8.50000000E-01  8.50000000E-01  7.20000000E-01  8.50000000E-01  8.50000000E-01
  7.20000000E-01  8.50000000E-01  8.50000000E-01  7.20000000E-01  8.50000000E-01
  7.90000000E-01  7.20000000E-01  8.50000000E-01  7.20000000E-01  8.50000000E-01
  7.20000000E-01  8.50000000E-01  7.90000000E-01  8.50000000E-01  7.20000000E-01
  8.50000000E-01  7.20000000E-01  8.50000000E-01  7.20000000E-01  8.50000000E-01
  8.50000000E-01  8.50000000E-01  8.50000000E-01  8.60000000E-01  8.50000000E-01
  8.50000000E-01  8.50000000E-01  7.20000000E-01  8.50000000E-01  8.50000000E-01
  7.20000000E-01  8.50000000E-01  8.50000000E-01  7.20000000E-01  8.50000000E-01
  7.90000000E-01  7.20000000E-01  8.50000000E-01  7.20000000E-01  8.50000000E-01
  7.20000000E-01  8.50000000E-01  7.90000000E-01  8.50000000E-01  7.20000000E-01
  8.50000000E-01  7.20000000E-01  8.50000000E-01  7.20000000E-01  8.50000000E-01
  8.50000000E-01  8.50000000E-01  8.50000000E-01  8.60000000E-01  8.50000000E-01
  8.50000000E-01  8.50000000E-01  7.20000000E-01  8.50000000E-01  8.50000000E-01
  7.20000000E-01  8.50000000E-01  8.50000000E-01  7.20000000E-01  8.50000000E-01
  7.90000000E-01  7.20000000E-01  8.50000000E-01  7.20000000E-01  8.50000000E-01
  7.20000000E-01  8.50000000E-01  7.90000000E-01  8.50000000E-01  7.20000000E-01
  8.50000000E-01  7.20000000E-01  8.50000000E-01  7.20000000E-01  8.50000000E-01
  8.50000000E-01  8.50000000E-01  8.50000000E-01  8.60000000E-01  8.50000000E-01
  8.50000000E-01  8.50000000E-01  7.20000000E-01  8.50000000E-01  8.50000000E-01
  7.20000000E-01  8.50000000E-01  8.50000000E-01  7.20000000E-01  8.50000000E-01
  7.90000000E-01  7.20000000E-01  8.50000000E-01  7.20000000E-01  8.50000000E-01
  7.20000000E-01  8.50000000E-01  7.90000000E-01  8.50000000E-01  7.20000000E-01
  8.50000000E-01  7.20000000E-01  8.50000000E-01  7.20000000E-01  8.50000000E-01
  8.50000000E-01  8.50000000E-01  8.50000000E-01  8.60000000E-01  8.50000000E-01
  8.50000000E-01  8.50000000E-01  7.20000000E-01  8.50000000E-01  8.50000000E-01
  7.20000000E-01  8.50000000E-01  8.50000000E-01  7.20000000E-01  8.50000000E-01
  7.90000000E-01  7.20000000E-01  8.50000000E-01  7.20000000E-01  8.50000000E-01
  7.20000000E-01  8.50000000E-01  7.90000000E-01  8.50000000E-01  7.20000000E-01
  8.50000000E-01  7.20000000E-01  8.50000000E-01  7.20000000E-01  8.50000000E-01
  8.50000000E-01  8.50000000E-01  8.50000000E-01  8.60000000E-01  8.50000000E-01
  8.50000000E-01  8.50000000E-01  7.20000000E-01  8.50000000E-01  8.50000000E-01
  7.20000000E-01  8.50000000E-01  8.50000000E-01  7.20000000E-01  8.50000000E-01
  7.90000000E-01  7.20000000E-01  8.50000000E-01  7.20000000E-01  8.50000000E-01
  7.20000000E-01  8.50000000E-01  7.90000000E-01  8.50000000E-01  7.20000000E-01
  8.50000000E-01  7.20000000E-01  8.50000000E-01  7.20000000E-01  8.50000000E-01
  8.50000000E-01  8.50000000E-01  8.50000000E-01  8.60000000E-01  8.50000000E-01
  8.50000000E-01  8.50000000E-01  7.20000000E-01  8.50000000E-01  8.50000000E-01
  7.20000000E-01  8.50000000E-01  8.50000000E-01  7.20000000E-01  8.50000000E-01
  7.90000000E-01  7.20000000E-01  8.50000000E-01  7.20000000E-01  8.50000000E-01
  7.20000000E-01  8.50000000E-01  7.90000000E-01  8.50000000E-01  7.20000000E-01
  8.50000000E-01  7.20000000E-01  8.50000000E-01  7.20000000E-01  8.50000000E-01
  8.50000000E-01  8.50000000E-01  8.50000000E-01  8.60000000E-01  8.50000000E-01
  8.50000000E-01  8.50000000E-01  7.20000000E-01  8.50000000E-01  8.50000000E-01
  7.20000000E-01  8.50000000E-01  8.50000000E-01  7.20000000E-01  8.50000000E-01
  7.90000000E-01  7.20000000E-01  8.50000000E-01  7.20000000E-01  8.50000000E-01
  7.20000000E-01  8.50000000E-01  7.90000000E-01  8.50000000E-01  7.20000000E-01
  8.50000000E-01  7.20000000E-01  8.50000000E-01  7.20000000E-01  8.50000000E-01
  8.50000000E-01  8.50000000E-01  8.50000000E-01  8.60000000E-01  8.50000000E-01
  8.50000000E-01  8.50000000E-01  7.20000000E-01  8.50000000E-01  8.50000000E-01
  7.20000000E-01  8.50000000E-01  8.50000000E-01  7.20000000E-01  8.50000000E-01
  7.90000000E-01  7.20000000E-01  8.50000000E-01  7.20000000E-01  8.50000000E-01
  7.20000000E-01  8.50000000E-01  7.90000000E-01  8.50000000E-01  7.20000000E-01
  8.50000000E-01  7.20000000E-01  8.50000000E-01  7.20000000E-01  8.50000000E-01
  8.50000000E-01  8.50000000E-01  8.50000000E-01  8.60000000E-01  8.50000000E-01
  8.50000000E-01  8.50000000E-01  7.20000000E-01  8.50000000E-01  8.50000000E-01
  7.20000000E-01  8.50000000E-01  8.50000000E-01  7.20000000E-01  8.50000000E-01
  7.90000000E-01  7.20000000E-01  8.50000000E-01  7.20000000E-01  8.50000000E-01
  7.20000000E-01  8.50000000E-01  7.90000000E-01  8.50000000E-01  7.20000000E-01
  8.50000000E-01  7.20000000E-01  8.50000000E-01  7.20000000E-01  8.50000000E-01
  8.50000000E-01  8.50000000E-01  8.50000000E-01  8.60000000E-01  8.50000000E-01
  8.50000000E-01  8.50000000E-01  7.20000000E-01  8.50000000E-01  8.50000000E-01
  7.20000000E-01  8.50000000E-01  8.50000000E-01  7.20000000E-01  8.50000000E-01
  7.90000000E-01  7.20000000E-01  8.50000000E-01  7.20000000E-01  8.50000000E-01
  7.20000000E-01  8.50000000E-01  7.90000000E-01  8.50000000E-01  7.20000000E-01
  8.50000000E-01  7.20000000E-01  8.50000000E-01  7.20000000E-01  8.50000000E-01
  8.50000000E-01  8.50000000E-01  8.50000000E-01  8.60000000E-01  8.50000000E-01
  8.50000000E-01  8.50000000E-01  7.20000000E-01  8.50000000E-01  8.50000000E-01
  7.20000000E-01  8.50000000E-01  8.50000000E-01  7.20000000E-01  8.50000000E-01
  7.90000000E-01  7.20000000E-01  8.50000000E-01  7.20000000E-01  8.50000000E-01
  7.20000000E-01  8.50000000E-01  7.90000000E-01  8.50000000E-01  7.20000000E-01
  8.50000000E-01  7.20000000E-01  8.50000000E-01  7.20000000E-01  8.50000000E-01
  8.50000000E-01  8.50000000E-01  8.50000000E-01  8.60000000E-01  8.50000000E-01
  8.50000000E-01  8.50000000E-01  7.20000000E-01  8.50000000E-01  8.50000000E-01
  7.20000000E-01  8.50000000E-01  8.50000000E-01  7.20000000E-01  8.50000000E-01
  7.90000000E-01  7.20000000E-01  8.50000000E-01  7.20000000E-01  8.50000000E-01
  7.20000000E-01  8.50000000E-01  7.90000000E-01  8.50000000E-01  7.20000000E-01
  8.50000000E-01  7.20000000E-01  8.50000000E-01  7.20000000E-01  8.50000000E-01
  8.50000000E-01  8.50000000E-01  8.50000000E-01  8.60000000E-01  8.50000000E-01
  8.50000000E-01  8.50000000E-01  7.20000000E-01  8.50000000E-01  8.50000000E-01
  7.20000000E-01  8.50000000E-01  8.50000000E-01  7.20000000E-01  8.50000000E-01
  7.90000000E-01  7.20000000E-01  8.50000000E-01  7.20000000E-01  8.50000000E-01
  7.20000000E-01  8.50000000E-01  7.90000000E-01  8.50000000E-01  7.20000000E-01
  8.50000000E-01  7.20000000E-01  8.50000000E-01  7.20000000E-01  8.50000000E-01
  8.50000000E-01  8.50000000E-01  8.50000000E-01  8.60000000E-01  8.50000000E-01
  8.50000000E-01  8.50000000E-01  7.20000000E-01  8.50000000E-01  8.50000000E-01
  7.20000000E-01  8.50000000E-01  8.50000000E-01  7.20000000E-01  8.50000000E-01
  7.90000000E-01  7.20000000E-01  8.50000000E-01  7.20000000E-01  8.50000000E-01
  7.20000000E-01  8.50000000E-01  7.90000000E-01  8.50000000E-01  7.20000000E-01
  8.50000000E-01  7.20000000E-01  8.50000000E-01  7.20000000E-01  8.50000000E-01
  8.50000000E-01  8.50000000E-01  8.50000000E-01  8.60000000E-01  8.50000000E-01
  8.50000000E-01  8.50000000E-01  7.20000000E-01  8.50000000E-01  8.50000000E-01
  7.20000000E-01  8.50000000E-01  8.50000000E-01  7.20000000E-01  8.50000000E-01
  7.90000000E-01  7.20000000E-01  8.50000000E-01  7.20000000E-01  8.50000000E-01
  7.20000000E-01  8.50000000E-01  7.90000000E-01  8.50000000E-01  7.20000000E-01
  8.50000000E-01  7.20000000E-01  8.50000000E-01  7.20000000E-01  8.50000000E-01
  8.50000000E-01  8.50000000E-01  8.50000000E-01  8.50000000E-01
%FLAG IPOL                                                                      
%FORMAT(1I8)                                                                    
       0
```
