## Supplementary material for "Benchmarking Molecular Dynamics Force Fields for All-Atom Simulations of Biological Condensates": Files needed to build a small RNA/FUS condensate: rna.prmtop (part 2 of 2)

```
   12246   12240   12249   12255      82   12246   12240  -12249   12255      83
   12246   12240   12249   12297      86   12243   12240   12249   12252      86
   12243   12240   12249   12255      82   12243   12240  -12249   12255      83
   12243   12240   12249   12297      86   12240   12249   12297   12300      86
   12237   12240   12249   12252      82   12237   12240  -12249   12252      83
   12228   12237   12240   12243      85   12228   12237   12240   12246      85
   12396   12393   12387   12405      82   12396   12393  -12387   12405      83
   12396   12393   12399   12402      84   12390   12387   12393   12396      86
   12390   12387   12393   12399      82   12390   12387  -12393   12399      83
   12390   12387   12405   12408      85   12387   12393   12399   12402      82
   12387   12393  -12399   12402      87   12378   12375   12381   12384      93
   12372   12369   12375   12378      93   12366   12363   12369   12372      94
   12366   12363   12369   12375      94   12363   12369   12375   12378      93
   12360   12357   12354   12381      95   12360   12357   12363   12366      96
   12360   12357   12363   12369      96   12354   12348   12393   12396      86
   12354   12357   12363   12366      96   12354   12381   12375   12378      93
   12351   12348   12354   12357      92   12351   12348   12354   12381      92
   12351   12348   12393   12387      86   12351   12348   12393   12396      86
   12351   12348   12393   12399      86   12348   12354   12357   12360      95
   12348   12393   12387   12390      86   12348   12393   12399   12402      82
   12348   12393  -12399   12402      87   12345   12339   12387   12390      82
   12345   12339  -12387   12390      83   12345   12348   12393   12396      82
   12345   12348  -12393   12396      83   12342   12339   12345   12348      85
   12342   12339   12387   12390      86   12342   12339   12387   12393      86
   12342   12339   12387   12405      82   12342   12339  -12387   12405      83
   12339   12345   12348   12351      85   12339   12387   12393   12396      86
   12336   12330   12339   12342      86   12336   12330   12339   12345      82
   12336   12330  -12339   12345      83   12336   12330   12339   12387      86
   12333   12330   12339   12342      86   12333   12330   12339   12345      82
   12333   12330  -12339   12345      83   12333   12330   12339   12387      86
   12330   12339   12387   12390      86   12327   12330   12339   12342      82
   12327   12330  -12339   12342      83   12318   12327   12330   12333      85
   12318   12327   12330   12336      85   12486   12483   12477   12495      82
   12486   12483  -12477   12495      83   12486   12483   12489   12492      84
   12480   12477   12483   12486      86   12480   12477   12483   12489      82
   12480   12477  -12483   12489      83   12480   12477   12495   12498      85
   12477   12483   12489   12492      82   12477   12483  -12489   12492      87
   12468   12465   12471   12474      93   12462   12459   12465   12468      93
   12456   12453   12459   12462      94   12456   12453   12459   12465      94
   12453   12459   12465   12468      93   12450   12447   12444   12471      95
   12450   12447   12453   12456      96   12450   12447   12453   12459      96
   12444   12438   12483   12486      86   12444   12447   12453   12456      96
   12444   12471   12465   12468      93   12441   12438   12444   12447      92
   12441   12438   12444   12471      92   12441   12438   12483   12477      86
   12441   12438   12483   12486      86   12441   12438   12483   12489      86
   12438   12444   12447   12450      95   12438   12483   12477   12480      86
   12438   12483   12489   12492      82   12438   12483  -12489   12492      87
   12435   12429   12477   12480      82   12435   12429  -12477   12480      83
   12435   12438   12483   12486      82   12435   12438  -12483   12486      83
   12432   12429   12435   12438      85   12432   12429   12477   12480      86
   12432   12429   12477   12483      86   12432   12429   12477   12495      82
   12432   12429  -12477   12495      83   12429   12435   12438   12441      85
   12429   12477   12483   12486      86   12426   12420   12429   12432      86
   12426   12420   12429   12435      82   12426   12420  -12429   12435      83
   12426   12420   12429   12477      86   12423   12420   12429   12432      86
   12423   12420   12429   12435      82   12423   12420  -12429   12435      83
   12423   12420   12429   12477      86   12420   12429   12477   12480      86
   12417   12420   12429   12432      82   12417   12420  -12429   12432      83
   12408   12417   12420   12423      85   12408   12417   12420   12426      85
   12576   12573   12567   12585      82   12576   12573  -12567   12585      83
   12576   12573   12579   12582      84   12570   12567   12573   12576      86
   12570   12567   12573   12579      82   12570   12567  -12573   12579      83
   12570   12567   12585   12588      85   12567   12573   12579   12582      82
   12567   12573  -12579   12582      87   12558   12555   12561   12564      93
   12552   12549   12555   12558      93   12546   12543   12549   12552      94
   12546   12543   12549   12555      94   12543   12549   12555   12558      93
   12540   12537   12534   12561      95   12540   12537   12543   12546      96
   12540   12537   12543   12549      96   12534   12528   12573   12576      86
   12534   12537   12543   12546      96   12534   12561   12555   12558      93
   12531   12528   12534   12537      92   12531   12528   12534   12561      92
   12531   12528   12573   12567      86   12531   12528   12573   12576      86
   12531   12528   12573   12579      86   12528   12534   12537   12540      95
   12528   12573   12567   12570      86   12528   12573   12579   12582      82
   12528   12573  -12579   12582      87   12525   12519   12567   12570      82
   12525   12519  -12567   12570      83   12525   12528   12573   12576      82
   12525   12528  -12573   12576      83   12522   12519   12525   12528      85
   12522   12519   12567   12570      86   12522   12519   12567   12573      86
   12522   12519   12567   12585      82   12522   12519  -12567   12585      83
   12519   12525   12528   12531      85   12519   12567   12573   12576      86
   12516   12510   12519   12522      86   12516   12510   12519   12525      82
   12516   12510  -12519   12525      83   12516   12510   12519   12567      86
   12513   12510   12519   12522      86   12513   12510   12519   12525      82
   12513   12510  -12519   12525      83   12513   12510   12519   12567      86
   12510   12519   12567   12570      86   12507   12510   12519   12522      82
   12507   12510  -12519   12522      83   12498   12507   12510   12513      85
   12498   12507   12510   12516      85   12666   12663   12657   12675      82
   12666   12663  -12657   12675      83   12666   12663   12669   12672      84
   12660   12657   12663   12666      86   12660   12657   12663   12669      82
   12660   12657  -12663   12669      83   12660   12657   12675   12678      85
   12657   12663   12669   12672      82   12657   12663  -12669   12672      87
   12648   12645   12651   12654      93   12642   12639   12645   12648      93
   12636   12633   12639   12642      94   12636   12633   12639   12645      94
   12633   12639   12645   12648      93   12630   12627   12624   12651      95
   12630   12627   12633   12636      96   12630   12627   12633   12639      96
   12624   12618   12663   12666      86   12624   12627   12633   12636      96
   12624   12651   12645   12648      93   12621   12618   12624   12627      92
   12621   12618   12624   12651      92   12621   12618   12663   12657      86
   12621   12618   12663   12666      86   12621   12618   12663   12669      86
   12618   12624   12627   12630      95   12618   12663   12657   12660      86
   12618   12663   12669   12672      82   12618   12663  -12669   12672      87
   12615   12609   12657   12660      82   12615   12609  -12657   12660      83
   12615   12618   12663   12666      82   12615   12618  -12663   12666      83
   12612   12609   12615   12618      85   12612   12609   12657   12660      86
   12612   12609   12657   12663      86   12612   12609   12657   12675      82
   12612   12609  -12657   12675      83   12609   12615   12618   12621      85
   12609   12657   12663   12666      86   12606   12600   12609   12612      86
   12606   12600   12609   12615      82   12606   12600  -12609   12615      83
   12606   12600   12609   12657      86   12603   12600   12609   12612      86
   12603   12600   12609   12615      82   12603   12600  -12609   12615      83
   12603   12600   12609   12657      86   12600   12609   12657   12660      86
   12597   12600   12609   12612      82   12597   12600  -12609   12612      83
   12588   12597   12600   12603      85   12588   12597   12600   12606      85
   12756   12753   12747   12765      82   12756   12753  -12747   12765      83
   12756   12753   12759   12762      84   12750   12747   12753   12756      86
   12750   12747   12753   12759      82   12750   12747  -12753   12759      83
   12750   12747   12765   12768      85   12747   12753   12759   12762      82
   12747   12753  -12759   12762      87   12738   12735   12741   12744      93
   12732   12729   12735   12738      93   12726   12723   12729   12732      94
   12726   12723   12729   12735      94   12723   12729   12735   12738      93
   12720   12717   12714   12741      95   12720   12717   12723   12726      96
   12720   12717   12723   12729      96   12714   12708   12753   12756      86
   12714   12717   12723   12726      96   12714   12741   12735   12738      93
   12711   12708   12714   12717      92   12711   12708   12714   12741      92
   12711   12708   12753   12747      86   12711   12708   12753   12756      86
   12711   12708   12753   12759      86   12708   12714   12717   12720      95
   12708   12753   12747   12750      86   12708   12753   12759   12762      82
   12708   12753  -12759   12762      87   12705   12699   12747   12750      82
   12705   12699  -12747   12750      83   12705   12708   12753   12756      82
   12705   12708  -12753   12756      83   12702   12699   12705   12708      85
   12702   12699   12747   12750      86   12702   12699   12747   12753      86
   12702   12699   12747   12765      82   12702   12699  -12747   12765      83
   12699   12705   12708   12711      85   12699   12747   12753   12756      86
   12696   12690   12699   12702      86   12696   12690   12699   12705      82
   12696   12690  -12699   12705      83   12696   12690   12699   12747      86
   12693   12690   12699   12702      86   12693   12690   12699   12705      82
   12693   12690  -12699   12705      83   12693   12690   12699   12747      86
   12690   12699   12747   12750      86   12687   12690   12699   12702      82
   12687   12690  -12699   12702      83   12678   12687   12690   12693      85
   12678   12687   12690   12696      85   12846   12843   12837   12855      82
   12846   12843  -12837   12855      83   12846   12843   12849   12852      84
   12840   12837   12843   12846      86   12840   12837   12843   12849      82
   12840   12837  -12843   12849      83   12840   12837   12855   12858      85
   12837   12843   12849   12852      82   12837   12843  -12849   12852      87
   12828   12825   12831   12834      93   12822   12819   12825   12828      93
   12816   12813   12819   12822      94   12816   12813   12819   12825      94
   12813   12819   12825   12828      93   12810   12807   12804   12831      95
   12810   12807   12813   12816      96   12810   12807   12813   12819      96
   12804   12798   12843   12846      86   12804   12807   12813   12816      96
   12804   12831   12825   12828      93   12801   12798   12804   12807      92
   12801   12798   12804   12831      92   12801   12798   12843   12837      86
   12801   12798   12843   12846      86   12801   12798   12843   12849      86
   12798   12804   12807   12810      95   12798   12843   12837   12840      86
   12798   12843   12849   12852      82   12798   12843  -12849   12852      87
   12795   12789   12837   12840      82   12795   12789  -12837   12840      83
   12795   12798   12843   12846      82   12795   12798  -12843   12846      83
   12792   12789   12795   12798      85   12792   12789   12837   12840      86
   12792   12789   12837   12843      86   12792   12789   12837   12855      82
   12792   12789  -12837   12855      83   12789   12795   12798   12801      85
   12789   12837   12843   12846      86   12786   12780   12789   12792      86
   12786   12780   12789   12795      82   12786   12780  -12789   12795      83
   12786   12780   12789   12837      86   12783   12780   12789   12792      86
   12783   12780   12789   12795      82   12783   12780  -12789   12795      83
   12783   12780   12789   12837      86   12780   12789   12837   12840      86
   12777   12780   12789   12792      82   12777   12780  -12789   12792      83
   12768   12777   12780   12783      85   12768   12777   12780   12786      85
   12936   12933   12927   12945      82   12936   12933  -12927   12945      83
   12936   12933   12939   12942      84   12930   12927   12933   12936      86
   12930   12927   12933   12939      82   12930   12927  -12933   12939      83
   12930   12927   12945   12948      85   12927   12933   12939   12942      82
   12927   12933  -12939   12942      87   12918   12915   12921   12924      93
   12912   12909   12915   12918      93   12906   12903   12909   12912      94
   12906   12903   12909   12915      94   12903   12909   12915   12918      93
   12900   12897   12894   12921      95   12900   12897   12903   12906      96
   12900   12897   12903   12909      96   12894   12888   12933   12936      86
   12894   12897   12903   12906      96   12894   12921   12915   12918      93
   12891   12888   12894   12897      92   12891   12888   12894   12921      92
   12891   12888   12933   12927      86   12891   12888   12933   12936      86
   12891   12888   12933   12939      86   12888   12894   12897   12900      95
   12888   12933   12927   12930      86   12888   12933   12939   12942      82
   12888   12933  -12939   12942      87   12885   12879   12927   12930      82
   12885   12879  -12927   12930      83   12885   12888   12933   12936      82
   12885   12888  -12933   12936      83   12882   12879   12885   12888      85
   12882   12879   12927   12930      86   12882   12879   12927   12933      86
   12882   12879   12927   12945      82   12882   12879  -12927   12945      83
   12879   12885   12888   12891      85   12879   12927   12933   12936      86
   12876   12870   12879   12882      86   12876   12870   12879   12885      82
   12876   12870  -12879   12885      83   12876   12870   12879   12927      86
   12873   12870   12879   12882      86   12873   12870   12879   12885      82
   12873   12870  -12879   12885      83   12873   12870   12879   12927      86
   12870   12879   12927   12930      86   12867   12870   12879   12882      82
   12867   12870  -12879   12882      83   12858   12867   12870   12873      85
   12858   12867   12870   12876      85   13026   13023   13017   13035      82
   13026   13023  -13017   13035      83   13026   13023   13029   13032      84
   13020   13017   13023   13026      86   13020   13017   13023   13029      82
   13020   13017  -13023   13029      83   13020   13017   13035   13038      85
   13017   13023   13029   13032      82   13017   13023  -13029   13032      87
   13008   13005   13011   13014      93   13002   12999   13005   13008      93
   12996   12993   12999   13002      94   12996   12993   12999   13005      94
   12993   12999   13005   13008      93   12990   12987   12984   13011      95
   12990   12987   12993   12996      96   12990   12987   12993   12999      96
   12984   12978   13023   13026      86   12984   12987   12993   12996      96
   12984   13011   13005   13008      93   12981   12978   12984   12987      92
   12981   12978   12984   13011      92   12981   12978   13023   13017      86
   12981   12978   13023   13026      86   12981   12978   13023   13029      86
   12978   12984   12987   12990      95   12978   13023   13017   13020      86
   12978   13023   13029   13032      82   12978   13023  -13029   13032      87
   12975   12969   13017   13020      82   12975   12969  -13017   13020      83
   12975   12978   13023   13026      82   12975   12978  -13023   13026      83
   12972   12969   12975   12978      85   12972   12969   13017   13020      86
   12972   12969   13017   13023      86   12972   12969   13017   13035      82
   12972   12969  -13017   13035      83   12969   12975   12978   12981      85
   12969   13017   13023   13026      86   12966   12960   12969   12972      86
   12966   12960   12969   12975      82   12966   12960  -12969   12975      83
   12966   12960   12969   13017      86   12963   12960   12969   12972      86
   12963   12960   12969   12975      82   12963   12960  -12969   12975      83
   12963   12960   12969   13017      86   12960   12969   13017   13020      86
   12957   12960   12969   12972      82   12957   12960  -12969   12972      83
   12948   12957   12960   12963      85   12948   12957   12960   12966      85
   13116   13113   13107   13125      82   13116   13113  -13107   13125      83
   13116   13113   13119   13122      84   13110   13107   13113   13116      86
   13110   13107   13113   13119      82   13110   13107  -13113   13119      83
   13110   13107   13125   13128      85   13107   13113   13119   13122      82
   13107   13113  -13119   13122      87   13098   13095   13101   13104      93
   13092   13089   13095   13098      93   13086   13083   13089   13092      94
   13086   13083   13089   13095      94   13083   13089   13095   13098      93
   13080   13077   13074   13101      95   13080   13077   13083   13086      96
   13080   13077   13083   13089      96   13074   13068   13113   13116      86
   13074   13077   13083   13086      96   13074   13101   13095   13098      93
   13071   13068   13074   13077      92   13071   13068   13074   13101      92
   13071   13068   13113   13107      86   13071   13068   13113   13116      86
   13071   13068   13113   13119      86   13068   13074   13077   13080      95
   13068   13113   13107   13110      86   13068   13113   13119   13122      82
   13068   13113  -13119   13122      87   13065   13059   13107   13110      82
   13065   13059  -13107   13110      83   13065   13068   13113   13116      82
   13065   13068  -13113   13116      83   13062   13059   13065   13068      85
   13062   13059   13107   13110      86   13062   13059   13107   13113      86
   13062   13059   13107   13125      82   13062   13059  -13107   13125      83
   13059   13065   13068   13071      85   13059   13107   13113   13116      86
   13056   13050   13059   13062      86   13056   13050   13059   13065      82
   13056   13050  -13059   13065      83   13056   13050   13059   13107      86
   13053   13050   13059   13062      86   13053   13050   13059   13065      82
   13053   13050  -13059   13065      83   13053   13050   13059   13107      86
   13050   13059   13107   13110      86   13047   13050   13059   13062      82
   13047   13050  -13059   13062      83   13038   13047   13050   13053      85
   13038   13047   13050   13056      85   13206   13203   13197   13215      82
   13206   13203  -13197   13215      83   13206   13203   13209   13212      84
   13200   13197   13203   13206      86   13200   13197   13203   13209      82
   13200   13197  -13203   13209      83   13200   13197   13215   13218      85
   13197   13203   13209   13212      82   13197   13203  -13209   13212      87
   13188   13185   13191   13194      93   13182   13179   13185   13188      93
   13176   13173   13179   13182      94   13176   13173   13179   13185      94
   13173   13179   13185   13188      93   13170   13167   13164   13191      95
   13170   13167   13173   13176      96   13170   13167   13173   13179      96
   13164   13158   13203   13206      86   13164   13167   13173   13176      96
   13164   13191   13185   13188      93   13161   13158   13164   13167      92
   13161   13158   13164   13191      92   13161   13158   13203   13197      86
   13161   13158   13203   13206      86   13161   13158   13203   13209      86
   13158   13164   13167   13170      95   13158   13203   13197   13200      86
   13158   13203   13209   13212      82   13158   13203  -13209   13212      87
   13155   13149   13197   13200      82   13155   13149  -13197   13200      83
   13155   13158   13203   13206      82   13155   13158  -13203   13206      83
   13152   13149   13155   13158      85   13152   13149   13197   13200      86
   13152   13149   13197   13203      86   13152   13149   13197   13215      82
   13152   13149  -13197   13215      83   13149   13155   13158   13161      85
   13149   13197   13203   13206      86   13146   13140   13149   13152      86
   13146   13140   13149   13155      82   13146   13140  -13149   13155      83
   13146   13140   13149   13197      86   13143   13140   13149   13152      86
   13143   13140   13149   13155      82   13143   13140  -13149   13155      83
   13143   13140   13149   13197      86   13140   13149   13197   13200      86
   13137   13140   13149   13152      82   13137   13140  -13149   13152      83
   13128   13137   13140   13143      85   13128   13137   13140   13146      85
   13296   13293   13287   13305      82   13296   13293  -13287   13305      83
   13296   13293   13299   13302      84   13290   13287   13293   13296      86
   13290   13287   13293   13299      82   13290   13287  -13293   13299      83
   13290   13287   13305   13308      85   13287   13293   13299   13302      82
   13287   13293  -13299   13302      87   13278   13275   13281   13284      93
   13272   13269   13275   13278      93   13266   13263   13269   13272      94
   13266   13263   13269   13275      94   13263   13269   13275   13278      93
   13260   13257   13254   13281      95   13260   13257   13263   13266      96
   13260   13257   13263   13269      96   13254   13248   13293   13296      86
   13254   13257   13263   13266      96   13254   13281   13275   13278      93
   13251   13248   13254   13257      92   13251   13248   13254   13281      92
   13251   13248   13293   13287      86   13251   13248   13293   13296      86
   13251   13248   13293   13299      86   13248   13254   13257   13260      95
   13248   13293   13287   13290      86   13248   13293   13299   13302      82
   13248   13293  -13299   13302      87   13245   13239   13287   13290      82
   13245   13239  -13287   13290      83   13245   13248   13293   13296      82
   13245   13248  -13293   13296      83   13242   13239   13245   13248      85
   13242   13239   13287   13290      86   13242   13239   13287   13293      86
   13242   13239   13287   13305      82   13242   13239  -13287   13305      83
   13239   13245   13248   13251      85   13239   13287   13293   13296      86
   13236   13230   13239   13242      86   13236   13230   13239   13245      82
   13236   13230  -13239   13245      83   13236   13230   13239   13287      86
   13233   13230   13239   13242      86   13233   13230   13239   13245      82
   13233   13230  -13239   13245      83   13233   13230   13239   13287      86
   13230   13239   13287   13290      86   13227   13230   13239   13242      82
   13227   13230  -13239   13242      83   13218   13227   13230   13233      85
   13218   13227   13230   13236      85   13386   13383   13377   13395      82
   13386   13383  -13377   13395      83   13386   13383   13389   13392      84
   13380   13377   13383   13386      86   13380   13377   13383   13389      82
   13380   13377  -13383   13389      83   13380   13377   13395   13398      85
   13377   13383   13389   13392      82   13377   13383  -13389   13392      87
   13368   13365   13371   13374      93   13362   13359   13365   13368      93
   13356   13353   13359   13362      94   13356   13353   13359   13365      94
   13353   13359   13365   13368      93   13350   13347   13344   13371      95
   13350   13347   13353   13356      96   13350   13347   13353   13359      96
   13344   13338   13383   13386      86   13344   13347   13353   13356      96
   13344   13371   13365   13368      93   13341   13338   13344   13347      92
   13341   13338   13344   13371      92   13341   13338   13383   13377      86
   13341   13338   13383   13386      86   13341   13338   13383   13389      86
   13338   13344   13347   13350      95   13338   13383   13377   13380      86
   13338   13383   13389   13392      82   13338   13383  -13389   13392      87
   13335   13329   13377   13380      82   13335   13329  -13377   13380      83
   13335   13338   13383   13386      82   13335   13338  -13383   13386      83
   13332   13329   13335   13338      85   13332   13329   13377   13380      86
   13332   13329   13377   13383      86   13332   13329   13377   13395      82
   13332   13329  -13377   13395      83   13329   13335   13338   13341      85
   13329   13377   13383   13386      86   13326   13320   13329   13332      86
   13326   13320   13329   13335      82   13326   13320  -13329   13335      83
   13326   13320   13329   13377      86   13323   13320   13329   13332      86
   13323   13320   13329   13335      82   13323   13320  -13329   13335      83
   13323   13320   13329   13377      86   13320   13329   13377   13380      86
   13317   13320   13329   13332      82   13317   13320  -13329   13332      83
   13308   13317   13320   13323      85   13308   13317   13320   13326      85
   13476   13473   13467   13485      82   13476   13473  -13467   13485      83
   13476   13473   13479   13482      84   13473   13467   13485   13488      82
   13473   13467  -13485   13488      87   13470   13467   13473   13476      86
   13470   13467   13473   13479      82   13470   13467  -13473   13479      83
   13470   13467   13485   13488      84   13467   13473   13479   13482      82
   13467   13473  -13479   13482      87   13458   13455   13461   13464      93
   13452   13449   13455   13458      93   13446   13443   13449   13452      94
   13446   13443   13449   13455      94   13443   13449   13455   13458      93
   13440   13437   13434   13461      95   13440   13437   13443   13446      96
   13440   13437   13443   13449      96   13434   13428   13473   13476      86
   13434   13437   13443   13446      96   13434   13461   13455   13458      93
   13431   13428   13434   13437      92   13431   13428   13434   13461      92
   13431   13428   13473   13467      86   13431   13428   13473   13476      86
   13431   13428   13473   13479      86   13428   13434   13437   13440      95
   13428   13473   13467   13470      86   13428   13473   13479   13482      82
   13428   13473  -13479   13482      87   13425   13419   13467   13470      82
   13425   13419  -13467   13470      83   13425   13428   13473   13476      82
   13425   13428  -13473   13476      83   13422   13419   13425   13428      85
   13422   13419   13467   13470      86   13422   13419   13467   13473      86
   13422   13419   13467   13485      82   13422   13419  -13467   13485      83
   13419   13425   13428   13431      85   13419   13467   13473   13476      86
   13419   13467   13485   13488      82   13419   13467  -13485   13488      87
   13416   13410   13419   13422      86   13416   13410   13419   13425      82
   13416   13410  -13419   13425      83   13416   13410   13419   13467      86
   13413   13410   13419   13422      86   13413   13410   13419   13425      82
   13413   13410  -13419   13425      83   13413   13410   13419   13467      86
   13410   13419   13467   13470      86   13407   13410   13419   13422      82
   13407   13410  -13419   13422      83   13398   13407   13410   13413      85
   13398   13407   13410   13416      85    9039    9051   -9045   -9048     113
    9027    9039   -9033   -9036     114    9024    9033   -9027   -9030     114
    9129    9141   -9135   -9138     113    9117    9129   -9123   -9126     114
    9114    9123   -9117   -9120     114    9219    9231   -9225   -9228     113
    9207    9219   -9213   -9216     114    9204    9213   -9207   -9210     114
    9309    9321   -9315   -9318     113    9297    9309   -9303   -9306     114
    9294    9303   -9297   -9300     114    9399    9411   -9405   -9408     113
    9387    9399   -9393   -9396     114    9384    9393   -9387   -9390     114
    9489    9501   -9495   -9498     113    9477    9489   -9483   -9486     114
    9474    9483   -9477   -9480     114    9579    9591   -9585   -9588     113
    9567    9579   -9573   -9576     114    9564    9573   -9567   -9570     114
    9669    9681   -9675   -9678     113    9657    9669   -9663   -9666     114
    9654    9663   -9657   -9660     114    9759    9771   -9765   -9768     113
    9747    9759   -9753   -9756     114    9744    9753   -9747   -9750     114
    9849    9861   -9855   -9858     113    9837    9849   -9843   -9846     114
    9834    9843   -9837   -9840     114    9939    9951   -9945   -9948     113
    9927    9939   -9933   -9936     114    9924    9933   -9927   -9930     114
   10029   10041  -10035  -10038     113   10017   10029  -10023  -10026     114
   10014   10023  -10017  -10020     114   10119   10131  -10125  -10128     113
   10107   10119  -10113  -10116     114   10104   10113  -10107  -10110     114
   10209   10221  -10215  -10218     113   10197   10209  -10203  -10206     114
   10194   10203  -10197  -10200     114   10299   10311  -10305  -10308     113
   10287   10299  -10293  -10296     114   10284   10293  -10287  -10290     114
   10389   10401  -10395  -10398     113   10377   10389  -10383  -10386     114
   10374   10383  -10377  -10380     114   10479   10491  -10485  -10488     113
   10467   10479  -10473  -10476     114   10464   10473  -10467  -10470     114
   10569   10581  -10575  -10578     113   10557   10569  -10563  -10566     114
   10554   10563  -10557  -10560     114   10659   10671  -10665  -10668     113
   10647   10659  -10653  -10656     114   10644   10653  -10647  -10650     114
   10749   10761  -10755  -10758     113   10737   10749  -10743  -10746     114
   10734   10743  -10737  -10740     114   10839   10851  -10845  -10848     113
   10827   10839  -10833  -10836     114   10824   10833  -10827  -10830     114
   10929   10941  -10935  -10938     113   10917   10929  -10923  -10926     114
   10914   10923  -10917  -10920     114   11019   11031  -11025  -11028     113
   11007   11019  -11013  -11016     114   11004   11013  -11007  -11010     114
   11109   11121  -11115  -11118     113   11097   11109  -11103  -11106     114
   11094   11103  -11097  -11100     114   11199   11211  -11205  -11208     113
   11187   11199  -11193  -11196     114   11184   11193  -11187  -11190     114
   11289   11301  -11295  -11298     113   11277   11289  -11283  -11286     114
   11274   11283  -11277  -11280     114   11379   11391  -11385  -11388     113
   11367   11379  -11373  -11376     114   11364   11373  -11367  -11370     114
   11469   11481  -11475  -11478     113   11457   11469  -11463  -11466     114
   11454   11463  -11457  -11460     114   11559   11571  -11565  -11568     113
   11547   11559  -11553  -11556     114   11544   11553  -11547  -11550     114
   11649   11661  -11655  -11658     113   11637   11649  -11643  -11646     114
   11634   11643  -11637  -11640     114   11739   11751  -11745  -11748     113
   11727   11739  -11733  -11736     114   11724   11733  -11727  -11730     114
   11829   11841  -11835  -11838     113   11817   11829  -11823  -11826     114
   11814   11823  -11817  -11820     114   11919   11931  -11925  -11928     113
   11907   11919  -11913  -11916     114   11904   11913  -11907  -11910     114
   12009   12021  -12015  -12018     113   11997   12009  -12003  -12006     114
   11994   12003  -11997  -12000     114   12099   12111  -12105  -12108     113
   12087   12099  -12093  -12096     114   12084   12093  -12087  -12090     114
   12189   12201  -12195  -12198     113   12177   12189  -12183  -12186     114
   12174   12183  -12177  -12180     114   12279   12291  -12285  -12288     113
   12267   12279  -12273  -12276     114   12264   12273  -12267  -12270     114
   12369   12381  -12375  -12378     113   12357   12369  -12363  -12366     114
   12354   12363  -12357  -12360     114   12459   12471  -12465  -12468     113
   12447   12459  -12453  -12456     114   12444   12453  -12447  -12450     114
   12549   12561  -12555  -12558     113   12537   12549  -12543  -12546     114
   12534   12543  -12537  -12540     114   12639   12651  -12645  -12648     113
   12627   12639  -12633  -12636     114   12624   12633  -12627  -12630     114
   12729   12741  -12735  -12738     113   12717   12729  -12723  -12726     114
   12714   12723  -12717  -12720     114   12819   12831  -12825  -12828     113
   12807   12819  -12813  -12816     114   12804   12813  -12807  -12810     114
   12909   12921  -12915  -12918     113   12897   12909  -12903  -12906     114
   12894   12903  -12897  -12900     114   12999   13011  -13005  -13008     113
   12987   12999  -12993  -12996     114   12984   12993  -12987  -12990     114
   13089   13101  -13095  -13098     113   13077   13089  -13083  -13086     114
   13074   13083  -13077  -13080     114   13179   13191  -13185  -13188     113
   13167   13179  -13173  -13176     114   13164   13173  -13167  -13170     114
   13269   13281  -13275  -13278     113   13257   13269  -13263  -13266     114
   13254   13263  -13257  -13260     114   13359   13371  -13365  -13368     113
   13347   13359  -13353  -13356     114   13344   13353  -13347  -13350     114
   13449   13461  -13455  -13458     113   13437   13449  -13443  -13446     114
   13434   13443  -13437  -13440     114
%FLAG DIHEDRALS_WITHOUT_HYDROGEN
%FORMAT(10I8)
      81      84      93      96       1      81      84     -93      96       2
      81      84     -93      96       3      75      69      63      81       4
      75      69     -63      81       5      69      63      81      84       9
      63      81      84      87      12      63      81      84      90      12
      63      81      84      93      13      63      81     -84      93      14
      63      81     -84      93      15      57      30      24      69      16
      48      45      51      57      17      45      51      57      60      17
      39      33      30      57      19      39      45     -51      57      17
      33      30      24      69      16      33      30      57      51      21
      33      30      57      60      21      33      39      45      48      18
      33      39     -45      48      22      33      39     -45      51      18
      30      24      69      63      10      30      24      69      75      10
      30      33      39      45      20      30      57     -51      45      17
      24      21     -15      63      23      24      21     -15      63      24
      24      30      33      39      19      24      30      57      51      21
      24      30      57      60      21      24      69      63      81      10
      21      15     -63      69      10      21      15      63      81       4
      21      15     -63      81       5      21      24      30      33      25
      21      24     -30      33      26      21      24     -30      33      27
      21      24     -30      33      28      21      24      30      57      16
      21      24     -69      63      10      21      24      69      75       4
      21      24     -69      75       5      15      21      24      30      29
      15      21     -24      30      24      15      21     -24      69      23
      15      21     -24      69      24      15      63     -69      24      30
      15      63     -69      24      31      15      63     -69      24      32
      15      63      69      75      10      15      63      81      84       9
       6      15      21      24      23       6      15     -21      24      24
       6      15      63      69      30       6      15     -63      69      31
       6      15     -63      69      32       6      15      63      81      10
       3       6      15      21      10       3       6      15      63      33
       3       6     -15      63      34       3       6     -15      63      35
     171     174     183     186       1     171     174    -183     186       2
     171     174    -183     186       3     165     159     153     171       4
     165     159    -153     171       5     159     153     171     174       9
     153     171     174     177      12     153     171     174     180      12
     153     171     174     183      13     153     171    -174     183      14
     153     171    -174     183      15     147     120     114     159      16
     138     135     141     147      17     135     141     147     150      17
     129     123     120     147      19     129     135    -141     147      17
     123     120     114     159      16     123     120     147     141      21
     123     120     147     150      21     123     129     135     138      18
     123     129    -135     138      22     123     129    -135     141      18
     120     114     159     153      10     120     114     159     165      10
     120     123     129     135      20     120     147    -141     135      17
     114     111    -105     153      23     114     111    -105     153      24
     114     120     123     129      19     114     120     147     141      21
     114     120     147     150      21     114     159     153     171      10
     111     105    -153     159      10     111     105     153     171       4
     111     105    -153     171       5     111     114     120     123      25
     111     114    -120     123      26     111     114    -120     123      27
     111     114    -120     123      28     111     114     120     147      16
     111     114    -159     153      10     111     114     159     165       4
     111     114    -159     165       5     105     111     114     120      29
     105     111    -114     120      24     105     111    -114     159      23
     105     111    -114     159      24     105     153    -159     114      30
     105     153    -159     114      31     105     153    -159     114      32
     105     153     159     165      10     105     153     171     174       9
      96     105     111     114      23      96     105    -111     114      24
      96     105     153     159      30      96     105    -153     159      31
      96     105    -153     159      32      96     105     153     171      10
      93      96     105     111      10      93      96     105     153      33
      93      96    -105     153      34      93      96    -105     153      35
      90      84      93      96      12      87      84      93      96      12
      84      93      96     105       9     261     264     273     276       1
     261     264    -273     276       2     261     264    -273     276       3
     255     249     243     261       4     255     249    -243     261       5
     249     243     261     264       9     243     261     264     267      12
     243     261     264     270      12     243     261     264     273      13
     243     261    -264     273      14     243     261    -264     273      15
     237     210     204     249      16     228     225     231     237      17
     225     231     237     240      17     219     213     210     237      19
     219     225    -231     237      17     213     210     204     249      16
     213     210     237     231      21     213     210     237     240      21
     213     219     225     228      18     213     219    -225     228      22
     213     219    -225     231      18     210     204     249     243      10
     210     204     249     255      10     210     213     219     225      20
     210     237    -231     225      17     204     201    -195     243      23
     204     201    -195     243      24     204     210     213     219      19
     204     210     237     231      21     204     210     237     240      21
     204     249     243     261      10     201     195    -243     249      10
     201     195     243     261       4     201     195    -243     261       5
     201     204     210     213      25     201     204    -210     213      26
     201     204    -210     213      27     201     204    -210     213      28
     201     204     210     237      16     201     204    -249     243      10
     201     204     249     255       4     201     204    -249     255       5
     195     201     204     210      29     195     201    -204     210      24
     195     201    -204     249      23     195     201    -204     249      24
     195     243    -249     204      30     195     243    -249     204      31
     195     243    -249     204      32     195     243     249     255      10
     195     243     261     264       9     186     195     201     204      23
     186     195    -201     204      24     186     195     243     249      30
     186     195    -243     249      31     186     195    -243     249      32
     186     195     243     261      10     183     186     195     201      10
     183     186     195     243      33     183     186    -195     243      34
     183     186    -195     243      35     180     174     183     186      12
     177     174     183     186      12     174     183     186     195       9
     351     354     363     366       1     351     354    -363     366       2
     351     354    -363     366       3     345     339     333     351       4
     345     339    -333     351       5     339     333     351     354       9
     333     351     354     357      12     333     351     354     360      12
     333     351     354     363      13     333     351    -354     363      14
     333     351    -354     363      15     327     300     294     339      16
     318     315     321     327      17     315     321     327     330      17
     309     303     300     327      19     309     315    -321     327      17
     303     300     294     339      16     303     300     327     321      21
     303     300     327     330      21     303     309     315     318      18
     303     309    -315     318      22     303     309    -315     321      18
     300     294     339     333      10     300     294     339     345      10
     300     303     309     315      20     300     327    -321     315      17
     294     291    -285     333      23     294     291    -285     333      24
     294     300     303     309      19     294     300     327     321      21
     294     300     327     330      21     294     339     333     351      10
     291     285    -333     339      10     291     285     333     351       4
     291     285    -333     351       5     291     294     300     303      25
     291     294    -300     303      26     291     294    -300     303      27
     291     294    -300     303      28     291     294     300     327      16
     291     294    -339     333      10     291     294     339     345       4
     291     294    -339     345       5     285     291     294     300      29
     285     291    -294     300      24     285     291    -294     339      23
     285     291    -294     339      24     285     333    -339     294      30
     285     333    -339     294      31     285     333    -339     294      32
     285     333     339     345      10     285     333     351     354       9
     276     285     291     294      23     276     285    -291     294      24
     276     285     333     339      30     276     285    -333     339      31
     276     285    -333     339      32     276     285     333     351      10
     273     276     285     291      10     273     276     285     333      33
     273     276    -285     333      34     273     276    -285     333      35
     270     264     273     276      12     267     264     273     276      12
     264     273     276     285       9     441     444     453     456       1
     441     444    -453     456       2     441     444    -453     456       3
     435     429     423     441       4     435     429    -423     441       5
     429     423     441     444       9     423     441     444     447      12
     423     441     444     450      12     423     441     444     453      13
     423     441    -444     453      14     423     441    -444     453      15
     417     390     384     429      16     408     405     411     417      17
     405     411     417     420      17     399     393     390     417      19
     399     405    -411     417      17     393     390     384     429      16
     393     390     417     411      21     393     390     417     420      21
     393     399     405     408      18     393     399    -405     408      22
     393     399    -405     411      18     390     384     429     423      10
     390     384     429     435      10     390     393     399     405      20
     390     417    -411     405      17     384     381    -375     423      23
     384     381    -375     423      24     384     390     393     399      19
     384     390     417     411      21     384     390     417     420      21
     384     429     423     441      10     381     375    -423     429      10
     381     375     423     441       4     381     375    -423     441       5
     381     384     390     393      25     381     384    -390     393      26
     381     384    -390     393      27     381     384    -390     393      28
     381     384     390     417      16     381     384    -429     423      10
     381     384     429     435       4     381     384    -429     435       5
     375     381     384     390      29     375     381    -384     390      24
     375     381    -384     429      23     375     381    -384     429      24
     375     423    -429     384      30     375     423    -429     384      31
     375     423    -429     384      32     375     423     429     435      10
     375     423     441     444       9     366     375     381     384      23
     366     375    -381     384      24     366     375     423     429      30
     366     375    -423     429      31     366     375    -423     429      32
     366     375     423     441      10     363     366     375     381      10
     363     366     375     423      33     363     366    -375     423      34
     363     366    -375     423      35     360     354     363     366      12
     357     354     363     366      12     354     363     366     375       9
     531     534     543     546       1     531     534    -543     546       2
     531     534    -543     546       3     525     519     513     531       4
     525     519    -513     531       5     519     513     531     534       9
     513     531     534     537      12     513     531     534     540      12
     513     531     534     543      13     513     531    -534     543      14
     513     531    -534     543      15     507     480     474     519      16
     498     495     501     507      17     495     501     507     510      17
     489     483     480     507      19     489     495    -501     507      17
     483     480     474     519      16     483     480     507     501      21
     483     480     507     510      21     483     489     495     498      18
     483     489    -495     498      22     483     489    -495     501      18
     480     474     519     513      10     480     474     519     525      10
     480     483     489     495      20     480     507    -501     495      17
     474     471    -465     513      23     474     471    -465     513      24
     474     480     483     489      19     474     480     507     501      21
     474     480     507     510      21     474     519     513     531      10
     471     465    -513     519      10     471     465     513     531       4
     471     465    -513     531       5     471     474     480     483      25
     471     474    -480     483      26     471     474    -480     483      27
     471     474    -480     483      28     471     474     480     507      16
     471     474    -519     513      10     471     474     519     525       4
     471     474    -519     525       5     465     471     474     480      29
     465     471    -474     480      24     465     471    -474     519      23
     465     471    -474     519      24     465     513    -519     474      30
     465     513    -519     474      31     465     513    -519     474      32
     465     513     519     525      10     465     513     531     534       9
     456     465     471     474      23     456     465    -471     474      24
     456     465     513     519      30     456     465    -513     519      31
     456     465    -513     519      32     456     465     513     531      10
     453     456     465     471      10     453     456     465     513      33
     453     456    -465     513      34     453     456    -465     513      35
     450     444     453     456      12     447     444     453     456      12
     444     453     456     465       9     621     624     633     636       1
     621     624    -633     636       2     621     624    -633     636       3
     615     609     603     621       4     615     609    -603     621       5
     609     603     621     624       9     603     621     624     627      12
     603     621     624     630      12     603     621     624     633      13
     603     621    -624     633      14     603     621    -624     633      15
     597     570     564     609      16     588     585     591     597      17
     585     591     597     600      17     579     573     570     597      19
     579     585    -591     597      17     573     570     564     609      16
     573     570     597     591      21     573     570     597     600      21
     573     579     585     588      18     573     579    -585     588      22
     573     579    -585     591      18     570     564     609     603      10
     570     564     609     615      10     570     573     579     585      20
     570     597    -591     585      17     564     561    -555     603      23
     564     561    -555     603      24     564     570     573     579      19
     564     570     597     591      21     564     570     597     600      21
     564     609     603     621      10     561     555    -603     609      10
     561     555     603     621       4     561     555    -603     621       5
     561     564     570     573      25     561     564    -570     573      26
     561     564    -570     573      27     561     564    -570     573      28
     561     564     570     597      16     561     564    -609     603      10
     561     564     609     615       4     561     564    -609     615       5
     555     561     564     570      29     555     561    -564     570      24
     555     561    -564     609      23     555     561    -564     609      24
     555     603    -609     564      30     555     603    -609     564      31
     555     603    -609     564      32     555     603     609     615      10
     555     603     621     624       9     546     555     561     564      23
     546     555    -561     564      24     546     555     603     609      30
     546     555    -603     609      31     546     555    -603     609      32
     546     555     603     621      10     543     546     555     561      10
     543     546     555     603      33     543     546    -555     603      34
     543     546    -555     603      35     540     534     543     546      12
     537     534     543     546      12     534     543     546     555       9
     711     714     723     726       1     711     714    -723     726       2
     711     714    -723     726       3     705     699     693     711       4
     705     699    -693     711       5     699     693     711     714       9
     693     711     714     717      12     693     711     714     720      12
     693     711     714     723      13     693     711    -714     723      14
     693     711    -714     723      15     687     660     654     699      16
     678     675     681     687      17     675     681     687     690      17
     669     663     660     687      19     669     675    -681     687      17
     663     660     654     699      16     663     660     687     681      21
     663     660     687     690      21     663     669     675     678      18
     663     669    -675     678      22     663     669    -675     681      18
     660     654     699     693      10     660     654     699     705      10
     660     663     669     675      20     660     687    -681     675      17
     654     651    -645     693      23     654     651    -645     693      24
     654     660     663     669      19     654     660     687     681      21
     654     660     687     690      21     654     699     693     711      10
     651     645    -693     699      10     651     645     693     711       4
     651     645    -693     711       5     651     654     660     663      25
     651     654    -660     663      26     651     654    -660     663      27
     651     654    -660     663      28     651     654     660     687      16
     651     654    -699     693      10     651     654     699     705       4
     651     654    -699     705       5     645     651     654     660      29
     645     651    -654     660      24     645     651    -654     699      23
     645     651    -654     699      24     645     693    -699     654      30
     645     693    -699     654      31     645     693    -699     654      32
     645     693     699     705      10     645     693     711     714       9
     636     645     651     654      23     636     645    -651     654      24
     636     645     693     699      30     636     645    -693     699      31
     636     645    -693     699      32     636     645     693     711      10
     633     636     645     651      10     633     636     645     693      33
     633     636    -645     693      34     633     636    -645     693      35
     630     624     633     636      12     627     624     633     636      12
     624     633     636     645       9     801     804     813     816       1
     801     804    -813     816       2     801     804    -813     816       3
     795     789     783     801       4     795     789    -783     801       5
     789     783     801     804       9     783     801     804     807      12
     783     801     804     810      12     783     801     804     813      13
     783     801    -804     813      14     783     801    -804     813      15
     777     750     744     789      16     768     765     771     777      17
     765     771     777     780      17     759     753     750     777      19
     759     765    -771     777      17     753     750     744     789      16
     753     750     777     771      21     753     750     777     780      21
     753     759     765     768      18     753     759    -765     768      22
     753     759    -765     771      18     750     744     789     783      10
     750     744     789     795      10     750     753     759     765      20
     750     777    -771     765      17     744     741    -735     783      23
     744     741    -735     783      24     744     750     753     759      19
     744     750     777     771      21     744     750     777     780      21
     744     789     783     801      10     741     735    -783     789      10
     741     735     783     801       4     741     735    -783     801       5
     741     744     750     753      25     741     744    -750     753      26
     741     744    -750     753      27     741     744    -750     753      28
     741     744     750     777      16     741     744    -789     783      10
     741     744     789     795       4     741     744    -789     795       5
     735     741     744     750      29     735     741    -744     750      24
     735     741    -744     789      23     735     741    -744     789      24
     735     783    -789     744      30     735     783    -789     744      31
     735     783    -789     744      32     735     783     789     795      10
     735     783     801     804       9     726     735     741     744      23
     726     735    -741     744      24     726     735     783     789      30
     726     735    -783     789      31     726     735    -783     789      32
     726     735     783     801      10     723     726     735     741      10
     723     726     735     783      33     723     726    -735     783      34
     723     726    -735     783      35     720     714     723     726      12
     717     714     723     726      12     714     723     726     735       9
     891     894     903     906       1     891     894    -903     906       2
     891     894    -903     906       3     885     879     873     891       4
     885     879    -873     891       5     879     873     891     894       9
     873     891     894     897      12     873     891     894     900      12
     873     891     894     903      13     873     891    -894     903      14
     873     891    -894     903      15     867     840     834     879      16
     858     855     861     867      17     855     861     867     870      17
     849     843     840     867      19     849     855    -861     867      17
     843     840     834     879      16     843     840     867     861      21
     843     840     867     870      21     843     849     855     858      18
     843     849    -855     858      22     843     849    -855     861      18
     840     834     879     873      10     840     834     879     885      10
     840     843     849     855      20     840     867    -861     855      17
     834     831    -825     873      23     834     831    -825     873      24
     834     840     843     849      19     834     840     867     861      21
     834     840     867     870      21     834     879     873     891      10
     831     825    -873     879      10     831     825     873     891       4
     831     825    -873     891       5     831     834     840     843      25
     831     834    -840     843      26     831     834    -840     843      27
     831     834    -840     843      28     831     834     840     867      16
     831     834    -879     873      10     831     834     879     885       4
     831     834    -879     885       5     825     831     834     840      29
     825     831    -834     840      24     825     831    -834     879      23
     825     831    -834     879      24     825     873    -879     834      30
     825     873    -879     834      31     825     873    -879     834      32
     825     873     879     885      10     825     873     891     894       9
     816     825     831     834      23     816     825    -831     834      24
     816     825     873     879      30     816     825    -873     879      31
     816     825    -873     879      32     816     825     873     891      10
     813     816     825     831      10     813     816     825     873      33
     813     816    -825     873      34     813     816    -825     873      35
     810     804     813     816      12     807     804     813     816      12
     804     813     816     825       9     981     984     993     996       1
     981     984    -993     996       2     981     984    -993     996       3
     975     969     963     981       4     975     969    -963     981       5
     969     963     981     984       9     963     981     984     987      12
     963     981     984     990      12     963     981     984     993      13
     963     981    -984     993      14     963     981    -984     993      15
     957     930     924     969      16     948     945     951     957      17
     945     951     957     960      17     939     933     930     957      19
     939     945    -951     957      17     933     930     924     969      16
     933     930     957     951      21     933     930     957     960      21
     933     939     945     948      18     933     939    -945     948      22
     933     939    -945     951      18     930     924     969     963      10
     930     924     969     975      10     930     933     939     945      20
     930     957    -951     945      17     924     921    -915     963      23
     924     921    -915     963      24     924     930     933     939      19
     924     930     957     951      21     924     930     957     960      21
     924     969     963     981      10     921     915    -963     969      10
     921     915     963     981       4     921     915    -963     981       5
     921     924     930     933      25     921     924    -930     933      26
     921     924    -930     933      27     921     924    -930     933      28
     921     924     930     957      16     921     924    -969     963      10
     921     924     969     975       4     921     924    -969     975       5
     915     921     924     930      29     915     921    -924     930      24
     915     921    -924     969      23     915     921    -924     969      24
     915     963    -969     924      30     915     963    -969     924      31
     915     963    -969     924      32     915     963     969     975      10
     915     963     981     984       9     906     915     921     924      23
     906     915    -921     924      24     906     915     963     969      30
     906     915    -963     969      31     906     915    -963     969      32
     906     915     963     981      10     903     906     915     921      10
     903     906     915     963      33     903     906    -915     963      34
     903     906    -915     963      35     900     894     903     906      12
     897     894     903     906      12     894     903     906     915       9
    1071    1074    1083    1086       1    1071    1074   -1083    1086       2
    1071    1074   -1083    1086       3    1065    1059    1053    1071       4
    1065    1059   -1053    1071       5    1059    1053    1071    1074       9
    1053    1071    1074    1077      12    1053    1071    1074    1080      12
    1053    1071    1074    1083      13    1053    1071   -1074    1083      14
    1053    1071   -1074    1083      15    1047    1020    1014    1059      16
    1038    1035    1041    1047      17    1035    1041    1047    1050      17
    1029    1023    1020    1047      19    1029    1035   -1041    1047      17
    1023    1020    1014    1059      16    1023    1020    1047    1041      21
    1023    1020    1047    1050      21    1023    1029    1035    1038      18
    1023    1029   -1035    1038      22    1023    1029   -1035    1041      18
    1020    1014    1059    1053      10    1020    1014    1059    1065      10
    1020    1023    1029    1035      20    1020    1047   -1041    1035      17
    1014    1011   -1005    1053      23    1014    1011   -1005    1053      24
    1014    1020    1023    1029      19    1014    1020    1047    1041      21
    1014    1020    1047    1050      21    1014    1059    1053    1071      10
    1011    1005   -1053    1059      10    1011    1005    1053    1071       4
    1011    1005   -1053    1071       5    1011    1014    1020    1023      25
    1011    1014   -1020    1023      26    1011    1014   -1020    1023      27
    1011    1014   -1020    1023      28    1011    1014    1020    1047      16
    1011    1014   -1059    1053      10    1011    1014    1059    1065       4
    1011    1014   -1059    1065       5    1005    1011    1014    1020      29
    1005    1011   -1014    1020      24    1005    1011   -1014    1059      23
    1005    1011   -1014    1059      24    1005    1053   -1059    1014      30
    1005    1053   -1059    1014      31    1005    1053   -1059    1014      32
    1005    1053    1059    1065      10    1005    1053    1071    1074       9
     996    1005    1011    1014      23     996    1005   -1011    1014      24
     996    1005    1053    1059      30     996    1005   -1053    1059      31
     996    1005   -1053    1059      32     996    1005    1053    1071      10
     993     996    1005    1011      10     993     996    1005    1053      33
     993     996   -1005    1053      34     993     996   -1005    1053      35
     990     984     993     996      12     987     984     993     996      12
     984     993     996    1005       9    1161    1164    1173    1176       1
    1161    1164   -1173    1176       2    1161    1164   -1173    1176       3
    1155    1149    1143    1161       4    1155    1149   -1143    1161       5
    1149    1143    1161    1164       9    1143    1161    1164    1167      12
    1143    1161    1164    1170      12    1143    1161    1164    1173      13
    1143    1161   -1164    1173      14    1143    1161   -1164    1173      15
    1137    1110    1104    1149      16    1128    1125    1131    1137      17
    1125    1131    1137    1140      17    1119    1113    1110    1137      19
    1119    1125   -1131    1137      17    1113    1110    1104    1149      16
    1113    1110    1137    1131      21    1113    1110    1137    1140      21
    1113    1119    1125    1128      18    1113    1119   -1125    1128      22
    1113    1119   -1125    1131      18    1110    1104    1149    1143      10
    1110    1104    1149    1155      10    1110    1113    1119    1125      20
    1110    1137   -1131    1125      17    1104    1101   -1095    1143      23
    1104    1101   -1095    1143      24    1104    1110    1113    1119      19
    1104    1110    1137    1131      21    1104    1110    1137    1140      21
    1104    1149    1143    1161      10    1101    1095   -1143    1149      10
    1101    1095    1143    1161       4    1101    1095   -1143    1161       5
    1101    1104    1110    1113      25    1101    1104   -1110    1113      26
    1101    1104   -1110    1113      27    1101    1104   -1110    1113      28
    1101    1104    1110    1137      16    1101    1104   -1149    1143      10
    1101    1104    1149    1155       4    1101    1104   -1149    1155       5
    1095    1101    1104    1110      29    1095    1101   -1104    1110      24
    1095    1101   -1104    1149      23    1095    1101   -1104    1149      24
    1095    1143   -1149    1104      30    1095    1143   -1149    1104      31
    1095    1143   -1149    1104      32    1095    1143    1149    1155      10
    1095    1143    1161    1164       9    1086    1095    1101    1104      23
    1086    1095   -1101    1104      24    1086    1095    1143    1149      30
    1086    1095   -1143    1149      31    1086    1095   -1143    1149      32
    1086    1095    1143    1161      10    1083    1086    1095    1101      10
    1083    1086    1095    1143      33    1083    1086   -1095    1143      34
    1083    1086   -1095    1143      35    1080    1074    1083    1086      12
    1077    1074    1083    1086      12    1074    1083    1086    1095       9
    1251    1254    1263    1266       1    1251    1254   -1263    1266       2
    1251    1254   -1263    1266       3    1245    1239    1233    1251       4
    1245    1239   -1233    1251       5    1239    1233    1251    1254       9
    1233    1251    1254    1257      12    1233    1251    1254    1260      12
    1233    1251    1254    1263      13    1233    1251   -1254    1263      14
    1233    1251   -1254    1263      15    1227    1200    1194    1239      16
    1218    1215    1221    1227      17    1215    1221    1227    1230      17
    1209    1203    1200    1227      19    1209    1215   -1221    1227      17
    1203    1200    1194    1239      16    1203    1200    1227    1221      21
    1203    1200    1227    1230      21    1203    1209    1215    1218      18
    1203    1209   -1215    1218      22    1203    1209   -1215    1221      18
    1200    1194    1239    1233      10    1200    1194    1239    1245      10
    1200    1203    1209    1215      20    1200    1227   -1221    1215      17
    1194    1191   -1185    1233      23    1194    1191   -1185    1233      24
    1194    1200    1203    1209      19    1194    1200    1227    1221      21
    1194    1200    1227    1230      21    1194    1239    1233    1251      10
    1191    1185   -1233    1239      10    1191    1185    1233    1251       4
    1191    1185   -1233    1251       5    1191    1194    1200    1203      25
    1191    1194   -1200    1203      26    1191    1194   -1200    1203      27
    1191    1194   -1200    1203      28    1191    1194    1200    1227      16
    1191    1194   -1239    1233      10    1191    1194    1239    1245       4
    1191    1194   -1239    1245       5    1185    1191    1194    1200      29
    1185    1191   -1194    1200      24    1185    1191   -1194    1239      23
    1185    1191   -1194    1239      24    1185    1233   -1239    1194      30
    1185    1233   -1239    1194      31    1185    1233   -1239    1194      32
    1185    1233    1239    1245      10    1185    1233    1251    1254       9
    1176    1185    1191    1194      23    1176    1185   -1191    1194      24
    1176    1185    1233    1239      30    1176    1185   -1233    1239      31
    1176    1185   -1233    1239      32    1176    1185    1233    1251      10
    1173    1176    1185    1191      10    1173    1176    1185    1233      33
    1173    1176   -1185    1233      34    1173    1176   -1185    1233      35
    1170    1164    1173    1176      12    1167    1164    1173    1176      12
    1164    1173    1176    1185       9    1341    1344    1353    1356       1
    1341    1344   -1353    1356       2    1341    1344   -1353    1356       3
    1335    1329    1323    1341       4    1335    1329   -1323    1341       5
    1329    1323    1341    1344       9    1323    1341    1344    1347      12
    1323    1341    1344    1350      12    1323    1341    1344    1353      13
    1323    1341   -1344    1353      14    1323    1341   -1344    1353      15
    1317    1290    1284    1329      16    1308    1305    1311    1317      17
    1305    1311    1317    1320      17    1299    1293    1290    1317      19
    1299    1305   -1311    1317      17    1293    1290    1284    1329      16
    1293    1290    1317    1311      21    1293    1290    1317    1320      21
    1293    1299    1305    1308      18    1293    1299   -1305    1308      22
    1293    1299   -1305    1311      18    1290    1284    1329    1323      10
    1290    1284    1329    1335      10    1290    1293    1299    1305      20
    1290    1317   -1311    1305      17    1284    1281   -1275    1323      23
    1284    1281   -1275    1323      24    1284    1290    1293    1299      19
    1284    1290    1317    1311      21    1284    1290    1317    1320      21
    1284    1329    1323    1341      10    1281    1275   -1323    1329      10
    1281    1275    1323    1341       4    1281    1275   -1323    1341       5
    1281    1284    1290    1293      25    1281    1284   -1290    1293      26
    1281    1284   -1290    1293      27    1281    1284   -1290    1293      28
    1281    1284    1290    1317      16    1281    1284   -1329    1323      10
    1281    1284    1329    1335       4    1281    1284   -1329    1335       5
    1275    1281    1284    1290      29    1275    1281   -1284    1290      24
    1275    1281   -1284    1329      23    1275    1281   -1284    1329      24
    1275    1323   -1329    1284      30    1275    1323   -1329    1284      31
    1275    1323   -1329    1284      32    1275    1323    1329    1335      10
    1275    1323    1341    1344       9    1266    1275    1281    1284      23
    1266    1275   -1281    1284      24    1266    1275    1323    1329      30
    1266    1275   -1323    1329      31    1266    1275   -1323    1329      32
    1266    1275    1323    1341      10    1263    1266    1275    1281      10
    1263    1266    1275    1323      33    1263    1266   -1275    1323      34
    1263    1266   -1275    1323      35    1260    1254    1263    1266      12
    1257    1254    1263    1266      12    1254    1263    1266    1275       9
    1431    1434    1443    1446       1    1431    1434   -1443    1446       2
    1431    1434   -1443    1446       3    1425    1419    1413    1431       4
    1425    1419   -1413    1431       5    1419    1413    1431    1434       9
    1413    1431    1434    1437      12    1413    1431    1434    1440      12
    1413    1431    1434    1443      13    1413    1431   -1434    1443      14
    1413    1431   -1434    1443      15    1407    1380    1374    1419      16
    1398    1395    1401    1407      17    1395    1401    1407    1410      17
    1389    1383    1380    1407      19    1389    1395   -1401    1407      17
    1383    1380    1374    1419      16    1383    1380    1407    1401      21
    1383    1380    1407    1410      21    1383    1389    1395    1398      18
    1383    1389   -1395    1398      22    1383    1389   -1395    1401      18
    1380    1374    1419    1413      10    1380    1374    1419    1425      10
    1380    1383    1389    1395      20    1380    1407   -1401    1395      17
    1374    1371   -1365    1413      23    1374    1371   -1365    1413      24
    1374    1380    1383    1389      19    1374    1380    1407    1401      21
    1374    1380    1407    1410      21    1374    1419    1413    1431      10
    1371    1365   -1413    1419      10    1371    1365    1413    1431       4
    1371    1365   -1413    1431       5    1371    1374    1380    1383      25
    1371    1374   -1380    1383      26    1371    1374   -1380    1383      27
    1371    1374   -1380    1383      28    1371    1374    1380    1407      16
    1371    1374   -1419    1413      10    1371    1374    1419    1425       4
    1371    1374   -1419    1425       5    1365    1371    1374    1380      29
    1365    1371   -1374    1380      24    1365    1371   -1374    1419      23
    1365    1371   -1374    1419      24    1365    1413   -1419    1374      30
    1365    1413   -1419    1374      31    1365    1413   -1419    1374      32
    1365    1413    1419    1425      10    1365    1413    1431    1434       9
    1356    1365    1371    1374      23    1356    1365   -1371    1374      24
    1356    1365    1413    1419      30    1356    1365   -1413    1419      31
    1356    1365   -1413    1419      32    1356    1365    1413    1431      10
    1353    1356    1365    1371      10    1353    1356    1365    1413      33
    1353    1356   -1365    1413      34    1353    1356   -1365    1413      35
    1350    1344    1353    1356      12    1347    1344    1353    1356      12
    1344    1353    1356    1365       9    1521    1524    1533    1536       1
    1521    1524   -1533    1536       2    1521    1524   -1533    1536       3
    1515    1509    1503    1521       4    1515    1509   -1503    1521       5
    1509    1503    1521    1524       9    1503    1521    1524    1527      12
    1503    1521    1524    1530      12    1503    1521    1524    1533      13
    1503    1521   -1524    1533      14    1503    1521   -1524    1533      15
    1497    1470    1464    1509      16    1488    1485    1491    1497      17
    1485    1491    1497    1500      17    1479    1473    1470    1497      19
    1479    1485   -1491    1497      17    1473    1470    1464    1509      16
    1473    1470    1497    1491      21    1473    1470    1497    1500      21
    1473    1479    1485    1488      18    1473    1479   -1485    1488      22
    1473    1479   -1485    1491      18    1470    1464    1509    1503      10
    1470    1464    1509    1515      10    1470    1473    1479    1485      20
    1470    1497   -1491    1485      17    1464    1461   -1455    1503      23
    1464    1461   -1455    1503      24    1464    1470    1473    1479      19
    1464    1470    1497    1491      21    1464    1470    1497    1500      21
    1464    1509    1503    1521      10    1461    1455   -1503    1509      10
    1461    1455    1503    1521       4    1461    1455   -1503    1521       5
    1461    1464    1470    1473      25    1461    1464   -1470    1473      26
    1461    1464   -1470    1473      27    1461    1464   -1470    1473      28
    1461    1464    1470    1497      16    1461    1464   -1509    1503      10
    1461    1464    1509    1515       4    1461    1464   -1509    1515       5
    1455    1461    1464    1470      29    1455    1461   -1464    1470      24
    1455    1461   -1464    1509      23    1455    1461   -1464    1509      24
    1455    1503   -1509    1464      30    1455    1503   -1509    1464      31
    1455    1503   -1509    1464      32    1455    1503    1509    1515      10
    1455    1503    1521    1524       9    1446    1455    1461    1464      23
    1446    1455   -1461    1464      24    1446    1455    1503    1509      30
    1446    1455   -1503    1509      31    1446    1455   -1503    1509      32
    1446    1455    1503    1521      10    1443    1446    1455    1461      10
    1443    1446    1455    1503      33    1443    1446   -1455    1503      34
    1443    1446   -1455    1503      35    1440    1434    1443    1446      12
    1437    1434    1443    1446      12    1434    1443    1446    1455       9
    1611    1614    1623    1626       1    1611    1614   -1623    1626       2
    1611    1614   -1623    1626       3    1605    1599    1593    1611       4
    1605    1599   -1593    1611       5    1599    1593    1611    1614       9
    1593    1611    1614    1617      12    1593    1611    1614    1620      12
    1593    1611    1614    1623      13    1593    1611   -1614    1623      14
    1593    1611   -1614    1623      15    1587    1560    1554    1599      16
    1578    1575    1581    1587      17    1575    1581    1587    1590      17
    1569    1563    1560    1587      19    1569    1575   -1581    1587      17
    1563    1560    1554    1599      16    1563    1560    1587    1581      21
    1563    1560    1587    1590      21    1563    1569    1575    1578      18
    1563    1569   -1575    1578      22    1563    1569   -1575    1581      18
    1560    1554    1599    1593      10    1560    1554    1599    1605      10
    1560    1563    1569    1575      20    1560    1587   -1581    1575      17
    1554    1551   -1545    1593      23    1554    1551   -1545    1593      24
    1554    1560    1563    1569      19    1554    1560    1587    1581      21
    1554    1560    1587    1590      21    1554    1599    1593    1611      10
    1551    1545   -1593    1599      10    1551    1545    1593    1611       4
    1551    1545   -1593    1611       5    1551    1554    1560    1563      25
    1551    1554   -1560    1563      26    1551    1554   -1560    1563      27
    1551    1554   -1560    1563      28    1551    1554    1560    1587      16
    1551    1554   -1599    1593      10    1551    1554    1599    1605       4
    1551    1554   -1599    1605       5    1545    1551    1554    1560      29
    1545    1551   -1554    1560      24    1545    1551   -1554    1599      23
    1545    1551   -1554    1599      24    1545    1593   -1599    1554      30
    1545    1593   -1599    1554      31    1545    1593   -1599    1554      32
    1545    1593    1599    1605      10    1545    1593    1611    1614       9
    1536    1545    1551    1554      23    1536    1545   -1551    1554      24
    1536    1545    1593    1599      30    1536    1545   -1593    1599      31
    1536    1545   -1593    1599      32    1536    1545    1593    1611      10
    1533    1536    1545    1551      10    1533    1536    1545    1593      33
    1533    1536   -1545    1593      34    1533    1536   -1545    1593      35
    1530    1524    1533    1536      12    1527    1524    1533    1536      12
    1524    1533    1536    1545       9    1701    1704    1713    1716       1
    1701    1704   -1713    1716       2    1701    1704   -1713    1716       3
    1695    1689    1683    1701       4    1695    1689   -1683    1701       5
    1689    1683    1701    1704       9    1683    1701    1704    1707      12
    1683    1701    1704    1710      12    1683    1701    1704    1713      13
    1683    1701   -1704    1713      14    1683    1701   -1704    1713      15
    1677    1650    1644    1689      16    1668    1665    1671    1677      17
    1665    1671    1677    1680      17    1659    1653    1650    1677      19
    1659    1665   -1671    1677      17    1653    1650    1644    1689      16
    1653    1650    1677    1671      21    1653    1650    1677    1680      21
    1653    1659    1665    1668      18    1653    1659   -1665    1668      22
    1653    1659   -1665    1671      18    1650    1644    1689    1683      10
    1650    1644    1689    1695      10    1650    1653    1659    1665      20
    1650    1677   -1671    1665      17    1644    1641   -1635    1683      23
    1644    1641   -1635    1683      24    1644    1650    1653    1659      19
    1644    1650    1677    1671      21    1644    1650    1677    1680      21
    1644    1689    1683    1701      10    1641    1635   -1683    1689      10
    1641    1635    1683    1701       4    1641    1635   -1683    1701       5
    1641    1644    1650    1653      25    1641    1644   -1650    1653      26
    1641    1644   -1650    1653      27    1641    1644   -1650    1653      28
    1641    1644    1650    1677      16    1641    1644   -1689    1683      10
    1641    1644    1689    1695       4    1641    1644   -1689    1695       5
    1635    1641    1644    1650      29    1635    1641   -1644    1650      24
    1635    1641   -1644    1689      23    1635    1641   -1644    1689      24
    1635    1683   -1689    1644      30    1635    1683   -1689    1644      31
    1635    1683   -1689    1644      32    1635    1683    1689    1695      10
    1635    1683    1701    1704       9    1626    1635    1641    1644      23
    1626    1635   -1641    1644      24    1626    1635    1683    1689      30
    1626    1635   -1683    1689      31    1626    1635   -1683    1689      32
    1626    1635    1683    1701      10    1623    1626    1635    1641      10
    1623    1626    1635    1683      33    1623    1626   -1635    1683      34
    1623    1626   -1635    1683      35    1620    1614    1623    1626      12
    1617    1614    1623    1626      12    1614    1623    1626    1635       9
    1791    1794    1803    1806       1    1791    1794   -1803    1806       2
    1791    1794   -1803    1806       3    1785    1779    1773    1791       4
    1785    1779   -1773    1791       5    1779    1773    1791    1794       9
    1773    1791    1794    1797      12    1773    1791    1794    1800      12
    1773    1791    1794    1803      13    1773    1791   -1794    1803      14
    1773    1791   -1794    1803      15    1767    1740    1734    1779      16
    1758    1755    1761    1767      17    1755    1761    1767    1770      17
    1749    1743    1740    1767      19    1749    1755   -1761    1767      17
    1743    1740    1734    1779      16    1743    1740    1767    1761      21
    1743    1740    1767    1770      21    1743    1749    1755    1758      18
    1743    1749   -1755    1758      22    1743    1749   -1755    1761      18
    1740    1734    1779    1773      10    1740    1734    1779    1785      10
    1740    1743    1749    1755      20    1740    1767   -1761    1755      17
    1734    1731   -1725    1773      23    1734    1731   -1725    1773      24
    1734    1740    1743    1749      19    1734    1740    1767    1761      21
    1734    1740    1767    1770      21    1734    1779    1773    1791      10
    1731    1725   -1773    1779      10    1731    1725    1773    1791       4
    1731    1725   -1773    1791       5    1731    1734    1740    1743      25
    1731    1734   -1740    1743      26    1731    1734   -1740    1743      27
    1731    1734   -1740    1743      28    1731    1734    1740    1767      16
    1731    1734   -1779    1773      10    1731    1734    1779    1785       4
    1731    1734   -1779    1785       5    1725    1731    1734    1740      29
    1725    1731   -1734    1740      24    1725    1731   -1734    1779      23
    1725    1731   -1734    1779      24    1725    1773   -1779    1734      30
    1725    1773   -1779    1734      31    1725    1773   -1779    1734      32
    1725    1773    1779    1785      10    1725    1773    1791    1794       9
    1716    1725    1731    1734      23    1716    1725   -1731    1734      24
    1716    1725    1773    1779      30    1716    1725   -1773    1779      31
    1716    1725   -1773    1779      32    1716    1725    1773    1791      10
    1713    1716    1725    1731      10    1713    1716    1725    1773      33
    1713    1716   -1725    1773      34    1713    1716   -1725    1773      35
    1710    1704    1713    1716      12    1707    1704    1713    1716      12
    1704    1713    1716    1725       9    1881    1884    1893    1896       1
    1881    1884   -1893    1896       2    1881    1884   -1893    1896       3
    1875    1869    1863    1881       4    1875    1869   -1863    1881       5
    1869    1863    1881    1884       9    1863    1881    1884    1887      12
    1863    1881    1884    1890      12    1863    1881    1884    1893      13
    1863    1881   -1884    1893      14    1863    1881   -1884    1893      15
    1857    1830    1824    1869      16    1848    1845    1851    1857      17
    1845    1851    1857    1860      17    1839    1833    1830    1857      19
    1839    1845   -1851    1857      17    1833    1830    1824    1869      16
    1833    1830    1857    1851      21    1833    1830    1857    1860      21
    1833    1839    1845    1848      18    1833    1839   -1845    1848      22
    1833    1839   -1845    1851      18    1830    1824    1869    1863      10
    1830    1824    1869    1875      10    1830    1833    1839    1845      20
    1830    1857   -1851    1845      17    1824    1821   -1815    1863      23
    1824    1821   -1815    1863      24    1824    1830    1833    1839      19
    1824    1830    1857    1851      21    1824    1830    1857    1860      21
    1824    1869    1863    1881      10    1821    1815   -1863    1869      10
    1821    1815    1863    1881       4    1821    1815   -1863    1881       5
    1821    1824    1830    1833      25    1821    1824   -1830    1833      26
    1821    1824   -1830    1833      27    1821    1824   -1830    1833      28
    1821    1824    1830    1857      16    1821    1824   -1869    1863      10
    1821    1824    1869    1875       4    1821    1824   -1869    1875       5
    1815    1821    1824    1830      29    1815    1821   -1824    1830      24
    1815    1821   -1824    1869      23    1815    1821   -1824    1869      24
    1815    1863   -1869    1824      30    1815    1863   -1869    1824      31
    1815    1863   -1869    1824      32    1815    1863    1869    1875      10
    1815    1863    1881    1884       9    1806    1815    1821    1824      23
    1806    1815   -1821    1824      24    1806    1815    1863    1869      30
    1806    1815   -1863    1869      31    1806    1815   -1863    1869      32
    1806    1815    1863    1881      10    1803    1806    1815    1821      10
    1803    1806    1815    1863      33    1803    1806   -1815    1863      34
    1803    1806   -1815    1863      35    1800    1794    1803    1806      12
    1797    1794    1803    1806      12    1794    1803    1806    1815       9
    1971    1974    1983    1986       1    1971    1974   -1983    1986       2
    1971    1974   -1983    1986       3    1965    1959    1953    1971       4
    1965    1959   -1953    1971       5    1959    1953    1971    1974       9
    1953    1971    1974    1977      12    1953    1971    1974    1980      12
    1953    1971    1974    1983      13    1953    1971   -1974    1983      14
    1953    1971   -1974    1983      15    1947    1920    1914    1959      16
    1938    1935    1941    1947      17    1935    1941    1947    1950      17
    1929    1923    1920    1947      19    1929    1935   -1941    1947      17
    1923    1920    1914    1959      16    1923    1920    1947    1941      21
    1923    1920    1947    1950      21    1923    1929    1935    1938      18
    1923    1929   -1935    1938      22    1923    1929   -1935    1941      18
    1920    1914    1959    1953      10    1920    1914    1959    1965      10
    1920    1923    1929    1935      20    1920    1947   -1941    1935      17
    1914    1911   -1905    1953      23    1914    1911   -1905    1953      24
    1914    1920    1923    1929      19    1914    1920    1947    1941      21
    1914    1920    1947    1950      21    1914    1959    1953    1971      10
    1911    1905   -1953    1959      10    1911    1905    1953    1971       4
    1911    1905   -1953    1971       5    1911    1914    1920    1923      25
    1911    1914   -1920    1923      26    1911    1914   -1920    1923      27
    1911    1914   -1920    1923      28    1911    1914    1920    1947      16
    1911    1914   -1959    1953      10    1911    1914    1959    1965       4
    1911    1914   -1959    1965       5    1905    1911    1914    1920      29
    1905    1911   -1914    1920      24    1905    1911   -1914    1959      23
    1905    1911   -1914    1959      24    1905    1953   -1959    1914      30
    1905    1953   -1959    1914      31    1905    1953   -1959    1914      32
    1905    1953    1959    1965      10    1905    1953    1971    1974       9
    1896    1905    1911    1914      23    1896    1905   -1911    1914      24
    1896    1905    1953    1959      30    1896    1905   -1953    1959      31
    1896    1905   -1953    1959      32    1896    1905    1953    1971      10
    1893    1896    1905    1911      10    1893    1896    1905    1953      33
    1893    1896   -1905    1953      34    1893    1896   -1905    1953      35
    1890    1884    1893    1896      12    1887    1884    1893    1896      12
    1884    1893    1896    1905       9    2061    2064    2073    2076       1
    2061    2064   -2073    2076       2    2061    2064   -2073    2076       3
    2055    2049    2043    2061       4    2055    2049   -2043    2061       5
    2049    2043    2061    2064       9    2043    2061    2064    2067      12
    2043    2061    2064    2070      12    2043    2061    2064    2073      13
    2043    2061   -2064    2073      14    2043    2061   -2064    2073      15
    2037    2010    2004    2049      16    2028    2025    2031    2037      17
    2025    2031    2037    2040      17    2019    2013    2010    2037      19
    2019    2025   -2031    2037      17    2013    2010    2004    2049      16
    2013    2010    2037    2031      21    2013    2010    2037    2040      21
    2013    2019    2025    2028      18    2013    2019   -2025    2028      22
    2013    2019   -2025    2031      18    2010    2004    2049    2043      10
    2010    2004    2049    2055      10    2010    2013    2019    2025      20
    2010    2037   -2031    2025      17    2004    2001   -1995    2043      23
    2004    2001   -1995    2043      24    2004    2010    2013    2019      19
    2004    2010    2037    2031      21    2004    2010    2037    2040      21
    2004    2049    2043    2061      10    2001    1995   -2043    2049      10
    2001    1995    2043    2061       4    2001    1995   -2043    2061       5
    2001    2004    2010    2013      25    2001    2004   -2010    2013      26
    2001    2004   -2010    2013      27    2001    2004   -2010    2013      28
    2001    2004    2010    2037      16    2001    2004   -2049    2043      10
    2001    2004    2049    2055       4    2001    2004   -2049    2055       5
    1995    2001    2004    2010      29    1995    2001   -2004    2010      24
    1995    2001   -2004    2049      23    1995    2001   -2004    2049      24
    1995    2043   -2049    2004      30    1995    2043   -2049    2004      31
    1995    2043   -2049    2004      32    1995    2043    2049    2055      10
    1995    2043    2061    2064       9    1986    1995    2001    2004      23
    1986    1995   -2001    2004      24    1986    1995    2043    2049      30
    1986    1995   -2043    2049      31    1986    1995   -2043    2049      32
    1986    1995    2043    2061      10    1983    1986    1995    2001      10
    1983    1986    1995    2043      33    1983    1986   -1995    2043      34
    1983    1986   -1995    2043      35    1980    1974    1983    1986      12
    1977    1974    1983    1986      12    1974    1983    1986    1995       9
    2151    2154    2163    2166       1    2151    2154   -2163    2166       2
    2151    2154   -2163    2166       3    2145    2139    2133    2151       4
    2145    2139   -2133    2151       5    2139    2133    2151    2154       9
    2133    2151    2154    2157      12    2133    2151    2154    2160      12
    2133    2151    2154    2163      13    2133    2151   -2154    2163      14
    2133    2151   -2154    2163      15    2127    2100    2094    2139      16
    2118    2115    2121    2127      17    2115    2121    2127    2130      17
    2109    2103    2100    2127      19    2109    2115   -2121    2127      17
    2103    2100    2094    2139      16    2103    2100    2127    2121      21
    2103    2100    2127    2130      21    2103    2109    2115    2118      18
    2103    2109   -2115    2118      22    2103    2109   -2115    2121      18
    2100    2094    2139    2133      10    2100    2094    2139    2145      10
    2100    2103    2109    2115      20    2100    2127   -2121    2115      17
    2094    2091   -2085    2133      23    2094    2091   -2085    2133      24
    2094    2100    2103    2109      19    2094    2100    2127    2121      21
    2094    2100    2127    2130      21    2094    2139    2133    2151      10
    2091    2085   -2133    2139      10    2091    2085    2133    2151       4
    2091    2085   -2133    2151       5    2091    2094    2100    2103      25
    2091    2094   -2100    2103      26    2091    2094   -2100    2103      27
    2091    2094   -2100    2103      28    2091    2094    2100    2127      16
    2091    2094   -2139    2133      10    2091    2094    2139    2145       4
    2091    2094   -2139    2145       5    2085    2091    2094    2100      29
    2085    2091   -2094    2100      24    2085    2091   -2094    2139      23
    2085    2091   -2094    2139      24    2085    2133   -2139    2094      30
    2085    2133   -2139    2094      31    2085    2133   -2139    2094      32
    2085    2133    2139    2145      10    2085    2133    2151    2154       9
    2076    2085    2091    2094      23    2076    2085   -2091    2094      24
    2076    2085    2133    2139      30    2076    2085   -2133    2139      31
    2076    2085   -2133    2139      32    2076    2085    2133    2151      10
    2073    2076    2085    2091      10    2073    2076    2085    2133      33
    2073    2076   -2085    2133      34    2073    2076   -2085    2133      35
    2070    2064    2073    2076      12    2067    2064    2073    2076      12
    2064    2073    2076    2085       9    2241    2244    2253    2256       1
    2241    2244   -2253    2256       2    2241    2244   -2253    2256       3
    2235    2229    2223    2241       4    2235    2229   -2223    2241       5
    2229    2223    2241    2244       9    2223    2241    2244    2247      12
    2223    2241    2244    2250      12    2223    2241    2244    2253      13
    2223    2241   -2244    2253      14    2223    2241   -2244    2253      15
    2217    2190    2184    2229      16    2208    2205    2211    2217      17
    2205    2211    2217    2220      17    2199    2193    2190    2217      19
    2199    2205   -2211    2217      17    2193    2190    2184    2229      16
    2193    2190    2217    2211      21    2193    2190    2217    2220      21
    2193    2199    2205    2208      18    2193    2199   -2205    2208      22
    2193    2199   -2205    2211      18    2190    2184    2229    2223      10
    2190    2184    2229    2235      10    2190    2193    2199    2205      20
    2190    2217   -2211    2205      17    2184    2181   -2175    2223      23
    2184    2181   -2175    2223      24    2184    2190    2193    2199      19
    2184    2190    2217    2211      21    2184    2190    2217    2220      21
    2184    2229    2223    2241      10    2181    2175   -2223    2229      10
    2181    2175    2223    2241       4    2181    2175   -2223    2241       5
    2181    2184    2190    2193      25    2181    2184   -2190    2193      26
    2181    2184   -2190    2193      27    2181    2184   -2190    2193      28
    2181    2184    2190    2217      16    2181    2184   -2229    2223      10
    2181    2184    2229    2235       4    2181    2184   -2229    2235       5
    2175    2181    2184    2190      29    2175    2181   -2184    2190      24
    2175    2181   -2184    2229      23    2175    2181   -2184    2229      24
    2175    2223   -2229    2184      30    2175    2223   -2229    2184      31
    2175    2223   -2229    2184      32    2175    2223    2229    2235      10
    2175    2223    2241    2244       9    2166    2175    2181    2184      23
    2166    2175   -2181    2184      24    2166    2175    2223    2229      30
    2166    2175   -2223    2229      31    2166    2175   -2223    2229      32
    2166    2175    2223    2241      10    2163    2166    2175    2181      10
    2163    2166    2175    2223      33    2163    2166   -2175    2223      34
    2163    2166   -2175    2223      35    2160    2154    2163    2166      12
    2157    2154    2163    2166      12    2154    2163    2166    2175       9
    2331    2334    2343    2346       1    2331    2334   -2343    2346       2
    2331    2334   -2343    2346       3    2325    2319    2313    2331       4
    2325    2319   -2313    2331       5    2319    2313    2331    2334       9
    2313    2331    2334    2337      12    2313    2331    2334    2340      12
    2313    2331    2334    2343      13    2313    2331   -2334    2343      14
    2313    2331   -2334    2343      15    2307    2280    2274    2319      16
    2298    2295    2301    2307      17    2295    2301    2307    2310      17
    2289    2283    2280    2307      19    2289    2295   -2301    2307      17
    2283    2280    2274    2319      16    2283    2280    2307    2301      21
    2283    2280    2307    2310      21    2283    2289    2295    2298      18
    2283    2289   -2295    2298      22    2283    2289   -2295    2301      18
    2280    2274    2319    2313      10    2280    2274    2319    2325      10
    2280    2283    2289    2295      20    2280    2307   -2301    2295      17
    2274    2271   -2265    2313      23    2274    2271   -2265    2313      24
    2274    2280    2283    2289      19    2274    2280    2307    2301      21
    2274    2280    2307    2310      21    2274    2319    2313    2331      10
    2271    2265   -2313    2319      10    2271    2265    2313    2331       4
    2271    2265   -2313    2331       5    2271    2274    2280    2283      25
    2271    2274   -2280    2283      26    2271    2274   -2280    2283      27
    2271    2274   -2280    2283      28    2271    2274    2280    2307      16
    2271    2274   -2319    2313      10    2271    2274    2319    2325       4
    2271    2274   -2319    2325       5    2265    2271    2274    2280      29
    2265    2271   -2274    2280      24    2265    2271   -2274    2319      23
    2265    2271   -2274    2319      24    2265    2313   -2319    2274      30
    2265    2313   -2319    2274      31    2265    2313   -2319    2274      32
    2265    2313    2319    2325      10    2265    2313    2331    2334       9
    2256    2265    2271    2274      23    2256    2265   -2271    2274      24
    2256    2265    2313    2319      30    2256    2265   -2313    2319      31
    2256    2265   -2313    2319      32    2256    2265    2313    2331      10
    2253    2256    2265    2271      10    2253    2256    2265    2313      33
    2253    2256   -2265    2313      34    2253    2256   -2265    2313      35
    2250    2244    2253    2256      12    2247    2244    2253    2256      12
    2244    2253    2256    2265       9    2421    2424    2433    2436       1
    2421    2424   -2433    2436       2    2421    2424   -2433    2436       3
    2415    2409    2403    2421       4    2415    2409   -2403    2421       5
    2409    2403    2421    2424       9    2403    2421    2424    2427      12
    2403    2421    2424    2430      12    2403    2421    2424    2433      13
    2403    2421   -2424    2433      14    2403    2421   -2424    2433      15
    2397    2370    2364    2409      16    2388    2385    2391    2397      17
    2385    2391    2397    2400      17    2379    2373    2370    2397      19
    2379    2385   -2391    2397      17    2373    2370    2364    2409      16
    2373    2370    2397    2391      21    2373    2370    2397    2400      21
    2373    2379    2385    2388      18    2373    2379   -2385    2388      22
    2373    2379   -2385    2391      18    2370    2364    2409    2403      10
    2370    2364    2409    2415      10    2370    2373    2379    2385      20
    2370    2397   -2391    2385      17    2364    2361   -2355    2403      23
    2364    2361   -2355    2403      24    2364    2370    2373    2379      19
    2364    2370    2397    2391      21    2364    2370    2397    2400      21
    2364    2409    2403    2421      10    2361    2355   -2403    2409      10
    2361    2355    2403    2421       4    2361    2355   -2403    2421       5
    2361    2364    2370    2373      25    2361    2364   -2370    2373      26
    2361    2364   -2370    2373      27    2361    2364   -2370    2373      28
    2361    2364    2370    2397      16    2361    2364   -2409    2403      10
    2361    2364    2409    2415       4    2361    2364   -2409    2415       5
    2355    2361    2364    2370      29    2355    2361   -2364    2370      24
    2355    2361   -2364    2409      23    2355    2361   -2364    2409      24
    2355    2403   -2409    2364      30    2355    2403   -2409    2364      31
    2355    2403   -2409    2364      32    2355    2403    2409    2415      10
    2355    2403    2421    2424       9    2346    2355    2361    2364      23
    2346    2355   -2361    2364      24    2346    2355    2403    2409      30
    2346    2355   -2403    2409      31    2346    2355   -2403    2409      32
    2346    2355    2403    2421      10    2343    2346    2355    2361      10
    2343    2346    2355    2403      33    2343    2346   -2355    2403      34
    2343    2346   -2355    2403      35    2340    2334    2343    2346      12
    2337    2334    2343    2346      12    2334    2343    2346    2355       9
    2511    2514    2523    2526       1    2511    2514   -2523    2526       2
    2511    2514   -2523    2526       3    2505    2499    2493    2511       4
    2505    2499   -2493    2511       5    2499    2493    2511    2514       9
    2493    2511    2514    2517      12    2493    2511    2514    2520      12
    2493    2511    2514    2523      13    2493    2511   -2514    2523      14
    2493    2511   -2514    2523      15    2487    2460    2454    2499      16
    2478    2475    2481    2487      17    2475    2481    2487    2490      17
    2469    2463    2460    2487      19    2469    2475   -2481    2487      17
    2463    2460    2454    2499      16    2463    2460    2487    2481      21
    2463    2460    2487    2490      21    2463    2469    2475    2478      18
    2463    2469   -2475    2478      22    2463    2469   -2475    2481      18
    2460    2454    2499    2493      10    2460    2454    2499    2505      10
    2460    2463    2469    2475      20    2460    2487   -2481    2475      17
    2454    2451   -2445    2493      23    2454    2451   -2445    2493      24
    2454    2460    2463    2469      19    2454    2460    2487    2481      21
    2454    2460    2487    2490      21    2454    2499    2493    2511      10
    2451    2445   -2493    2499      10    2451    2445    2493    2511       4
    2451    2445   -2493    2511       5    2451    2454    2460    2463      25
    2451    2454   -2460    2463      26    2451    2454   -2460    2463      27
    2451    2454   -2460    2463      28    2451    2454    2460    2487      16
    2451    2454   -2499    2493      10    2451    2454    2499    2505       4
    2451    2454   -2499    2505       5    2445    2451    2454    2460      29
    2445    2451   -2454    2460      24    2445    2451   -2454    2499      23
    2445    2451   -2454    2499      24    2445    2493   -2499    2454      30
    2445    2493   -2499    2454      31    2445    2493   -2499    2454      32
    2445    2493    2499    2505      10    2445    2493    2511    2514       9
    2436    2445    2451    2454      23    2436    2445   -2451    2454      24
    2436    2445    2493    2499      30    2436    2445   -2493    2499      31
    2436    2445   -2493    2499      32    2436    2445    2493    2511      10
    2433    2436    2445    2451      10    2433    2436    2445    2493      33
    2433    2436   -2445    2493      34    2433    2436   -2445    2493      35
    2430    2424    2433    2436      12    2427    2424    2433    2436      12
    2424    2433    2436    2445       9    2601    2604    2613    2616       1
    2601    2604   -2613    2616       2    2601    2604   -2613    2616       3
    2595    2589    2583    2601       4    2595    2589   -2583    2601       5
    2589    2583    2601    2604       9    2583    2601    2604    2607      12
    2583    2601    2604    2610      12    2583    2601    2604    2613      13
    2583    2601   -2604    2613      14    2583    2601   -2604    2613      15
    2577    2550    2544    2589      16    2568    2565    2571    2577      17
    2565    2571    2577    2580      17    2559    2553    2550    2577      19
    2559    2565   -2571    2577      17    2553    2550    2544    2589      16
    2553    2550    2577    2571      21    2553    2550    2577    2580      21
    2553    2559    2565    2568      18    2553    2559   -2565    2568      22
    2553    2559   -2565    2571      18    2550    2544    2589    2583      10
    2550    2544    2589    2595      10    2550    2553    2559    2565      20
    2550    2577   -2571    2565      17    2544    2541   -2535    2583      23
    2544    2541   -2535    2583      24    2544    2550    2553    2559      19
    2544    2550    2577    2571      21    2544    2550    2577    2580      21
    2544    2589    2583    2601      10    2541    2535   -2583    2589      10
    2541    2535    2583    2601       4    2541    2535   -2583    2601       5
    2541    2544    2550    2553      25    2541    2544   -2550    2553      26
    2541    2544   -2550    2553      27    2541    2544   -2550    2553      28
    2541    2544    2550    2577      16    2541    2544   -2589    2583      10
    2541    2544    2589    2595       4    2541    2544   -2589    2595       5
    2535    2541    2544    2550      29    2535    2541   -2544    2550      24
    2535    2541   -2544    2589      23    2535    2541   -2544    2589      24
    2535    2583   -2589    2544      30    2535    2583   -2589    2544      31
    2535    2583   -2589    2544      32    2535    2583    2589    2595      10
    2535    2583    2601    2604       9    2526    2535    2541    2544      23
    2526    2535   -2541    2544      24    2526    2535    2583    2589      30
    2526    2535   -2583    2589      31    2526    2535   -2583    2589      32
    2526    2535    2583    2601      10    2523    2526    2535    2541      10
    2523    2526    2535    2583      33    2523    2526   -2535    2583      34
    2523    2526   -2535    2583      35    2520    2514    2523    2526      12
    2517    2514    2523    2526      12    2514    2523    2526    2535       9
    2691    2694    2703    2706       1    2691    2694   -2703    2706       2
    2691    2694   -2703    2706       3    2685    2679    2673    2691       4
    2685    2679   -2673    2691       5    2679    2673    2691    2694       9
    2673    2691    2694    2697      12    2673    2691    2694    2700      12
    2673    2691    2694    2703      13    2673    2691   -2694    2703      14
    2673    2691   -2694    2703      15    2667    2640    2634    2679      16
    2658    2655    2661    2667      17    2655    2661    2667    2670      17
    2649    2643    2640    2667      19    2649    2655   -2661    2667      17
    2643    2640    2634    2679      16    2643    2640    2667    2661      21
    2643    2640    2667    2670      21    2643    2649    2655    2658      18
    2643    2649   -2655    2658      22    2643    2649   -2655    2661      18
    2640    2634    2679    2673      10    2640    2634    2679    2685      10
    2640    2643    2649    2655      20    2640    2667   -2661    2655      17
    2634    2631   -2625    2673      23    2634    2631   -2625    2673      24
    2634    2640    2643    2649      19    2634    2640    2667    2661      21
    2634    2640    2667    2670      21    2634    2679    2673    2691      10
    2631    2625   -2673    2679      10    2631    2625    2673    2691       4
    2631    2625   -2673    2691       5    2631    2634    2640    2643      25
    2631    2634   -2640    2643      26    2631    2634   -2640    2643      27
    2631    2634   -2640    2643      28    2631    2634    2640    2667      16
    2631    2634   -2679    2673      10    2631    2634    2679    2685       4
    2631    2634   -2679    2685       5    2625    2631    2634    2640      29
    2625    2631   -2634    2640      24    2625    2631   -2634    2679      23
    2625    2631   -2634    2679      24    2625    2673   -2679    2634      30
    2625    2673   -2679    2634      31    2625    2673   -2679    2634      32
    2625    2673    2679    2685      10    2625    2673    2691    2694       9
    2616    2625    2631    2634      23    2616    2625   -2631    2634      24
    2616    2625    2673    2679      30    2616    2625   -2673    2679      31
    2616    2625   -2673    2679      32    2616    2625    2673    2691      10
    2613    2616    2625    2631      10    2613    2616    2625    2673      33
    2613    2616   -2625    2673      34    2613    2616   -2625    2673      35
    2610    2604    2613    2616      12    2607    2604    2613    2616      12
    2604    2613    2616    2625       9    2781    2784    2793    2796       1
    2781    2784   -2793    2796       2    2781    2784   -2793    2796       3
    2775    2769    2763    2781       4    2775    2769   -2763    2781       5
    2769    2763    2781    2784       9    2763    2781    2784    2787      12
    2763    2781    2784    2790      12    2763    2781    2784    2793      13
    2763    2781   -2784    2793      14    2763    2781   -2784    2793      15
    2757    2730    2724    2769      16    2748    2745    2751    2757      17
    2745    2751    2757    2760      17    2739    2733    2730    2757      19
    2739    2745   -2751    2757      17    2733    2730    2724    2769      16
    2733    2730    2757    2751      21    2733    2730    2757    2760      21
    2733    2739    2745    2748      18    2733    2739   -2745    2748      22
    2733    2739   -2745    2751      18    2730    2724    2769    2763      10
    2730    2724    2769    2775      10    2730    2733    2739    2745      20
    2730    2757   -2751    2745      17    2724    2721   -2715    2763      23
    2724    2721   -2715    2763      24    2724    2730    2733    2739      19
    2724    2730    2757    2751      21    2724    2730    2757    2760      21
    2724    2769    2763    2781      10    2721    2715   -2763    2769      10
    2721    2715    2763    2781       4    2721    2715   -2763    2781       5
    2721    2724    2730    2733      25    2721    2724   -2730    2733      26
    2721    2724   -2730    2733      27    2721    2724   -2730    2733      28
    2721    2724    2730    2757      16    2721    2724   -2769    2763      10
    2721    2724    2769    2775       4    2721    2724   -2769    2775       5
    2715    2721    2724    2730      29    2715    2721   -2724    2730      24
    2715    2721   -2724    2769      23    2715    2721   -2724    2769      24
    2715    2763   -2769    2724      30    2715    2763   -2769    2724      31
    2715    2763   -2769    2724      32    2715    2763    2769    2775      10
    2715    2763    2781    2784       9    2706    2715    2721    2724      23
    2706    2715   -2721    2724      24    2706    2715    2763    2769      30
    2706    2715   -2763    2769      31    2706    2715   -2763    2769      32
    2706    2715    2763    2781      10    2703    2706    2715    2721      10
    2703    2706    2715    2763      33    2703    2706   -2715    2763      34
    2703    2706   -2715    2763      35    2700    2694    2703    2706      12
    2697    2694    2703    2706      12    2694    2703    2706    2715       9
    2871    2874    2883    2886       1    2871    2874   -2883    2886       2
    2871    2874   -2883    2886       3    2865    2859    2853    2871       4
    2865    2859   -2853    2871       5    2859    2853    2871    2874       9
    2853    2871    2874    2877      12    2853    2871    2874    2880      12
    2853    2871    2874    2883      13    2853    2871   -2874    2883      14
    2853    2871   -2874    2883      15    2847    2820    2814    2859      16
    2838    2835    2841    2847      17    2835    2841    2847    2850      17
    2829    2823    2820    2847      19    2829    2835   -2841    2847      17
    2823    2820    2814    2859      16    2823    2820    2847    2841      21
    2823    2820    2847    2850      21    2823    2829    2835    2838      18
    2823    2829   -2835    2838      22    2823    2829   -2835    2841      18
    2820    2814    2859    2853      10    2820    2814    2859    2865      10
    2820    2823    2829    2835      20    2820    2847   -2841    2835      17
    2814    2811   -2805    2853      23    2814    2811   -2805    2853      24
    2814    2820    2823    2829      19    2814    2820    2847    2841      21
    2814    2820    2847    2850      21    2814    2859    2853    2871      10
    2811    2805   -2853    2859      10    2811    2805    2853    2871       4
    2811    2805   -2853    2871       5    2811    2814    2820    2823      25
    2811    2814   -2820    2823      26    2811    2814   -2820    2823      27
    2811    2814   -2820    2823      28    2811    2814    2820    2847      16
    2811    2814   -2859    2853      10    2811    2814    2859    2865       4
    2811    2814   -2859    2865       5    2805    2811    2814    2820      29
    2805    2811   -2814    2820      24    2805    2811   -2814    2859      23
    2805    2811   -2814    2859      24    2805    2853   -2859    2814      30
    2805    2853   -2859    2814      31    2805    2853   -2859    2814      32
    2805    2853    2859    2865      10    2805    2853    2871    2874       9
    2796    2805    2811    2814      23    2796    2805   -2811    2814      24
    2796    2805    2853    2859      30    2796    2805   -2853    2859      31
    2796    2805   -2853    2859      32    2796    2805    2853    2871      10
    2793    2796    2805    2811      10    2793    2796    2805    2853      33
    2793    2796   -2805    2853      34    2793    2796   -2805    2853      35
    2790    2784    2793    2796      12    2787    2784    2793    2796      12
    2784    2793    2796    2805       9    2961    2964    2973    2976       1
    2961    2964   -2973    2976       2    2961    2964   -2973    2976       3
    2955    2949    2943    2961       4    2955    2949   -2943    2961       5
    2949    2943    2961    2964       9    2943    2961    2964    2967      12
    2943    2961    2964    2970      12    2943    2961    2964    2973      13
    2943    2961   -2964    2973      14    2943    2961   -2964    2973      15
    2937    2910    2904    2949      16    2928    2925    2931    2937      17
    2925    2931    2937    2940      17    2919    2913    2910    2937      19
    2919    2925   -2931    2937      17    2913    2910    2904    2949      16
    2913    2910    2937    2931      21    2913    2910    2937    2940      21
    2913    2919    2925    2928      18    2913    2919   -2925    2928      22
    2913    2919   -2925    2931      18    2910    2904    2949    2943      10
    2910    2904    2949    2955      10    2910    2913    2919    2925      20
    2910    2937   -2931    2925      17    2904    2901   -2895    2943      23
    2904    2901   -2895    2943      24    2904    2910    2913    2919      19
    2904    2910    2937    2931      21    2904    2910    2937    2940      21
    2904    2949    2943    2961      10    2901    2895   -2943    2949      10
    2901    2895    2943    2961       4    2901    2895   -2943    2961       5
    2901    2904    2910    2913      25    2901    2904   -2910    2913      26
    2901    2904   -2910    2913      27    2901    2904   -2910    2913      28
    2901    2904    2910    2937      16    2901    2904   -2949    2943      10
    2901    2904    2949    2955       4    2901    2904   -2949    2955       5
    2895    2901    2904    2910      29    2895    2901   -2904    2910      24
    2895    2901   -2904    2949      23    2895    2901   -2904    2949      24
    2895    2943   -2949    2904      30    2895    2943   -2949    2904      31
    2895    2943   -2949    2904      32    2895    2943    2949    2955      10
    2895    2943    2961    2964       9    2886    2895    2901    2904      23
    2886    2895   -2901    2904      24    2886    2895    2943    2949      30
    2886    2895   -2943    2949      31    2886    2895   -2943    2949      32
    2886    2895    2943    2961      10    2883    2886    2895    2901      10
    2883    2886    2895    2943      33    2883    2886   -2895    2943      34
    2883    2886   -2895    2943      35    2880    2874    2883    2886      12
    2877    2874    2883    2886      12    2874    2883    2886    2895       9
    3051    3054    3063    3066       1    3051    3054   -3063    3066       2
    3051    3054   -3063    3066       3    3045    3039    3033    3051       4
    3045    3039   -3033    3051       5    3039    3033    3051    3054       9
    3033    3051    3054    3057      12    3033    3051    3054    3060      12
    3033    3051    3054    3063      13    3033    3051   -3054    3063      14
    3033    3051   -3054    3063      15    3027    3000    2994    3039      16
    3018    3015    3021    3027      17    3015    3021    3027    3030      17
    3009    3003    3000    3027      19    3009    3015   -3021    3027      17
    3003    3000    2994    3039      16    3003    3000    3027    3021      21
    3003    3000    3027    3030      21    3003    3009    3015    3018      18
    3003    3009   -3015    3018      22    3003    3009   -3015    3021      18
    3000    2994    3039    3033      10    3000    2994    3039    3045      10
    3000    3003    3009    3015      20    3000    3027   -3021    3015      17
    2994    2991   -2985    3033      23    2994    2991   -2985    3033      24
    2994    3000    3003    3009      19    2994    3000    3027    3021      21
    2994    3000    3027    3030      21    2994    3039    3033    3051      10
    2991    2985   -3033    3039      10    2991    2985    3033    3051       4
    2991    2985   -3033    3051       5    2991    2994    3000    3003      25
    2991    2994   -3000    3003      26    2991    2994   -3000    3003      27
    2991    2994   -3000    3003      28    2991    2994    3000    3027      16
    2991    2994   -3039    3033      10    2991    2994    3039    3045       4
    2991    2994   -3039    3045       5    2985    2991    2994    3000      29
    2985    2991   -2994    3000      24    2985    2991   -2994    3039      23
    2985    2991   -2994    3039      24    2985    3033   -3039    2994      30
    2985    3033   -3039    2994      31    2985    3033   -3039    2994      32
    2985    3033    3039    3045      10    2985    3033    3051    3054       9
    2976    2985    2991    2994      23    2976    2985   -2991    2994      24
    2976    2985    3033    3039      30    2976    2985   -3033    3039      31
    2976    2985   -3033    3039      32    2976    2985    3033    3051      10
    2973    2976    2985    2991      10    2973    2976    2985    3033      33
    2973    2976   -2985    3033      34    2973    2976   -2985    3033      35
    2970    2964    2973    2976      12    2967    2964    2973    2976      12
    2964    2973    2976    2985       9    3141    3144    3153    3156       1
    3141    3144   -3153    3156       2    3141    3144   -3153    3156       3
    3135    3129    3123    3141       4    3135    3129   -3123    3141       5
    3129    3123    3141    3144       9    3123    3141    3144    3147      12
    3123    3141    3144    3150      12    3123    3141    3144    3153      13
    3123    3141   -3144    3153      14    3123    3141   -3144    3153      15
    3117    3090    3084    3129      16    3108    3105    3111    3117      17
    3105    3111    3117    3120      17    3099    3093    3090    3117      19
    3099    3105   -3111    3117      17    3093    3090    3084    3129      16
    3093    3090    3117    3111      21    3093    3090    3117    3120      21
    3093    3099    3105    3108      18    3093    3099   -3105    3108      22
    3093    3099   -3105    3111      18    3090    3084    3129    3123      10
    3090    3084    3129    3135      10    3090    3093    3099    3105      20
    3090    3117   -3111    3105      17    3084    3081   -3075    3123      23
    3084    3081   -3075    3123      24    3084    3090    3093    3099      19
    3084    3090    3117    3111      21    3084    3090    3117    3120      21
    3084    3129    3123    3141      10    3081    3075   -3123    3129      10
    3081    3075    3123    3141       4    3081    3075   -3123    3141       5
    3081    3084    3090    3093      25    3081    3084   -3090    3093      26
    3081    3084   -3090    3093      27    3081    3084   -3090    3093      28
    3081    3084    3090    3117      16    3081    3084   -3129    3123      10
    3081    3084    3129    3135       4    3081    3084   -3129    3135       5
    3075    3081    3084    3090      29    3075    3081   -3084    3090      24
    3075    3081   -3084    3129      23    3075    3081   -3084    3129      24
    3075    3123   -3129    3084      30    3075    3123   -3129    3084      31
    3075    3123   -3129    3084      32    3075    3123    3129    3135      10
    3075    3123    3141    3144       9    3066    3075    3081    3084      23
    3066    3075   -3081    3084      24    3066    3075    3123    3129      30
    3066    3075   -3123    3129      31    3066    3075   -3123    3129      32
    3066    3075    3123    3141      10    3063    3066    3075    3081      10
    3063    3066    3075    3123      33    3063    3066   -3075    3123      34
    3063    3066   -3075    3123      35    3060    3054    3063    3066      12
    3057    3054    3063    3066      12    3054    3063    3066    3075       9
    3231    3234    3243    3246       1    3231    3234   -3243    3246       2
    3231    3234   -3243    3246       3    3225    3219    3213    3231       4
    3225    3219   -3213    3231       5    3219    3213    3231    3234       9
    3213    3231    3234    3237      12    3213    3231    3234    3240      12
    3213    3231    3234    3243      13    3213    3231   -3234    3243      14
    3213    3231   -3234    3243      15    3207    3180    3174    3219      16
    3198    3195    3201    3207      17    3195    3201    3207    3210      17
    3189    3183    3180    3207      19    3189    3195   -3201    3207      17
    3183    3180    3174    3219      16    3183    3180    3207    3201      21
    3183    3180    3207    3210      21    3183    3189    3195    3198      18
    3183    3189   -3195    3198      22    3183    3189   -3195    3201      18
    3180    3174    3219    3213      10    3180    3174    3219    3225      10
    3180    3183    3189    3195      20    3180    3207   -3201    3195      17
    3174    3171   -3165    3213      23    3174    3171   -3165    3213      24
    3174    3180    3183    3189      19    3174    3180    3207    3201      21
    3174    3180    3207    3210      21    3174    3219    3213    3231      10
    3171    3165   -3213    3219      10    3171    3165    3213    3231       4
    3171    3165   -3213    3231       5    3171    3174    3180    3183      25
    3171    3174   -3180    3183      26    3171    3174   -3180    3183      27
    3171    3174   -3180    3183      28    3171    3174    3180    3207      16
    3171    3174   -3219    3213      10    3171    3174    3219    3225       4
    3171    3174   -3219    3225       5    3165    3171    3174    3180      29
    3165    3171   -3174    3180      24    3165    3171   -3174    3219      23
    3165    3171   -3174    3219      24    3165    3213   -3219    3174      30
    3165    3213   -3219    3174      31    3165    3213   -3219    3174      32
    3165    3213    3219    3225      10    3165    3213    3231    3234       9
    3156    3165    3171    3174      23    3156    3165   -3171    3174      24
    3156    3165    3213    3219      30    3156    3165   -3213    3219      31
    3156    3165   -3213    3219      32    3156    3165    3213    3231      10
    3153    3156    3165    3171      10    3153    3156    3165    3213      33
    3153    3156   -3165    3213      34    3153    3156   -3165    3213      35
    3150    3144    3153    3156      12    3147    3144    3153    3156      12
    3144    3153    3156    3165       9    3321    3324    3333    3336       1
    3321    3324   -3333    3336       2    3321    3324   -3333    3336       3
    3315    3309    3303    3321       4    3315    3309   -3303    3321       5
    3309    3303    3321    3324       9    3303    3321    3324    3327      12
    3303    3321    3324    3330      12    3303    3321    3324    3333      13
    3303    3321   -3324    3333      14    3303    3321   -3324    3333      15
    3297    3270    3264    3309      16    3288    3285    3291    3297      17
    3285    3291    3297    3300      17    3279    3273    3270    3297      19
    3279    3285   -3291    3297      17    3273    3270    3264    3309      16
    3273    3270    3297    3291      21    3273    3270    3297    3300      21
    3273    3279    3285    3288      18    3273    3279   -3285    3288      22
    3273    3279   -3285    3291      18    3270    3264    3309    3303      10
    3270    3264    3309    3315      10    3270    3273    3279    3285      20
    3270    3297   -3291    3285      17    3264    3261   -3255    3303      23
    3264    3261   -3255    3303      24    3264    3270    3273    3279      19
    3264    3270    3297    3291      21    3264    3270    3297    3300      21
    3264    3309    3303    3321      10    3261    3255   -3303    3309      10
    3261    3255    3303    3321       4    3261    3255   -3303    3321       5
    3261    3264    3270    3273      25    3261    3264   -3270    3273      26
    3261    3264   -3270    3273      27    3261    3264   -3270    3273      28
    3261    3264    3270    3297      16    3261    3264   -3309    3303      10
    3261    3264    3309    3315       4    3261    3264   -3309    3315       5
    3255    3261    3264    3270      29    3255    3261   -3264    3270      24
    3255    3261   -3264    3309      23    3255    3261   -3264    3309      24
    3255    3303   -3309    3264      30    3255    3303   -3309    3264      31
    3255    3303   -3309    3264      32    3255    3303    3309    3315      10
    3255    3303    3321    3324       9    3246    3255    3261    3264      23
    3246    3255   -3261    3264      24    3246    3255    3303    3309      30
    3246    3255   -3303    3309      31    3246    3255   -3303    3309      32
    3246    3255    3303    3321      10    3243    3246    3255    3261      10
    3243    3246    3255    3303      33    3243    3246   -3255    3303      34
    3243    3246   -3255    3303      35    3240    3234    3243    3246      12
    3237    3234    3243    3246      12    3234    3243    3246    3255       9
    3411    3414    3423    3426       1    3411    3414   -3423    3426       2
    3411    3414   -3423    3426       3    3405    3399    3393    3411       4
    3405    3399   -3393    3411       5    3399    3393    3411    3414       9
    3393    3411    3414    3417      12    3393    3411    3414    3420      12
    3393    3411    3414    3423      13    3393    3411   -3414    3423      14
    3393    3411   -3414    3423      15    3387    3360    3354    3399      16
    3378    3375    3381    3387      17    3375    3381    3387    3390      17
    3369    3363    3360    3387      19    3369    3375   -3381    3387      17
    3363    3360    3354    3399      16    3363    3360    3387    3381      21
    3363    3360    3387    3390      21    3363    3369    3375    3378      18
    3363    3369   -3375    3378      22    3363    3369   -3375    3381      18
    3360    3354    3399    3393      10    3360    3354    3399    3405      10
    3360    3363    3369    3375      20    3360    3387   -3381    3375      17
    3354    3351   -3345    3393      23    3354    3351   -3345    3393      24
    3354    3360    3363    3369      19    3354    3360    3387    3381      21
    3354    3360    3387    3390      21    3354    3399    3393    3411      10
    3351    3345   -3393    3399      10    3351    3345    3393    3411       4
    3351    3345   -3393    3411       5    3351    3354    3360    3363      25
    3351    3354   -3360    3363      26    3351    3354   -3360    3363      27
    3351    3354   -3360    3363      28    3351    3354    3360    3387      16
    3351    3354   -3399    3393      10    3351    3354    3399    3405       4
    3351    3354   -3399    3405       5    3345    3351    3354    3360      29
    3345    3351   -3354    3360      24    3345    3351   -3354    3399      23
    3345    3351   -3354    3399      24    3345    3393   -3399    3354      30
    3345    3393   -3399    3354      31    3345    3393   -3399    3354      32
    3345    3393    3399    3405      10    3345    3393    3411    3414       9
    3336    3345    3351    3354      23    3336    3345   -3351    3354      24
    3336    3345    3393    3399      30    3336    3345   -3393    3399      31
    3336    3345   -3393    3399      32    3336    3345    3393    3411      10
    3333    3336    3345    3351      10    3333    3336    3345    3393      33
    3333    3336   -3345    3393      34    3333    3336   -3345    3393      35
    3330    3324    3333    3336      12    3327    3324    3333    3336      12
    3324    3333    3336    3345       9    3501    3504    3513    3516       1
    3501    3504   -3513    3516       2    3501    3504   -3513    3516       3
    3495    3489    3483    3501       4    3495    3489   -3483    3501       5
    3489    3483    3501    3504       9    3483    3501    3504    3507      12
    3483    3501    3504    3510      12    3483    3501    3504    3513      13
    3483    3501   -3504    3513      14    3483    3501   -3504    3513      15
    3477    3450    3444    3489      16    3468    3465    3471    3477      17
    3465    3471    3477    3480      17    3459    3453    3450    3477      19
    3459    3465   -3471    3477      17    3453    3450    3444    3489      16
    3453    3450    3477    3471      21    3453    3450    3477    3480      21
    3453    3459    3465    3468      18    3453    3459   -3465    3468      22
    3453    3459   -3465    3471      18    3450    3444    3489    3483      10
    3450    3444    3489    3495      10    3450    3453    3459    3465      20
    3450    3477   -3471    3465      17    3444    3441   -3435    3483      23
    3444    3441   -3435    3483      24    3444    3450    3453    3459      19
    3444    3450    3477    3471      21    3444    3450    3477    3480      21
    3444    3489    3483    3501      10    3441    3435   -3483    3489      10
    3441    3435    3483    3501       4    3441    3435   -3483    3501       5
    3441    3444    3450    3453      25    3441    3444   -3450    3453      26
    3441    3444   -3450    3453      27    3441    3444   -3450    3453      28
    3441    3444    3450    3477      16    3441    3444   -3489    3483      10
    3441    3444    3489    3495       4    3441    3444   -3489    3495       5
    3435    3441    3444    3450      29    3435    3441   -3444    3450      24
    3435    3441   -3444    3489      23    3435    3441   -3444    3489      24
    3435    3483   -3489    3444      30    3435    3483   -3489    3444      31
    3435    3483   -3489    3444      32    3435    3483    3489    3495      10
    3435    3483    3501    3504       9    3426    3435    3441    3444      23
    3426    3435   -3441    3444      24    3426    3435    3483    3489      30
    3426    3435   -3483    3489      31    3426    3435   -3483    3489      32
    3426    3435    3483    3501      10    3423    3426    3435    3441      10
    3423    3426    3435    3483      33    3423    3426   -3435    3483      34
    3423    3426   -3435    3483      35    3420    3414    3423    3426      12
    3417    3414    3423    3426      12    3414    3423    3426    3435       9
    3591    3594    3603    3606       1    3591    3594   -3603    3606       2
    3591    3594   -3603    3606       3    3585    3579    3573    3591       4
    3585    3579   -3573    3591       5    3579    3573    3591    3594       9
    3573    3591    3594    3597      12    3573    3591    3594    3600      12
    3573    3591    3594    3603      13    3573    3591   -3594    3603      14
    3573    3591   -3594    3603      15    3567    3540    3534    3579      16
    3558    3555    3561    3567      17    3555    3561    3567    3570      17
    3549    3543    3540    3567      19    3549    3555   -3561    3567      17
    3543    3540    3534    3579      16    3543    3540    3567    3561      21
    3543    3540    3567    3570      21    3543    3549    3555    3558      18
    3543    3549   -3555    3558      22    3543    3549   -3555    3561      18
    3540    3534    3579    3573      10    3540    3534    3579    3585      10
    3540    3543    3549    3555      20    3540    3567   -3561    3555      17
    3534    3531   -3525    3573      23    3534    3531   -3525    3573      24
    3534    3540    3543    3549      19    3534    3540    3567    3561      21
    3534    3540    3567    3570      21    3534    3579    3573    3591      10
    3531    3525   -3573    3579      10    3531    3525    3573    3591       4
    3531    3525   -3573    3591       5    3531    3534    3540    3543      25
    3531    3534   -3540    3543      26    3531    3534   -3540    3543      27
    3531    3534   -3540    3543      28    3531    3534    3540    3567      16
    3531    3534   -3579    3573      10    3531    3534    3579    3585       4
    3531    3534   -3579    3585       5    3525    3531    3534    3540      29
    3525    3531   -3534    3540      24    3525    3531   -3534    3579      23
    3525    3531   -3534    3579      24    3525    3573   -3579    3534      30
    3525    3573   -3579    3534      31    3525    3573   -3579    3534      32
    3525    3573    3579    3585      10    3525    3573    3591    3594       9
    3516    3525    3531    3534      23    3516    3525   -3531    3534      24
    3516    3525    3573    3579      30    3516    3525   -3573    3579      31
    3516    3525   -3573    3579      32    3516    3525    3573    3591      10
    3513    3516    3525    3531      10    3513    3516    3525    3573      33
    3513    3516   -3525    3573      34    3513    3516   -3525    3573      35
    3510    3504    3513    3516      12    3507    3504    3513    3516      12
    3504    3513    3516    3525       9    3681    3684    3693    3696       1
    3681    3684   -3693    3696       2    3681    3684   -3693    3696       3
    3675    3669    3663    3681       4    3675    3669   -3663    3681       5
    3669    3663    3681    3684       9    3663    3681    3684    3687      12
    3663    3681    3684    3690      12    3663    3681    3684    3693      13
    3663    3681   -3684    3693      14    3663    3681   -3684    3693      15
    3657    3630    3624    3669      16    3648    3645    3651    3657      17
    3645    3651    3657    3660      17    3639    3633    3630    3657      19
    3639    3645   -3651    3657      17    3633    3630    3624    3669      16
    3633    3630    3657    3651      21    3633    3630    3657    3660      21
    3633    3639    3645    3648      18    3633    3639   -3645    3648      22
    3633    3639   -3645    3651      18    3630    3624    3669    3663      10
    3630    3624    3669    3675      10    3630    3633    3639    3645      20
    3630    3657   -3651    3645      17    3624    3621   -3615    3663      23
    3624    3621   -3615    3663      24    3624    3630    3633    3639      19
    3624    3630    3657    3651      21    3624    3630    3657    3660      21
    3624    3669    3663    3681      10    3621    3615   -3663    3669      10
    3621    3615    3663    3681       4    3621    3615   -3663    3681       5
    3621    3624    3630    3633      25    3621    3624   -3630    3633      26
    3621    3624   -3630    3633      27    3621    3624   -3630    3633      28
    3621    3624    3630    3657      16    3621    3624   -3669    3663      10
    3621    3624    3669    3675       4    3621    3624   -3669    3675       5
    3615    3621    3624    3630      29    3615    3621   -3624    3630      24
    3615    3621   -3624    3669      23    3615    3621   -3624    3669      24
    3615    3663   -3669    3624      30    3615    3663   -3669    3624      31
    3615    3663   -3669    3624      32    3615    3663    3669    3675      10
    3615    3663    3681    3684       9    3606    3615    3621    3624      23
    3606    3615   -3621    3624      24    3606    3615    3663    3669      30
    3606    3615   -3663    3669      31    3606    3615   -3663    3669      32
    3606    3615    3663    3681      10    3603    3606    3615    3621      10
    3603    3606    3615    3663      33    3603    3606   -3615    3663      34
    3603    3606   -3615    3663      35    3600    3594    3603    3606      12
    3597    3594    3603    3606      12    3594    3603    3606    3615       9
    3771    3774    3783    3786       1    3771    3774   -3783    3786       2
    3771    3774   -3783    3786       3    3765    3759    3753    3771       4
    3765    3759   -3753    3771       5    3759    3753    3771    3774       9
    3753    3771    3774    3777      12    3753    3771    3774    3780      12
    3753    3771    3774    3783      13    3753    3771   -3774    3783      14
    3753    3771   -3774    3783      15    3747    3720    3714    3759      16
    3738    3735    3741    3747      17    3735    3741    3747    3750      17
    3729    3723    3720    3747      19    3729    3735   -3741    3747      17
    3723    3720    3714    3759      16    3723    3720    3747    3741      21
    3723    3720    3747    3750      21    3723    3729    3735    3738      18
    3723    3729   -3735    3738      22    3723    3729   -3735    3741      18
    3720    3714    3759    3753      10    3720    3714    3759    3765      10
    3720    3723    3729    3735      20    3720    3747   -3741    3735      17
    3714    3711   -3705    3753      23    3714    3711   -3705    3753      24
    3714    3720    3723    3729      19    3714    3720    3747    3741      21
    3714    3720    3747    3750      21    3714    3759    3753    3771      10
    3711    3705   -3753    3759      10    3711    3705    3753    3771       4
    3711    3705   -3753    3771       5    3711    3714    3720    3723      25
    3711    3714   -3720    3723      26    3711    3714   -3720    3723      27
    3711    3714   -3720    3723      28    3711    3714    3720    3747      16
    3711    3714   -3759    3753      10    3711    3714    3759    3765       4
    3711    3714   -3759    3765       5    3705    3711    3714    3720      29
    3705    3711   -3714    3720      24    3705    3711   -3714    3759      23
    3705    3711   -3714    3759      24    3705    3753   -3759    3714      30
    3705    3753   -3759    3714      31    3705    3753   -3759    3714      32
    3705    3753    3759    3765      10    3705    3753    3771    3774       9
    3696    3705    3711    3714      23    3696    3705   -3711    3714      24
    3696    3705    3753    3759      30    3696    3705   -3753    3759      31
    3696    3705   -3753    3759      32    3696    3705    3753    3771      10
    3693    3696    3705    3711      10    3693    3696    3705    3753      33
    3693    3696   -3705    3753      34    3693    3696   -3705    3753      35
    3690    3684    3693    3696      12    3687    3684    3693    3696      12
    3684    3693    3696    3705       9    3861    3864    3873    3876       1
    3861    3864   -3873    3876       2    3861    3864   -3873    3876       3
    3855    3849    3843    3861       4    3855    3849   -3843    3861       5
    3849    3843    3861    3864       9    3843    3861    3864    3867      12
    3843    3861    3864    3870      12    3843    3861    3864    3873      13
    3843    3861   -3864    3873      14    3843    3861   -3864    3873      15
    3837    3810    3804    3849      16    3828    3825    3831    3837      17
    3825    3831    3837    3840      17    3819    3813    3810    3837      19
    3819    3825   -3831    3837      17    3813    3810    3804    3849      16
    3813    3810    3837    3831      21    3813    3810    3837    3840      21
    3813    3819    3825    3828      18    3813    3819   -3825    3828      22
    3813    3819   -3825    3831      18    3810    3804    3849    3843      10
    3810    3804    3849    3855      10    3810    3813    3819    3825      20
    3810    3837   -3831    3825      17    3804    3801   -3795    3843      23
    3804    3801   -3795    3843      24    3804    3810    3813    3819      19
    3804    3810    3837    3831      21    3804    3810    3837    3840      21
    3804    3849    3843    3861      10    3801    3795   -3843    3849      10
    3801    3795    3843    3861       4    3801    3795   -3843    3861       5
    3801    3804    3810    3813      25    3801    3804   -3810    3813      26
    3801    3804   -3810    3813      27    3801    3804   -3810    3813      28
    3801    3804    3810    3837      16    3801    3804   -3849    3843      10
    3801    3804    3849    3855       4    3801    3804   -3849    3855       5
    3795    3801    3804    3810      29    3795    3801   -3804    3810      24
    3795    3801   -3804    3849      23    3795    3801   -3804    3849      24
    3795    3843   -3849    3804      30    3795    3843   -3849    3804      31
    3795    3843   -3849    3804      32    3795    3843    3849    3855      10
    3795    3843    3861    3864       9    3786    3795    3801    3804      23
    3786    3795   -3801    3804      24    3786    3795    3843    3849      30
    3786    3795   -3843    3849      31    3786    3795   -3843    3849      32
    3786    3795    3843    3861      10    3783    3786    3795    3801      10
    3783    3786    3795    3843      33    3783    3786   -3795    3843      34
    3783    3786   -3795    3843      35    3780    3774    3783    3786      12
    3777    3774    3783    3786      12    3774    3783    3786    3795       9
    3951    3954    3963    3966       1    3951    3954   -3963    3966       2
    3951    3954   -3963    3966       3    3945    3939    3933    3951       4
    3945    3939   -3933    3951       5    3939    3933    3951    3954       9
    3933    3951    3954    3957      12    3933    3951    3954    3960      12
    3933    3951    3954    3963      13    3933    3951   -3954    3963      14
    3933    3951   -3954    3963      15    3927    3900    3894    3939      16
    3918    3915    3921    3927      17    3915    3921    3927    3930      17
    3909    3903    3900    3927      19    3909    3915   -3921    3927      17
    3903    3900    3894    3939      16    3903    3900    3927    3921      21
    3903    3900    3927    3930      21    3903    3909    3915    3918      18
    3903    3909   -3915    3918      22    3903    3909   -3915    3921      18
    3900    3894    3939    3933      10    3900    3894    3939    3945      10
    3900    3903    3909    3915      20    3900    3927   -3921    3915      17
    3894    3891   -3885    3933      23    3894    3891   -3885    3933      24
    3894    3900    3903    3909      19    3894    3900    3927    3921      21
    3894    3900    3927    3930      21    3894    3939    3933    3951      10
    3891    3885   -3933    3939      10    3891    3885    3933    3951       4
    3891    3885   -3933    3951       5    3891    3894    3900    3903      25
    3891    3894   -3900    3903      26    3891    3894   -3900    3903      27
    3891    3894   -3900    3903      28    3891    3894    3900    3927      16
    3891    3894   -3939    3933      10    3891    3894    3939    3945       4
    3891    3894   -3939    3945       5    3885    3891    3894    3900      29
    3885    3891   -3894    3900      24    3885    3891   -3894    3939      23
    3885    3891   -3894    3939      24    3885    3933   -3939    3894      30
    3885    3933   -3939    3894      31    3885    3933   -3939    3894      32
    3885    3933    3939    3945      10    3885    3933    3951    3954       9
    3876    3885    3891    3894      23    3876    3885   -3891    3894      24
    3876    3885    3933    3939      30    3876    3885   -3933    3939      31
    3876    3885   -3933    3939      32    3876    3885    3933    3951      10
    3873    3876    3885    3891      10    3873    3876    3885    3933      33
    3873    3876   -3885    3933      34    3873    3876   -3885    3933      35
    3870    3864    3873    3876      12    3867    3864    3873    3876      12
    3864    3873    3876    3885       9    4041    4044    4053    4056       1
    4041    4044   -4053    4056       2    4041    4044   -4053    4056       3
    4035    4029    4023    4041       4    4035    4029   -4023    4041       5
    4029    4023    4041    4044       9    4023    4041    4044    4047      12
    4023    4041    4044    4050      12    4023    4041    4044    4053      13
    4023    4041   -4044    4053      14    4023    4041   -4044    4053      15
    4017    3990    3984    4029      16    4008    4005    4011    4017      17
    4005    4011    4017    4020      17    3999    3993    3990    4017      19
    3999    4005   -4011    4017      17    3993    3990    3984    4029      16
    3993    3990    4017    4011      21    3993    3990    4017    4020      21
    3993    3999    4005    4008      18    3993    3999   -4005    4008      22
    3993    3999   -4005    4011      18    3990    3984    4029    4023      10
    3990    3984    4029    4035      10    3990    3993    3999    4005      20
    3990    4017   -4011    4005      17    3984    3981   -3975    4023      23
    3984    3981   -3975    4023      24    3984    3990    3993    3999      19
    3984    3990    4017    4011      21    3984    3990    4017    4020      21
    3984    4029    4023    4041      10    3981    3975   -4023    4029      10
    3981    3975    4023    4041       4    3981    3975   -4023    4041       5
    3981    3984    3990    3993      25    3981    3984   -3990    3993      26
    3981    3984   -3990    3993      27    3981    3984   -3990    3993      28
    3981    3984    3990    4017      16    3981    3984   -4029    4023      10
    3981    3984    4029    4035       4    3981    3984   -4029    4035       5
    3975    3981    3984    3990      29    3975    3981   -3984    3990      24
    3975    3981   -3984    4029      23    3975    3981   -3984    4029      24
    3975    4023   -4029    3984      30    3975    4023   -4029    3984      31
    3975    4023   -4029    3984      32    3975    4023    4029    4035      10
    3975    4023    4041    4044       9    3966    3975    3981    3984      23
    3966    3975   -3981    3984      24    3966    3975    4023    4029      30
    3966    3975   -4023    4029      31    3966    3975   -4023    4029      32
    3966    3975    4023    4041      10    3963    3966    3975    3981      10
    3963    3966    3975    4023      33    3963    3966   -3975    4023      34
    3963    3966   -3975    4023      35    3960    3954    3963    3966      12
    3957    3954    3963    3966      12    3954    3963    3966    3975       9
    4131    4134    4143    4146       1    4131    4134   -4143    4146       2
    4131    4134   -4143    4146       3    4125    4119    4113    4131       4
    4125    4119   -4113    4131       5    4119    4113    4131    4134       9
    4113    4131    4134    4137      12    4113    4131    4134    4140      12
    4113    4131    4134    4143      13    4113    4131   -4134    4143      14
    4113    4131   -4134    4143      15    4107    4080    4074    4119      16
    4098    4095    4101    4107      17    4095    4101    4107    4110      17
    4089    4083    4080    4107      19    4089    4095   -4101    4107      17
    4083    4080    4074    4119      16    4083    4080    4107    4101      21
    4083    4080    4107    4110      21    4083    4089    4095    4098      18
    4083    4089   -4095    4098      22    4083    4089   -4095    4101      18
    4080    4074    4119    4113      10    4080    4074    4119    4125      10
    4080    4083    4089    4095      20    4080    4107   -4101    4095      17
    4074    4071   -4065    4113      23    4074    4071   -4065    4113      24
    4074    4080    4083    4089      19    4074    4080    4107    4101      21
    4074    4080    4107    4110      21    4074    4119    4113    4131      10
    4071    4065   -4113    4119      10    4071    4065    4113    4131       4
    4071    4065   -4113    4131       5    4071    4074    4080    4083      25
    4071    4074   -4080    4083      26    4071    4074   -4080    4083      27
    4071    4074   -4080    4083      28    4071    4074    4080    4107      16
    4071    4074   -4119    4113      10    4071    4074    4119    4125       4
    4071    4074   -4119    4125       5    4065    4071    4074    4080      29
    4065    4071   -4074    4080      24    4065    4071   -4074    4119      23
    4065    4071   -4074    4119      24    4065    4113   -4119    4074      30
    4065    4113   -4119    4074      31    4065    4113   -4119    4074      32
    4065    4113    4119    4125      10    4065    4113    4131    4134       9
    4056    4065    4071    4074      23    4056    4065   -4071    4074      24
    4056    4065    4113    4119      30    4056    4065   -4113    4119      31
    4056    4065   -4113    4119      32    4056    4065    4113    4131      10
    4053    4056    4065    4071      10    4053    4056    4065    4113      33
    4053    4056   -4065    4113      34    4053    4056   -4065    4113      35
    4050    4044    4053    4056      12    4047    4044    4053    4056      12
    4044    4053    4056    4065       9    4221    4224    4233    4236       1
    4221    4224   -4233    4236       2    4221    4224   -4233    4236       3
    4215    4209    4203    4221       4    4215    4209   -4203    4221       5
    4209    4203    4221    4224       9    4203    4221    4224    4227      12
    4203    4221    4224    4230      12    4203    4221    4224    4233      13
    4203    4221   -4224    4233      14    4203    4221   -4224    4233      15
    4197    4170    4164    4209      16    4188    4185    4191    4197      17
    4185    4191    4197    4200      17    4179    4173    4170    4197      19
    4179    4185   -4191    4197      17    4173    4170    4164    4209      16
    4173    4170    4197    4191      21    4173    4170    4197    4200      21
    4173    4179    4185    4188      18    4173    4179   -4185    4188      22
    4173    4179   -4185    4191      18    4170    4164    4209    4203      10
    4170    4164    4209    4215      10    4170    4173    4179    4185      20
    4170    4197   -4191    4185      17    4164    4161   -4155    4203      23
    4164    4161   -4155    4203      24    4164    4170    4173    4179      19
    4164    4170    4197    4191      21    4164    4170    4197    4200      21
    4164    4209    4203    4221      10    4161    4155   -4203    4209      10
    4161    4155    4203    4221       4    4161    4155   -4203    4221       5
    4161    4164    4170    4173      25    4161    4164   -4170    4173      26
    4161    4164   -4170    4173      27    4161    4164   -4170    4173      28
    4161    4164    4170    4197      16    4161    4164   -4209    4203      10
    4161    4164    4209    4215       4    4161    4164   -4209    4215       5
    4155    4161    4164    4170      29    4155    4161   -4164    4170      24
    4155    4161   -4164    4209      23    4155    4161   -4164    4209      24
    4155    4203   -4209    4164      30    4155    4203   -4209    4164      31
    4155    4203   -4209    4164      32    4155    4203    4209    4215      10
    4155    4203    4221    4224       9    4146    4155    4161    4164      23
    4146    4155   -4161    4164      24    4146    4155    4203    4209      30
    4146    4155   -4203    4209      31    4146    4155   -4203    4209      32
    4146    4155    4203    4221      10    4143    4146    4155    4161      10
    4143    4146    4155    4203      33    4143    4146   -4155    4203      34
    4143    4146   -4155    4203      35    4140    4134    4143    4146      12
    4137    4134    4143    4146      12    4134    4143    4146    4155       9
    4311    4314    4323    4326       1    4311    4314   -4323    4326       2
    4311    4314   -4323    4326       3    4305    4299    4293    4311       4
    4305    4299   -4293    4311       5    4299    4293    4311    4314       9
    4293    4311    4314    4317      12    4293    4311    4314    4320      12
    4293    4311    4314    4323      13    4293    4311   -4314    4323      14
    4293    4311   -4314    4323      15    4287    4260    4254    4299      16
    4278    4275    4281    4287      17    4275    4281    4287    4290      17
    4269    4263    4260    4287      19    4269    4275   -4281    4287      17
    4263    4260    4254    4299      16    4263    4260    4287    4281      21
    4263    4260    4287    4290      21    4263    4269    4275    4278      18
    4263    4269   -4275    4278      22    4263    4269   -4275    4281      18
    4260    4254    4299    4293      10    4260    4254    4299    4305      10
    4260    4263    4269    4275      20    4260    4287   -4281    4275      17
    4254    4251   -4245    4293      23    4254    4251   -4245    4293      24
    4254    4260    4263    4269      19    4254    4260    4287    4281      21
    4254    4260    4287    4290      21    4254    4299    4293    4311      10
    4251    4245   -4293    4299      10    4251    4245    4293    4311       4
    4251    4245   -4293    4311       5    4251    4254    4260    4263      25
    4251    4254   -4260    4263      26    4251    4254   -4260    4263      27
    4251    4254   -4260    4263      28    4251    4254    4260    4287      16
    4251    4254   -4299    4293      10    4251    4254    4299    4305       4
    4251    4254   -4299    4305       5    4245    4251    4254    4260      29
    4245    4251   -4254    4260      24    4245    4251   -4254    4299      23
    4245    4251   -4254    4299      24    4245    4293   -4299    4254      30
    4245    4293   -4299    4254      31    4245    4293   -4299    4254      32
    4245    4293    4299    4305      10    4245    4293    4311    4314       9
    4236    4245    4251    4254      23    4236    4245   -4251    4254      24
    4236    4245    4293    4299      30    4236    4245   -4293    4299      31
    4236    4245   -4293    4299      32    4236    4245    4293    4311      10
    4233    4236    4245    4251      10    4233    4236    4245    4293      33
    4233    4236   -4245    4293      34    4233    4236   -4245    4293      35
    4230    4224    4233    4236      12    4227    4224    4233    4236      12
    4224    4233    4236    4245       9    4401    4404    4413    4416       1
    4401    4404   -4413    4416       2    4401    4404   -4413    4416       3
    4395    4389    4383    4401       4    4395    4389   -4383    4401       5
    4389    4383    4401    4404       9    4383    4401    4404    4407      12
    4383    4401    4404    4410      12    4383    4401    4404    4413      13
    4383    4401   -4404    4413      14    4383    4401   -4404    4413      15
    4377    4350    4344    4389      16    4368    4365    4371    4377      17
    4365    4371    4377    4380      17    4359    4353    4350    4377      19
    4359    4365   -4371    4377      17    4353    4350    4344    4389      16
    4353    4350    4377    4371      21    4353    4350    4377    4380      21
    4353    4359    4365    4368      18    4353    4359   -4365    4368      22
    4353    4359   -4365    4371      18    4350    4344    4389    4383      10
    4350    4344    4389    4395      10    4350    4353    4359    4365      20
    4350    4377   -4371    4365      17    4344    4341   -4335    4383      23
    4344    4341   -4335    4383      24    4344    4350    4353    4359      19
    4344    4350    4377    4371      21    4344    4350    4377    4380      21
    4344    4389    4383    4401      10    4341    4335   -4383    4389      10
    4341    4335    4383    4401       4    4341    4335   -4383    4401       5
    4341    4344    4350    4353      25    4341    4344   -4350    4353      26
    4341    4344   -4350    4353      27    4341    4344   -4350    4353      28
    4341    4344    4350    4377      16    4341    4344   -4389    4383      10
    4341    4344    4389    4395       4    4341    4344   -4389    4395       5
    4335    4341    4344    4350      29    4335    4341   -4344    4350      24
    4335    4341   -4344    4389      23    4335    4341   -4344    4389      24
    4335    4383   -4389    4344      30    4335    4383   -4389    4344      31
    4335    4383   -4389    4344      32    4335    4383    4389    4395      10
    4335    4383    4401    4404       9    4326    4335    4341    4344      23
    4326    4335   -4341    4344      24    4326    4335    4383    4389      30
    4326    4335   -4383    4389      31    4326    4335   -4383    4389      32
    4326    4335    4383    4401      10    4323    4326    4335    4341      10
    4323    4326    4335    4383      33    4323    4326   -4335    4383      34
    4323    4326   -4335    4383      35    4320    4314    4323    4326      12
    4317    4314    4323    4326      12    4314    4323    4326    4335       9
    4485    4479    4473    4491       4    4485    4479   -4473    4491       5
    4467    4440    4434    4479      16    4458    4455    4461    4467      17
    4455    4461    4467    4470      17    4449    4443    4440    4467      19
    4449    4455   -4461    4467      17    4443    4440    4434    4479      16
    4443    4440    4467    4461      21    4443    4440    4467    4470      21
    4443    4449    4455    4458      18    4443    4449   -4455    4458      22
    4443    4449   -4455    4461      18    4440    4434    4479    4473      10
    4440    4434    4479    4485      10    4440    4443    4449    4455      20
    4440    4467   -4461    4455      17    4434    4431   -4425    4473      23
    4434    4431   -4425    4473      24    4434    4440    4443    4449      19
    4434    4440    4467    4461      21    4434    4440    4467    4470      21
    4434    4479    4473    4491      10    4431    4425   -4473    4479      10
    4431    4425    4473    4491       4    4431    4425   -4473    4491       5
    4431    4434    4440    4443      25    4431    4434   -4440    4443      26
    4431    4434   -4440    4443      27    4431    4434   -4440    4443      28
    4431    4434    4440    4467      16    4431    4434   -4479    4473      10
    4431    4434    4479    4485       4    4431    4434   -4479    4485       5
    4425    4431    4434    4440      29    4425    4431   -4434    4440      24
    4425    4431   -4434    4479      23    4425    4431   -4434    4479      24
    4425    4473   -4479    4434      30    4425    4473   -4479    4434      31
    4425    4473   -4479    4434      32    4425    4473    4479    4485      10
    4416    4425    4431    4434      23    4416    4425   -4431    4434      24
    4416    4425    4473    4479      30    4416    4425   -4473    4479      31
    4416    4425   -4473    4479      32    4416    4425    4473    4491      10
    4413    4416    4425    4431      10    4413    4416    4425    4473      33
    4413    4416   -4425    4473      34    4413    4416   -4425    4473      35
    4410    4404    4413    4416      12    4407    4404    4413    4416      12
    4404    4413    4416    4425       9      30      51     -57     -60      36
      39      51     -45     -48      36      57      33     -30     -24      37
     120     141    -147    -150      36     129     141    -135    -138      36
     147     123    -120    -114      37     210     231    -237    -240      36
     219     231    -225    -228      36     237     213    -210    -204      37
     300     321    -327    -330      36     309     321    -315    -318      36
     327     303    -300    -294      37     390     411    -417    -420      36
     399     411    -405    -408      36     417     393    -390    -384      37
     480     501    -507    -510      36     489     501    -495    -498      36
     507     483    -480    -474      37     570     591    -597    -600      36
     579     591    -585    -588      36     597     573    -570    -564      37
     660     681    -687    -690      36     669     681    -675    -678      36
     687     663    -660    -654      37     750     771    -777    -780      36
     759     771    -765    -768      36     777     753    -750    -744      37
     840     861    -867    -870      36     849     861    -855    -858      36
     867     843    -840    -834      37     930     951    -957    -960      36
     939     951    -945    -948      36     957     933    -930    -924      37
    1020    1041   -1047   -1050      36    1029    1041   -1035   -1038      36
    1047    1023   -1020   -1014      37    1110    1131   -1137   -1140      36
    1119    1131   -1125   -1128      36    1137    1113   -1110   -1104      37
    1200    1221   -1227   -1230      36    1209    1221   -1215   -1218      36
    1227    1203   -1200   -1194      37    1290    1311   -1317   -1320      36
    1299    1311   -1305   -1308      36    1317    1293   -1290   -1284      37
    1380    1401   -1407   -1410      36    1389    1401   -1395   -1398      36
    1407    1383   -1380   -1374      37    1470    1491   -1497   -1500      36
    1479    1491   -1485   -1488      36    1497    1473   -1470   -1464      37
    1560    1581   -1587   -1590      36    1569    1581   -1575   -1578      36
    1587    1563   -1560   -1554      37    1650    1671   -1677   -1680      36
    1659    1671   -1665   -1668      36    1677    1653   -1650   -1644      37
    1740    1761   -1767   -1770      36    1749    1761   -1755   -1758      36
    1767    1743   -1740   -1734      37    1830    1851   -1857   -1860      36
    1839    1851   -1845   -1848      36    1857    1833   -1830   -1824      37
    1920    1941   -1947   -1950      36    1929    1941   -1935   -1938      36
    1947    1923   -1920   -1914      37    2010    2031   -2037   -2040      36
    2019    2031   -2025   -2028      36    2037    2013   -2010   -2004      37
    2100    2121   -2127   -2130      36    2109    2121   -2115   -2118      36
    2127    2103   -2100   -2094      37    2190    2211   -2217   -2220      36
    2199    2211   -2205   -2208      36    2217    2193   -2190   -2184      37
    2280    2301   -2307   -2310      36    2289    2301   -2295   -2298      36
    2307    2283   -2280   -2274      37    2370    2391   -2397   -2400      36
    2379    2391   -2385   -2388      36    2397    2373   -2370   -2364      37
    2460    2481   -2487   -2490      36    2469    2481   -2475   -2478      36
    2487    2463   -2460   -2454      37    2550    2571   -2577   -2580      36
    2559    2571   -2565   -2568      36    2577    2553   -2550   -2544      37
    2640    2661   -2667   -2670      36    2649    2661   -2655   -2658      36
    2667    2643   -2640   -2634      37    2730    2751   -2757   -2760      36
    2739    2751   -2745   -2748      36    2757    2733   -2730   -2724      37
    2820    2841   -2847   -2850      36    2829    2841   -2835   -2838      36
    2847    2823   -2820   -2814      37    2910    2931   -2937   -2940      36
    2919    2931   -2925   -2928      36    2937    2913   -2910   -2904      37
    3000    3021   -3027   -3030      36    3009    3021   -3015   -3018      36
    3027    3003   -3000   -2994      37    3090    3111   -3117   -3120      36
    3099    3111   -3105   -3108      36    3117    3093   -3090   -3084      37
    3180    3201   -3207   -3210      36    3189    3201   -3195   -3198      36
    3207    3183   -3180   -3174      37    3270    3291   -3297   -3300      36
    3279    3291   -3285   -3288      36    3297    3273   -3270   -3264      37
    3360    3381   -3387   -3390      36    3369    3381   -3375   -3378      36
    3387    3363   -3360   -3354      37    3450    3471   -3477   -3480      36
    3459    3471   -3465   -3468      36    3477    3453   -3450   -3444      37
    3540    3561   -3567   -3570      36    3549    3561   -3555   -3558      36
    3567    3543   -3540   -3534      37    3630    3651   -3657   -3660      36
    3639    3651   -3645   -3648      36    3657    3633   -3630   -3624      37
    3720    3741   -3747   -3750      36    3729    3741   -3735   -3738      36
    3747    3723   -3720   -3714      37    3810    3831   -3837   -3840      36
    3819    3831   -3825   -3828      36    3837    3813   -3810   -3804      37
    3900    3921   -3927   -3930      36    3909    3921   -3915   -3918      36
    3927    3903   -3900   -3894      37    3990    4011   -4017   -4020      36
    3999    4011   -4005   -4008      36    4017    3993   -3990   -3984      37
    4080    4101   -4107   -4110      36    4089    4101   -4095   -4098      36
    4107    4083   -4080   -4074      37    4170    4191   -4197   -4200      36
    4179    4191   -4185   -4188      36    4197    4173   -4170   -4164      37
    4260    4281   -4287   -4290      36    4269    4281   -4275   -4278      36
    4287    4263   -4260   -4254      37    4350    4371   -4377   -4380      36
    4359    4371   -4365   -4368      36    4377    4353   -4350   -4344      37
    4440    4461   -4467   -4470      36    4449    4461   -4455   -4458      36
    4467    4443   -4440   -4434      37    4578    4581    4590    4593      39
    4578    4581   -4590    4593      40    4578    4581   -4590    4593      41
    4572    4566    4560    4578      42    4572    4566   -4560    4578      43
    4566    4560    4578    4581      47    4560    4578    4581    4584      50
    4560    4578    4581    4587      50    4560    4578    4581    4590      51
    4560    4578   -4581    4590      52    4560    4578   -4581    4590      53
    4554    4527    4521    4566      54    4545    4542    4548    4554      55
    4542    4548    4554    4557      55    4536    4530    4527    4554      57
    4536    4542   -4548    4554      55    4530    4527    4521    4566      54
    4530    4527    4554    4548      59    4530    4527    4554    4557      59
    4530    4536    4542    4545      56    4530    4536   -4542    4545      60
    4530    4536   -4542    4548      56    4527    4521    4566    4560      48
    4527    4521    4566    4572      48    4527    4530    4536    4542      58
    4527    4554   -4548    4542      55    4521    4518   -4512    4560      61
    4521    4518   -4512    4560      62    4521    4527    4530    4536      57
    4521    4527    4554    4548      59    4521    4527    4554    4557      59
    4521    4566    4560    4578      48    4518    4512   -4560    4566      48
    4518    4512    4560    4578      42    4518    4512   -4560    4578      43
    4518    4521    4527    4530      63    4518    4521   -4527    4530      64
    4518    4521   -4527    4530      65    4518    4521   -4527    4530      66
    4518    4521    4527    4554      54    4518    4521   -4566    4560      48
    4518    4521    4566    4572      42    4518    4521   -4566    4572      43
    4512    4518    4521    4527      67    4512    4518   -4521    4527      62
    4512    4518   -4521    4566      61    4512    4518   -4521    4566      62
    4512    4560   -4566    4521      68    4512    4560   -4566    4521      69
    4512    4560   -4566    4521      70    4512    4560    4566    4572      48
    4512    4560    4578    4581      47    4503    4512    4518    4521      61
    4503    4512   -4518    4521      62    4503    4512    4560    4566      68
    4503    4512   -4560    4566      69    4503    4512   -4560    4566      70
    4503    4512    4560    4578      48    4500    4503    4512    4518      48
    4500    4503    4512    4560      71    4500    4503   -4512    4560      72
    4500    4503   -4512    4560      73    4668    4671    4680    4683      39
    4668    4671   -4680    4683      40    4668    4671   -4680    4683      41
    4662    4656    4650    4668      42    4662    4656   -4650    4668      43
    4656    4650    4668    4671      47    4650    4668    4671    4674      50
    4650    4668    4671    4677      50    4650    4668    4671    4680      51
    4650    4668   -4671    4680      52    4650    4668   -4671    4680      53
    4644    4617    4611    4656      54    4635    4632    4638    4644      55
    4632    4638    4644    4647      55    4626    4620    4617    4644      57
    4626    4632   -4638    4644      55    4620    4617    4611    4656      54
    4620    4617    4644    4638      59    4620    4617    4644    4647      59
    4620    4626    4632    4635      56    4620    4626   -4632    4635      60
    4620    4626   -4632    4638      56    4617    4611    4656    4650      48
    4617    4611    4656    4662      48    4617    4620    4626    4632      58
    4617    4644   -4638    4632      55    4611    4608   -4602    4650      61
    4611    4608   -4602    4650      62    4611    4617    4620    4626      57
    4611    4617    4644    4638      59    4611    4617    4644    4647      59
    4611    4656    4650    4668      48    4608    4602   -4650    4656      48
    4608    4602    4650    4668      42    4608    4602   -4650    4668      43
    4608    4611    4617    4620      63    4608    4611   -4617    4620      64
    4608    4611   -4617    4620      65    4608    4611   -4617    4620      66
    4608    4611    4617    4644      54    4608    4611   -4656    4650      48
    4608    4611    4656    4662      42    4608    4611   -4656    4662      43
    4602    4608    4611    4617      67    4602    4608   -4611    4617      62
    4602    4608   -4611    4656      61    4602    4608   -4611    4656      62
    4602    4650   -4656    4611      68    4602    4650   -4656    4611      69
    4602    4650   -4656    4611      70    4602    4650    4656    4662      48
    4602    4650    4668    4671      47    4593    4602    4608    4611      61
    4593    4602   -4608    4611      62    4593    4602    4650    4656      68
    4593    4602   -4650    4656      69    4593    4602   -4650    4656      70
    4593    4602    4650    4668      48    4590    4593    4602    4608      48
    4590    4593    4602    4650      71    4590    4593   -4602    4650      72
    4590    4593   -4602    4650      73    4587    4581    4590    4593      50
    4584    4581    4590    4593      50    4581    4590    4593    4602      47
    4758    4761    4770    4773      39    4758    4761   -4770    4773      40
    4758    4761   -4770    4773      41    4752    4746    4740    4758      42
    4752    4746   -4740    4758      43    4746    4740    4758    4761      47
    4740    4758    4761    4764      50    4740    4758    4761    4767      50
    4740    4758    4761    4770      51    4740    4758   -4761    4770      52
    4740    4758   -4761    4770      53    4734    4707    4701    4746      54
    4725    4722    4728    4734      55    4722    4728    4734    4737      55
    4716    4710    4707    4734      57    4716    4722   -4728    4734      55
    4710    4707    4701    4746      54    4710    4707    4734    4728      59
    4710    4707    4734    4737      59    4710    4716    4722    4725      56
    4710    4716   -4722    4725      60    4710    4716   -4722    4728      56
    4707    4701    4746    4740      48    4707    4701    4746    4752      48
    4707    4710    4716    4722      58    4707    4734   -4728    4722      55
    4701    4698   -4692    4740      61    4701    4698   -4692    4740      62
    4701    4707    4710    4716      57    4701    4707    4734    4728      59
    4701    4707    4734    4737      59    4701    4746    4740    4758      48
    4698    4692   -4740    4746      48    4698    4692    4740    4758      42
    4698    4692   -4740    4758      43    4698    4701    4707    4710      63
    4698    4701   -4707    4710      64    4698    4701   -4707    4710      65
    4698    4701   -4707    4710      66    4698    4701    4707    4734      54
    4698    4701   -4746    4740      48    4698    4701    4746    4752      42
    4698    4701   -4746    4752      43    4692    4698    4701    4707      67
    4692    4698   -4701    4707      62    4692    4698   -4701    4746      61
    4692    4698   -4701    4746      62    4692    4740   -4746    4701      68
    4692    4740   -4746    4701      69    4692    4740   -4746    4701      70
    4692    4740    4746    4752      48    4692    4740    4758    4761      47
    4683    4692    4698    4701      61    4683    4692   -4698    4701      62
    4683    4692    4740    4746      68    4683    4692   -4740    4746      69
    4683    4692   -4740    4746      70    4683    4692    4740    4758      48
    4680    4683    4692    4698      48    4680    4683    4692    4740      71
    4680    4683   -4692    4740      72    4680    4683   -4692    4740      73
    4677    4671    4680    4683      50    4674    4671    4680    4683      50
    4671    4680    4683    4692      47    4848    4851    4860    4863      39
    4848    4851   -4860    4863      40    4848    4851   -4860    4863      41
    4842    4836    4830    4848      42    4842    4836   -4830    4848      43
    4836    4830    4848    4851      47    4830    4848    4851    4854      50
    4830    4848    4851    4857      50    4830    4848    4851    4860      51
    4830    4848   -4851    4860      52    4830    4848   -4851    4860      53
    4824    4797    4791    4836      54    4815    4812    4818    4824      55
    4812    4818    4824    4827      55    4806    4800    4797    4824      57
    4806    4812   -4818    4824      55    4800    4797    4791    4836      54
    4800    4797    4824    4818      59    4800    4797    4824    4827      59
    4800    4806    4812    4815      56    4800    4806   -4812    4815      60
    4800    4806   -4812    4818      56    4797    4791    4836    4830      48
    4797    4791    4836    4842      48    4797    4800    4806    4812      58
    4797    4824   -4818    4812      55    4791    4788   -4782    4830      61
    4791    4788   -4782    4830      62    4791    4797    4800    4806      57
    4791    4797    4824    4818      59    4791    4797    4824    4827      59
    4791    4836    4830    4848      48    4788    4782   -4830    4836      48
    4788    4782    4830    4848      42    4788    4782   -4830    4848      43
    4788    4791    4797    4800      63    4788    4791   -4797    4800      64
    4788    4791   -4797    4800      65    4788    4791   -4797    4800      66
    4788    4791    4797    4824      54    4788    4791   -4836    4830      48
    4788    4791    4836    4842      42    4788    4791   -4836    4842      43
    4782    4788    4791    4797      67    4782    4788   -4791    4797      62
    4782    4788   -4791    4836      61    4782    4788   -4791    4836      62
    4782    4830   -4836    4791      68    4782    4830   -4836    4791      69
    4782    4830   -4836    4791      70    4782    4830    4836    4842      48
    4782    4830    4848    4851      47    4773    4782    4788    4791      61
    4773    4782   -4788    4791      62    4773    4782    4830    4836      68
    4773    4782   -4830    4836      69    4773    4782   -4830    4836      70
    4773    4782    4830    4848      48    4770    4773    4782    4788      48
    4770    4773    4782    4830      71    4770    4773   -4782    4830      72
    4770    4773   -4782    4830      73    4767    4761    4770    4773      50
    4764    4761    4770    4773      50    4761    4770    4773    4782      47
    4938    4941    4950    4953      39    4938    4941   -4950    4953      40
    4938    4941   -4950    4953      41    4932    4926    4920    4938      42
    4932    4926   -4920    4938      43    4926    4920    4938    4941      47
    4920    4938    4941    4944      50    4920    4938    4941    4947      50
    4920    4938    4941    4950      51    4920    4938   -4941    4950      52
    4920    4938   -4941    4950      53    4914    4887    4881    4926      54
    4905    4902    4908    4914      55    4902    4908    4914    4917      55
    4896    4890    4887    4914      57    4896    4902   -4908    4914      55
    4890    4887    4881    4926      54    4890    4887    4914    4908      59
    4890    4887    4914    4917      59    4890    4896    4902    4905      56
    4890    4896   -4902    4905      60    4890    4896   -4902    4908      56
    4887    4881    4926    4920      48    4887    4881    4926    4932      48
    4887    4890    4896    4902      58    4887    4914   -4908    4902      55
    4881    4878   -4872    4920      61    4881    4878   -4872    4920      62
    4881    4887    4890    4896      57    4881    4887    4914    4908      59
    4881    4887    4914    4917      59    4881    4926    4920    4938      48
    4878    4872   -4920    4926      48    4878    4872    4920    4938      42
    4878    4872   -4920    4938      43    4878    4881    4887    4890      63
    4878    4881   -4887    4890      64    4878    4881   -4887    4890      65
    4878    4881   -4887    4890      66    4878    4881    4887    4914      54
    4878    4881   -4926    4920      48    4878    4881    4926    4932      42
    4878    4881   -4926    4932      43    4872    4878    4881    4887      67
    4872    4878   -4881    4887      62    4872    4878   -4881    4926      61
    4872    4878   -4881    4926      62    4872    4920   -4926    4881      68
    4872    4920   -4926    4881      69    4872    4920   -4926    4881      70
    4872    4920    4926    4932      48    4872    4920    4938    4941      47
    4863    4872    4878    4881      61    4863    4872   -4878    4881      62
    4863    4872    4920    4926      68    4863    4872   -4920    4926      69
    4863    4872   -4920    4926      70    4863    4872    4920    4938      48
    4860    4863    4872    4878      48    4860    4863    4872    4920      71
    4860    4863   -4872    4920      72    4860    4863   -4872    4920      73
    4857    4851    4860    4863      50    4854    4851    4860    4863      50
    4851    4860    4863    4872      47    5028    5031    5040    5043      39
    5028    5031   -5040    5043      40    5028    5031   -5040    5043      41
    5022    5016    5010    5028      42    5022    5016   -5010    5028      43
    5016    5010    5028    5031      47    5010    5028    5031    5034      50
    5010    5028    5031    5037      50    5010    5028    5031    5040      51
    5010    5028   -5031    5040      52    5010    5028   -5031    5040      53
    5004    4977    4971    5016      54    4995    4992    4998    5004      55
    4992    4998    5004    5007      55    4986    4980    4977    5004      57
    4986    4992   -4998    5004      55    4980    4977    4971    5016      54
    4980    4977    5004    4998      59    4980    4977    5004    5007      59
    4980    4986    4992    4995      56    4980    4986   -4992    4995      60
    4980    4986   -4992    4998      56    4977    4971    5016    5010      48
    4977    4971    5016    5022      48    4977    4980    4986    4992      58
    4977    5004   -4998    4992      55    4971    4968   -4962    5010      61
    4971    4968   -4962    5010      62    4971    4977    4980    4986      57
    4971    4977    5004    4998      59    4971    4977    5004    5007      59
    4971    5016    5010    5028      48    4968    4962   -5010    5016      48
    4968    4962    5010    5028      42    4968    4962   -5010    5028      43
    4968    4971    4977    4980      63    4968    4971   -4977    4980      64
    4968    4971   -4977    4980      65    4968    4971   -4977    4980      66
    4968    4971    4977    5004      54    4968    4971   -5016    5010      48
    4968    4971    5016    5022      42    4968    4971   -5016    5022      43
    4962    4968    4971    4977      67    4962    4968   -4971    4977      62
    4962    4968   -4971    5016      61    4962    4968   -4971    5016      62
    4962    5010   -5016    4971      68    4962    5010   -5016    4971      69
    4962    5010   -5016    4971      70    4962    5010    5016    5022      48
    4962    5010    5028    5031      47    4953    4962    4968    4971      61
    4953    4962   -4968    4971      62    4953    4962    5010    5016      68
    4953    4962   -5010    5016      69    4953    4962   -5010    5016      70
    4953    4962    5010    5028      48    4950    4953    4962    4968      48
    4950    4953    4962    5010      71    4950    4953   -4962    5010      72
    4950    4953   -4962    5010      73    4947    4941    4950    4953      50
    4944    4941    4950    4953      50    4941    4950    4953    4962      47
    5118    5121    5130    5133      39    5118    5121   -5130    5133      40
    5118    5121   -5130    5133      41    5112    5106    5100    5118      42
    5112    5106   -5100    5118      43    5106    5100    5118    5121      47
    5100    5118    5121    5124      50    5100    5118    5121    5127      50
    5100    5118    5121    5130      51    5100    5118   -5121    5130      52
    5100    5118   -5121    5130      53    5094    5067    5061    5106      54
    5085    5082    5088    5094      55    5082    5088    5094    5097      55
    5076    5070    5067    5094      57    5076    5082   -5088    5094      55
    5070    5067    5061    5106      54    5070    5067    5094    5088      59
    5070    5067    5094    5097      59    5070    5076    5082    5085      56
    5070    5076   -5082    5085      60    5070    5076   -5082    5088      56
    5067    5061    5106    5100      48    5067    5061    5106    5112      48
    5067    5070    5076    5082      58    5067    5094   -5088    5082      55
    5061    5058   -5052    5100      61    5061    5058   -5052    5100      62
    5061    5067    5070    5076      57    5061    5067    5094    5088      59
    5061    5067    5094    5097      59    5061    5106    5100    5118      48
    5058    5052   -5100    5106      48    5058    5052    5100    5118      42
    5058    5052   -5100    5118      43    5058    5061    5067    5070      63
    5058    5061   -5067    5070      64    5058    5061   -5067    5070      65
    5058    5061   -5067    5070      66    5058    5061    5067    5094      54
    5058    5061   -5106    5100      48    5058    5061    5106    5112      42
    5058    5061   -5106    5112      43    5052    5058    5061    5067      67
    5052    5058   -5061    5067      62    5052    5058   -5061    5106      61
    5052    5058   -5061    5106      62    5052    5100   -5106    5061      68
    5052    5100   -5106    5061      69    5052    5100   -5106    5061      70
    5052    5100    5106    5112      48    5052    5100    5118    5121      47
    5043    5052    5058    5061      61    5043    5052   -5058    5061      62
    5043    5052    5100    5106      68    5043    5052   -5100    5106      69
    5043    5052   -5100    5106      70    5043    5052    5100    5118      48
    5040    5043    5052    5058      48    5040    5043    5052    5100      71
    5040    5043   -5052    5100      72    5040    5043   -5052    5100      73
    5037    5031    5040    5043      50    5034    5031    5040    5043      50
    5031    5040    5043    5052      47    5208    5211    5220    5223      39
    5208    5211   -5220    5223      40    5208    5211   -5220    5223      41
    5202    5196    5190    5208      42    5202    5196   -5190    5208      43
    5196    5190    5208    5211      47    5190    5208    5211    5214      50
    5190    5208    5211    5217      50    5190    5208    5211    5220      51
    5190    5208   -5211    5220      52    5190    5208   -5211    5220      53
    5184    5157    5151    5196      54    5175    5172    5178    5184      55
    5172    5178    5184    5187      55    5166    5160    5157    5184      57
    5166    5172   -5178    5184      55    5160    5157    5151    5196      54
    5160    5157    5184    5178      59    5160    5157    5184    5187      59
    5160    5166    5172    5175      56    5160    5166   -5172    5175      60
    5160    5166   -5172    5178      56    5157    5151    5196    5190      48
    5157    5151    5196    5202      48    5157    5160    5166    5172      58
    5157    5184   -5178    5172      55    5151    5148   -5142    5190      61
    5151    5148   -5142    5190      62    5151    5157    5160    5166      57
    5151    5157    5184    5178      59    5151    5157    5184    5187      59
    5151    5196    5190    5208      48    5148    5142   -5190    5196      48
    5148    5142    5190    5208      42    5148    5142   -5190    5208      43
    5148    5151    5157    5160      63    5148    5151   -5157    5160      64
    5148    5151   -5157    5160      65    5148    5151   -5157    5160      66
    5148    5151    5157    5184      54    5148    5151   -5196    5190      48
    5148    5151    5196    5202      42    5148    5151   -5196    5202      43
    5142    5148    5151    5157      67    5142    5148   -5151    5157      62
    5142    5148   -5151    5196      61    5142    5148   -5151    5196      62
    5142    5190   -5196    5151      68    5142    5190   -5196    5151      69
    5142    5190   -5196    5151      70    5142    5190    5196    5202      48
    5142    5190    5208    5211      47    5133    5142    5148    5151      61
    5133    5142   -5148    5151      62    5133    5142    5190    5196      68
    5133    5142   -5190    5196      69    5133    5142   -5190    5196      70
    5133    5142    5190    5208      48    5130    5133    5142    5148      48
    5130    5133    5142    5190      71    5130    5133   -5142    5190      72
    5130    5133   -5142    5190      73    5127    5121    5130    5133      50
    5124    5121    5130    5133      50    5121    5130    5133    5142      47
    5298    5301    5310    5313      39    5298    5301   -5310    5313      40
    5298    5301   -5310    5313      41    5292    5286    5280    5298      42
    5292    5286   -5280    5298      43    5286    5280    5298    5301      47
    5280    5298    5301    5304      50    5280    5298    5301    5307      50
    5280    5298    5301    5310      51    5280    5298   -5301    5310      52
    5280    5298   -5301    5310      53    5274    5247    5241    5286      54
    5265    5262    5268    5274      55    5262    5268    5274    5277      55
    5256    5250    5247    5274      57    5256    5262   -5268    5274      55
    5250    5247    5241    5286      54    5250    5247    5274    5268      59
    5250    5247    5274    5277      59    5250    5256    5262    5265      56
    5250    5256   -5262    5265      60    5250    5256   -5262    5268      56
    5247    5241    5286    5280      48    5247    5241    5286    5292      48
    5247    5250    5256    5262      58    5247    5274   -5268    5262      55
    5241    5238   -5232    5280      61    5241    5238   -5232    5280      62
    5241    5247    5250    5256      57    5241    5247    5274    5268      59
    5241    5247    5274    5277      59    5241    5286    5280    5298      48
    5238    5232   -5280    5286      48    5238    5232    5280    5298      42
    5238    5232   -5280    5298      43    5238    5241    5247    5250      63
    5238    5241   -5247    5250      64    5238    5241   -5247    5250      65
    5238    5241   -5247    5250      66    5238    5241    5247    5274      54
    5238    5241   -5286    5280      48    5238    5241    5286    5292      42
    5238    5241   -5286    5292      43    5232    5238    5241    5247      67
    5232    5238   -5241    5247      62    5232    5238   -5241    5286      61
    5232    5238   -5241    5286      62    5232    5280   -5286    5241      68
    5232    5280   -5286    5241      69    5232    5280   -5286    5241      70
    5232    5280    5286    5292      48    5232    5280    5298    5301      47
    5223    5232    5238    5241      61    5223    5232   -5238    5241      62
    5223    5232    5280    5286      68    5223    5232   -5280    5286      69
    5223    5232   -5280    5286      70    5223    5232    5280    5298      48
    5220    5223    5232    5238      48    5220    5223    5232    5280      71
    5220    5223   -5232    5280      72    5220    5223   -5232    5280      73
    5217    5211    5220    5223      50    5214    5211    5220    5223      50
    5211    5220    5223    5232      47    5388    5391    5400    5403      39
    5388    5391   -5400    5403      40    5388    5391   -5400    5403      41
    5382    5376    5370    5388      42    5382    5376   -5370    5388      43
    5376    5370    5388    5391      47    5370    5388    5391    5394      50
    5370    5388    5391    5397      50    5370    5388    5391    5400      51
    5370    5388   -5391    5400      52    5370    5388   -5391    5400      53
    5364    5337    5331    5376      54    5355    5352    5358    5364      55
    5352    5358    5364    5367      55    5346    5340    5337    5364      57
    5346    5352   -5358    5364      55    5340    5337    5331    5376      54
    5340    5337    5364    5358      59    5340    5337    5364    5367      59
    5340    5346    5352    5355      56    5340    5346   -5352    5355      60
    5340    5346   -5352    5358      56    5337    5331    5376    5370      48
    5337    5331    5376    5382      48    5337    5340    5346    5352      58
    5337    5364   -5358    5352      55    5331    5328   -5322    5370      61
    5331    5328   -5322    5370      62    5331    5337    5340    5346      57
    5331    5337    5364    5358      59    5331    5337    5364    5367      59
    5331    5376    5370    5388      48    5328    5322   -5370    5376      48
    5328    5322    5370    5388      42    5328    5322   -5370    5388      43
    5328    5331    5337    5340      63    5328    5331   -5337    5340      64
    5328    5331   -5337    5340      65    5328    5331   -5337    5340      66
    5328    5331    5337    5364      54    5328    5331   -5376    5370      48
    5328    5331    5376    5382      42    5328    5331   -5376    5382      43
    5322    5328    5331    5337      67    5322    5328   -5331    5337      62
    5322    5328   -5331    5376      61    5322    5328   -5331    5376      62
    5322    5370   -5376    5331      68    5322    5370   -5376    5331      69
    5322    5370   -5376    5331      70    5322    5370    5376    5382      48
    5322    5370    5388    5391      47    5313    5322    5328    5331      61
    5313    5322   -5328    5331      62    5313    5322    5370    5376      68
    5313    5322   -5370    5376      69    5313    5322   -5370    5376      70
    5313    5322    5370    5388      48    5310    5313    5322    5328      48
    5310    5313    5322    5370      71    5310    5313   -5322    5370      72
    5310    5313   -5322    5370      73    5307    5301    5310    5313      50
    5304    5301    5310    5313      50    5301    5310    5313    5322      47
    5478    5481    5490    5493      39    5478    5481   -5490    5493      40
    5478    5481   -5490    5493      41    5472    5466    5460    5478      42
    5472    5466   -5460    5478      43    5466    5460    5478    5481      47
    5460    5478    5481    5484      50    5460    5478    5481    5487      50
    5460    5478    5481    5490      51    5460    5478   -5481    5490      52
    5460    5478   -5481    5490      53    5454    5427    5421    5466      54
    5445    5442    5448    5454      55    5442    5448    5454    5457      55
    5436    5430    5427    5454      57    5436    5442   -5448    5454      55
    5430    5427    5421    5466      54    5430    5427    5454    5448      59
    5430    5427    5454    5457      59    5430    5436    5442    5445      56
    5430    5436   -5442    5445      60    5430    5436   -5442    5448      56
    5427    5421    5466    5460      48    5427    5421    5466    5472      48
    5427    5430    5436    5442      58    5427    5454   -5448    5442      55
    5421    5418   -5412    5460      61    5421    5418   -5412    5460      62
    5421    5427    5430    5436      57    5421    5427    5454    5448      59
    5421    5427    5454    5457      59    5421    5466    5460    5478      48
    5418    5412   -5460    5466      48    5418    5412    5460    5478      42
    5418    5412   -5460    5478      43    5418    5421    5427    5430      63
    5418    5421   -5427    5430      64    5418    5421   -5427    5430      65
    5418    5421   -5427    5430      66    5418    5421    5427    5454      54
    5418    5421   -5466    5460      48    5418    5421    5466    5472      42
    5418    5421   -5466    5472      43    5412    5418    5421    5427      67
    5412    5418   -5421    5427      62    5412    5418   -5421    5466      61
    5412    5418   -5421    5466      62    5412    5460   -5466    5421      68
    5412    5460   -5466    5421      69    5412    5460   -5466    5421      70
    5412    5460    5466    5472      48    5412    5460    5478    5481      47
    5403    5412    5418    5421      61    5403    5412   -5418    5421      62
    5403    5412    5460    5466      68    5403    5412   -5460    5466      69
    5403    5412   -5460    5466      70    5403    5412    5460    5478      48
    5400    5403    5412    5418      48    5400    5403    5412    5460      71
    5400    5403   -5412    5460      72    5400    5403   -5412    5460      73
    5397    5391    5400    5403      50    5394    5391    5400    5403      50
    5391    5400    5403    5412      47    5568    5571    5580    5583      39
    5568    5571   -5580    5583      40    5568    5571   -5580    5583      41
    5562    5556    5550    5568      42    5562    5556   -5550    5568      43
    5556    5550    5568    5571      47    5550    5568    5571    5574      50
    5550    5568    5571    5577      50    5550    5568    5571    5580      51
    5550    5568   -5571    5580      52    5550    5568   -5571    5580      53
    5544    5517    5511    5556      54    5535    5532    5538    5544      55
    5532    5538    5544    5547      55    5526    5520    5517    5544      57
    5526    5532   -5538    5544      55    5520    5517    5511    5556      54
    5520    5517    5544    5538      59    5520    5517    5544    5547      59
    5520    5526    5532    5535      56    5520    5526   -5532    5535      60
    5520    5526   -5532    5538      56    5517    5511    5556    5550      48
    5517    5511    5556    5562      48    5517    5520    5526    5532      58
    5517    5544   -5538    5532      55    5511    5508   -5502    5550      61
    5511    5508   -5502    5550      62    5511    5517    5520    5526      57
    5511    5517    5544    5538      59    5511    5517    5544    5547      59
    5511    5556    5550    5568      48    5508    5502   -5550    5556      48
    5508    5502    5550    5568      42    5508    5502   -5550    5568      43
    5508    5511    5517    5520      63    5508    5511   -5517    5520      64
    5508    5511   -5517    5520      65    5508    5511   -5517    5520      66
    5508    5511    5517    5544      54    5508    5511   -5556    5550      48
    5508    5511    5556    5562      42    5508    5511   -5556    5562      43
    5502    5508    5511    5517      67    5502    5508   -5511    5517      62
    5502    5508   -5511    5556      61    5502    5508   -5511    5556      62
    5502    5550   -5556    5511      68    5502    5550   -5556    5511      69
    5502    5550   -5556    5511      70    5502    5550    5556    5562      48
    5502    5550    5568    5571      47    5493    5502    5508    5511      61
    5493    5502   -5508    5511      62    5493    5502    5550    5556      68
    5493    5502   -5550    5556      69    5493    5502   -5550    5556      70
    5493    5502    5550    5568      48    5490    5493    5502    5508      48
    5490    5493    5502    5550      71    5490    5493   -5502    5550      72
    5490    5493   -5502    5550      73    5487    5481    5490    5493      50
    5484    5481    5490    5493      50    5481    5490    5493    5502      47
    5658    5661    5670    5673      39    5658    5661   -5670    5673      40
    5658    5661   -5670    5673      41    5652    5646    5640    5658      42
    5652    5646   -5640    5658      43    5646    5640    5658    5661      47
    5640    5658    5661    5664      50    5640    5658    5661    5667      50
    5640    5658    5661    5670      51    5640    5658   -5661    5670      52
    5640    5658   -5661    5670      53    5634    5607    5601    5646      54
    5625    5622    5628    5634      55    5622    5628    5634    5637      55
    5616    5610    5607    5634      57    5616    5622   -5628    5634      55
    5610    5607    5601    5646      54    5610    5607    5634    5628      59
    5610    5607    5634    5637      59    5610    5616    5622    5625      56
    5610    5616   -5622    5625      60    5610    5616   -5622    5628      56
    5607    5601    5646    5640      48    5607    5601    5646    5652      48
    5607    5610    5616    5622      58    5607    5634   -5628    5622      55
    5601    5598   -5592    5640      61    5601    5598   -5592    5640      62
    5601    5607    5610    5616      57    5601    5607    5634    5628      59
    5601    5607    5634    5637      59    5601    5646    5640    5658      48
    5598    5592   -5640    5646      48    5598    5592    5640    5658      42
    5598    5592   -5640    5658      43    5598    5601    5607    5610      63
    5598    5601   -5607    5610      64    5598    5601   -5607    5610      65
    5598    5601   -5607    5610      66    5598    5601    5607    5634      54
    5598    5601   -5646    5640      48    5598    5601    5646    5652      42
    5598    5601   -5646    5652      43    5592    5598    5601    5607      67
    5592    5598   -5601    5607      62    5592    5598   -5601    5646      61
    5592    5598   -5601    5646      62    5592    5640   -5646    5601      68
    5592    5640   -5646    5601      69    5592    5640   -5646    5601      70
    5592    5640    5646    5652      48    5592    5640    5658    5661      47
    5583    5592    5598    5601      61    5583    5592   -5598    5601      62
    5583    5592    5640    5646      68    5583    5592   -5640    5646      69
    5583    5592   -5640    5646      70    5583    5592    5640    5658      48
    5580    5583    5592    5598      48    5580    5583    5592    5640      71
    5580    5583   -5592    5640      72    5580    5583   -5592    5640      73
    5577    5571    5580    5583      50    5574    5571    5580    5583      50
    5571    5580    5583    5592      47    5748    5751    5760    5763      39
    5748    5751   -5760    5763      40    5748    5751   -5760    5763      41
    5742    5736    5730    5748      42    5742    5736   -5730    5748      43
    5736    5730    5748    5751      47    5730    5748    5751    5754      50
    5730    5748    5751    5757      50    5730    5748    5751    5760      51
    5730    5748   -5751    5760      52    5730    5748   -5751    5760      53
    5724    5697    5691    5736      54    5715    5712    5718    5724      55
    5712    5718    5724    5727      55    5706    5700    5697    5724      57
    5706    5712   -5718    5724      55    5700    5697    5691    5736      54
    5700    5697    5724    5718      59    5700    5697    5724    5727      59
    5700    5706    5712    5715      56    5700    5706   -5712    5715      60
    5700    5706   -5712    5718      56    5697    5691    5736    5730      48
    5697    5691    5736    5742      48    5697    5700    5706    5712      58
    5697    5724   -5718    5712      55    5691    5688   -5682    5730      61
    5691    5688   -5682    5730      62    5691    5697    5700    5706      57
    5691    5697    5724    5718      59    5691    5697    5724    5727      59
    5691    5736    5730    5748      48    5688    5682   -5730    5736      48
    5688    5682    5730    5748      42    5688    5682   -5730    5748      43
    5688    5691    5697    5700      63    5688    5691   -5697    5700      64
    5688    5691   -5697    5700      65    5688    5691   -5697    5700      66
    5688    5691    5697    5724      54    5688    5691   -5736    5730      48
    5688    5691    5736    5742      42    5688    5691   -5736    5742      43
    5682    5688    5691    5697      67    5682    5688   -5691    5697      62
    5682    5688   -5691    5736      61    5682    5688   -5691    5736      62
    5682    5730   -5736    5691      68    5682    5730   -5736    5691      69
    5682    5730   -5736    5691      70    5682    5730    5736    5742      48
    5682    5730    5748    5751      47    5673    5682    5688    5691      61
    5673    5682   -5688    5691      62    5673    5682    5730    5736      68
    5673    5682   -5730    5736      69    5673    5682   -5730    5736      70
    5673    5682    5730    5748      48    5670    5673    5682    5688      48
    5670    5673    5682    5730      71    5670    5673   -5682    5730      72
    5670    5673   -5682    5730      73    5667    5661    5670    5673      50
    5664    5661    5670    5673      50    5661    5670    5673    5682      47
    5838    5841    5850    5853      39    5838    5841   -5850    5853      40
    5838    5841   -5850    5853      41    5832    5826    5820    5838      42
    5832    5826   -5820    5838      43    5826    5820    5838    5841      47
    5820    5838    5841    5844      50    5820    5838    5841    5847      50
    5820    5838    5841    5850      51    5820    5838   -5841    5850      52
    5820    5838   -5841    5850      53    5814    5787    5781    5826      54
    5805    5802    5808    5814      55    5802    5808    5814    5817      55
    5796    5790    5787    5814      57    5796    5802   -5808    5814      55
    5790    5787    5781    5826      54    5790    5787    5814    5808      59
    5790    5787    5814    5817      59    5790    5796    5802    5805      56
    5790    5796   -5802    5805      60    5790    5796   -5802    5808      56
    5787    5781    5826    5820      48    5787    5781    5826    5832      48
    5787    5790    5796    5802      58    5787    5814   -5808    5802      55
    5781    5778   -5772    5820      61    5781    5778   -5772    5820      62
    5781    5787    5790    5796      57    5781    5787    5814    5808      59
    5781    5787    5814    5817      59    5781    5826    5820    5838      48
    5778    5772   -5820    5826      48    5778    5772    5820    5838      42
    5778    5772   -5820    5838      43    5778    5781    5787    5790      63
    5778    5781   -5787    5790      64    5778    5781   -5787    5790      65
    5778    5781   -5787    5790      66    5778    5781    5787    5814      54
    5778    5781   -5826    5820      48    5778    5781    5826    5832      42
    5778    5781   -5826    5832      43    5772    5778    5781    5787      67
    5772    5778   -5781    5787      62    5772    5778   -5781    5826      61
    5772    5778   -5781    5826      62    5772    5820   -5826    5781      68
    5772    5820   -5826    5781      69    5772    5820   -5826    5781      70
    5772    5820    5826    5832      48    5772    5820    5838    5841      47
    5763    5772    5778    5781      61    5763    5772   -5778    5781      62
    5763    5772    5820    5826      68    5763    5772   -5820    5826      69
    5763    5772   -5820    5826      70    5763    5772    5820    5838      48
    5760    5763    5772    5778      48    5760    5763    5772    5820      71
    5760    5763   -5772    5820      72    5760    5763   -5772    5820      73
    5757    5751    5760    5763      50    5754    5751    5760    5763      50
    5751    5760    5763    5772      47    5928    5931    5940    5943      39
    5928    5931   -5940    5943      40    5928    5931   -5940    5943      41
    5922    5916    5910    5928      42    5922    5916   -5910    5928      43
    5916    5910    5928    5931      47    5910    5928    5931    5934      50
    5910    5928    5931    5937      50    5910    5928    5931    5940      51
    5910    5928   -5931    5940      52    5910    5928   -5931    5940      53
    5904    5877    5871    5916      54    5895    5892    5898    5904      55
    5892    5898    5904    5907      55    5886    5880    5877    5904      57
    5886    5892   -5898    5904      55    5880    5877    5871    5916      54
    5880    5877    5904    5898      59    5880    5877    5904    5907      59
    5880    5886    5892    5895      56    5880    5886   -5892    5895      60
    5880    5886   -5892    5898      56    5877    5871    5916    5910      48
    5877    5871    5916    5922      48    5877    5880    5886    5892      58
    5877    5904   -5898    5892      55    5871    5868   -5862    5910      61
    5871    5868   -5862    5910      62    5871    5877    5880    5886      57
    5871    5877    5904    5898      59    5871    5877    5904    5907      59
    5871    5916    5910    5928      48    5868    5862   -5910    5916      48
    5868    5862    5910    5928      42    5868    5862   -5910    5928      43
    5868    5871    5877    5880      63    5868    5871   -5877    5880      64
    5868    5871   -5877    5880      65    5868    5871   -5877    5880      66
    5868    5871    5877    5904      54    5868    5871   -5916    5910      48
    5868    5871    5916    5922      42    5868    5871   -5916    5922      43
    5862    5868    5871    5877      67    5862    5868   -5871    5877      62
    5862    5868   -5871    5916      61    5862    5868   -5871    5916      62
    5862    5910   -5916    5871      68    5862    5910   -5916    5871      69
    5862    5910   -5916    5871      70    5862    5910    5916    5922      48
    5862    5910    5928    5931      47    5853    5862    5868    5871      61
    5853    5862   -5868    5871      62    5853    5862    5910    5916      68
    5853    5862   -5910    5916      69    5853    5862   -5910    5916      70
    5853    5862    5910    5928      48    5850    5853    5862    5868      48
    5850    5853    5862    5910      71    5850    5853   -5862    5910      72
    5850    5853   -5862    5910      73    5847    5841    5850    5853      50
    5844    5841    5850    5853      50    5841    5850    5853    5862      47
    6018    6021    6030    6033      39    6018    6021   -6030    6033      40
    6018    6021   -6030    6033      41    6012    6006    6000    6018      42
    6012    6006   -6000    6018      43    6006    6000    6018    6021      47
    6000    6018    6021    6024      50    6000    6018    6021    6027      50
    6000    6018    6021    6030      51    6000    6018   -6021    6030      52
    6000    6018   -6021    6030      53    5994    5967    5961    6006      54
    5985    5982    5988    5994      55    5982    5988    5994    5997      55
    5976    5970    5967    5994      57    5976    5982   -5988    5994      55
    5970    5967    5961    6006      54    5970    5967    5994    5988      59
    5970    5967    5994    5997      59    5970    5976    5982    5985      56
    5970    5976   -5982    5985      60    5970    5976   -5982    5988      56
    5967    5961    6006    6000      48    5967    5961    6006    6012      48
    5967    5970    5976    5982      58    5967    5994   -5988    5982      55
    5961    5958   -5952    6000      61    5961    5958   -5952    6000      62
    5961    5967    5970    5976      57    5961    5967    5994    5988      59
    5961    5967    5994    5997      59    5961    6006    6000    6018      48
    5958    5952   -6000    6006      48    5958    5952    6000    6018      42
    5958    5952   -6000    6018      43    5958    5961    5967    5970      63
    5958    5961   -5967    5970      64    5958    5961   -5967    5970      65
    5958    5961   -5967    5970      66    5958    5961    5967    5994      54
    5958    5961   -6006    6000      48    5958    5961    6006    6012      42
    5958    5961   -6006    6012      43    5952    5958    5961    5967      67
    5952    5958   -5961    5967      62    5952    5958   -5961    6006      61
    5952    5958   -5961    6006      62    5952    6000   -6006    5961      68
    5952    6000   -6006    5961      69    5952    6000   -6006    5961      70
    5952    6000    6006    6012      48    5952    6000    6018    6021      47
    5943    5952    5958    5961      61    5943    5952   -5958    5961      62
    5943    5952    6000    6006      68    5943    5952   -6000    6006      69
    5943    5952   -6000    6006      70    5943    5952    6000    6018      48
    5940    5943    5952    5958      48    5940    5943    5952    6000      71
    5940    5943   -5952    6000      72    5940    5943   -5952    6000      73
    5937    5931    5940    5943      50    5934    5931    5940    5943      50
    5931    5940    5943    5952      47    6108    6111    6120    6123      39
    6108    6111   -6120    6123      40    6108    6111   -6120    6123      41
    6102    6096    6090    6108      42    6102    6096   -6090    6108      43
    6096    6090    6108    6111      47    6090    6108    6111    6114      50
    6090    6108    6111    6117      50    6090    6108    6111    6120      51
    6090    6108   -6111    6120      52    6090    6108   -6111    6120      53
    6084    6057    6051    6096      54    6075    6072    6078    6084      55
    6072    6078    6084    6087      55    6066    6060    6057    6084      57
    6066    6072   -6078    6084      55    6060    6057    6051    6096      54
    6060    6057    6084    6078      59    6060    6057    6084    6087      59
    6060    6066    6072    6075      56    6060    6066   -6072    6075      60
    6060    6066   -6072    6078      56    6057    6051    6096    6090      48
    6057    6051    6096    6102      48    6057    6060    6066    6072      58
    6057    6084   -6078    6072      55    6051    6048   -6042    6090      61
    6051    6048   -6042    6090      62    6051    6057    6060    6066      57
    6051    6057    6084    6078      59    6051    6057    6084    6087      59
    6051    6096    6090    6108      48    6048    6042   -6090    6096      48
    6048    6042    6090    6108      42    6048    6042   -6090    6108      43
    6048    6051    6057    6060      63    6048    6051   -6057    6060      64
    6048    6051   -6057    6060      65    6048    6051   -6057    6060      66
    6048    6051    6057    6084      54    6048    6051   -6096    6090      48
    6048    6051    6096    6102      42    6048    6051   -6096    6102      43
    6042    6048    6051    6057      67    6042    6048   -6051    6057      62
    6042    6048   -6051    6096      61    6042    6048   -6051    6096      62
    6042    6090   -6096    6051      68    6042    6090   -6096    6051      69
    6042    6090   -6096    6051      70    6042    6090    6096    6102      48
    6042    6090    6108    6111      47    6033    6042    6048    6051      61
    6033    6042   -6048    6051      62    6033    6042    6090    6096      68
    6033    6042   -6090    6096      69    6033    6042   -6090    6096      70
    6033    6042    6090    6108      48    6030    6033    6042    6048      48
    6030    6033    6042    6090      71    6030    6033   -6042    6090      72
    6030    6033   -6042    6090      73    6027    6021    6030    6033      50
    6024    6021    6030    6033      50    6021    6030    6033    6042      47
    6198    6201    6210    6213      39    6198    6201   -6210    6213      40
    6198    6201   -6210    6213      41    6192    6186    6180    6198      42
    6192    6186   -6180    6198      43    6186    6180    6198    6201      47
    6180    6198    6201    6204      50    6180    6198    6201    6207      50
    6180    6198    6201    6210      51    6180    6198   -6201    6210      52
    6180    6198   -6201    6210      53    6174    6147    6141    6186      54
    6165    6162    6168    6174      55    6162    6168    6174    6177      55
    6156    6150    6147    6174      57    6156    6162   -6168    6174      55
    6150    6147    6141    6186      54    6150    6147    6174    6168      59
    6150    6147    6174    6177      59    6150    6156    6162    6165      56
    6150    6156   -6162    6165      60    6150    6156   -6162    6168      56
    6147    6141    6186    6180      48    6147    6141    6186    6192      48
    6147    6150    6156    6162      58    6147    6174   -6168    6162      55
    6141    6138   -6132    6180      61    6141    6138   -6132    6180      62
    6141    6147    6150    6156      57    6141    6147    6174    6168      59
    6141    6147    6174    6177      59    6141    6186    6180    6198      48
    6138    6132   -6180    6186      48    6138    6132    6180    6198      42
    6138    6132   -6180    6198      43    6138    6141    6147    6150      63
    6138    6141   -6147    6150      64    6138    6141   -6147    6150      65
    6138    6141   -6147    6150      66    6138    6141    6147    6174      54
    6138    6141   -6186    6180      48    6138    6141    6186    6192      42
    6138    6141   -6186    6192      43    6132    6138    6141    6147      67
    6132    6138   -6141    6147      62    6132    6138   -6141    6186      61
    6132    6138   -6141    6186      62    6132    6180   -6186    6141      68
    6132    6180   -6186    6141      69    6132    6180   -6186    6141      70
    6132    6180    6186    6192      48    6132    6180    6198    6201      47
    6123    6132    6138    6141      61    6123    6132   -6138    6141      62
    6123    6132    6180    6186      68    6123    6132   -6180    6186      69
    6123    6132   -6180    6186      70    6123    6132    6180    6198      48
    6120    6123    6132    6138      48    6120    6123    6132    6180      71
    6120    6123   -6132    6180      72    6120    6123   -6132    6180      73
    6117    6111    6120    6123      50    6114    6111    6120    6123      50
    6111    6120    6123    6132      47    6288    6291    6300    6303      39
    6288    6291   -6300    6303      40    6288    6291   -6300    6303      41
    6282    6276    6270    6288      42    6282    6276   -6270    6288      43
    6276    6270    6288    6291      47    6270    6288    6291    6294      50
    6270    6288    6291    6297      50    6270    6288    6291    6300      51
    6270    6288   -6291    6300      52    6270    6288   -6291    6300      53
    6264    6237    6231    6276      54    6255    6252    6258    6264      55
    6252    6258    6264    6267      55    6246    6240    6237    6264      57
    6246    6252   -6258    6264      55    6240    6237    6231    6276      54
    6240    6237    6264    6258      59    6240    6237    6264    6267      59
    6240    6246    6252    6255      56    6240    6246   -6252    6255      60
    6240    6246   -6252    6258      56    6237    6231    6276    6270      48
    6237    6231    6276    6282      48    6237    6240    6246    6252      58
    6237    6264   -6258    6252      55    6231    6228   -6222    6270      61
    6231    6228   -6222    6270      62    6231    6237    6240    6246      57
    6231    6237    6264    6258      59    6231    6237    6264    6267      59
    6231    6276    6270    6288      48    6228    6222   -6270    6276      48
    6228    6222    6270    6288      42    6228    6222   -6270    6288      43
    6228    6231    6237    6240      63    6228    6231   -6237    6240      64
    6228    6231   -6237    6240      65    6228    6231   -6237    6240      66
    6228    6231    6237    6264      54    6228    6231   -6276    6270      48
    6228    6231    6276    6282      42    6228    6231   -6276    6282      43
    6222    6228    6231    6237      67    6222    6228   -6231    6237      62
    6222    6228   -6231    6276      61    6222    6228   -6231    6276      62
    6222    6270   -6276    6231      68    6222    6270   -6276    6231      69
    6222    6270   -6276    6231      70    6222    6270    6276    6282      48
    6222    6270    6288    6291      47    6213    6222    6228    6231      61
    6213    6222   -6228    6231      62    6213    6222    6270    6276      68
    6213    6222   -6270    6276      69    6213    6222   -6270    6276      70
    6213    6222    6270    6288      48    6210    6213    6222    6228      48
    6210    6213    6222    6270      71    6210    6213   -6222    6270      72
    6210    6213   -6222    6270      73    6207    6201    6210    6213      50
    6204    6201    6210    6213      50    6201    6210    6213    6222      47
    6378    6381    6390    6393      39    6378    6381   -6390    6393      40
    6378    6381   -6390    6393      41    6372    6366    6360    6378      42
    6372    6366   -6360    6378      43    6366    6360    6378    6381      47
    6360    6378    6381    6384      50    6360    6378    6381    6387      50
    6360    6378    6381    6390      51    6360    6378   -6381    6390      52
    6360    6378   -6381    6390      53    6354    6327    6321    6366      54
    6345    6342    6348    6354      55    6342    6348    6354    6357      55
    6336    6330    6327    6354      57    6336    6342   -6348    6354      55
    6330    6327    6321    6366      54    6330    6327    6354    6348      59
    6330    6327    6354    6357      59    6330    6336    6342    6345      56
    6330    6336   -6342    6345      60    6330    6336   -6342    6348      56
    6327    6321    6366    6360      48    6327    6321    6366    6372      48
    6327    6330    6336    6342      58    6327    6354   -6348    6342      55
    6321    6318   -6312    6360      61    6321    6318   -6312    6360      62
    6321    6327    6330    6336      57    6321    6327    6354    6348      59
    6321    6327    6354    6357      59    6321    6366    6360    6378      48
    6318    6312   -6360    6366      48    6318    6312    6360    6378      42
    6318    6312   -6360    6378      43    6318    6321    6327    6330      63
    6318    6321   -6327    6330      64    6318    6321   -6327    6330      65
    6318    6321   -6327    6330      66    6318    6321    6327    6354      54
    6318    6321   -6366    6360      48    6318    6321    6366    6372      42
    6318    6321   -6366    6372      43    6312    6318    6321    6327      67
    6312    6318   -6321    6327      62    6312    6318   -6321    6366      61
    6312    6318   -6321    6366      62    6312    6360   -6366    6321      68
    6312    6360   -6366    6321      69    6312    6360   -6366    6321      70
    6312    6360    6366    6372      48    6312    6360    6378    6381      47
    6303    6312    6318    6321      61    6303    6312   -6318    6321      62
    6303    6312    6360    6366      68    6303    6312   -6360    6366      69
    6303    6312   -6360    6366      70    6303    6312    6360    6378      48
    6300    6303    6312    6318      48    6300    6303    6312    6360      71
    6300    6303   -6312    6360      72    6300    6303   -6312    6360      73
    6297    6291    6300    6303      50    6294    6291    6300    6303      50
    6291    6300    6303    6312      47    6468    6471    6480    6483      39
    6468    6471   -6480    6483      40    6468    6471   -6480    6483      41
    6462    6456    6450    6468      42    6462    6456   -6450    6468      43
    6456    6450    6468    6471      47    6450    6468    6471    6474      50
    6450    6468    6471    6477      50    6450    6468    6471    6480      51
    6450    6468   -6471    6480      52    6450    6468   -6471    6480      53
    6444    6417    6411    6456      54    6435    6432    6438    6444      55
    6432    6438    6444    6447      55    6426    6420    6417    6444      57
    6426    6432   -6438    6444      55    6420    6417    6411    6456      54
    6420    6417    6444    6438      59    6420    6417    6444    6447      59
    6420    6426    6432    6435      56    6420    6426   -6432    6435      60
    6420    6426   -6432    6438      56    6417    6411    6456    6450      48
    6417    6411    6456    6462      48    6417    6420    6426    6432      58
    6417    6444   -6438    6432      55    6411    6408   -6402    6450      61
    6411    6408   -6402    6450      62    6411    6417    6420    6426      57
    6411    6417    6444    6438      59    6411    6417    6444    6447      59
    6411    6456    6450    6468      48    6408    6402   -6450    6456      48
    6408    6402    6450    6468      42    6408    6402   -6450    6468      43
    6408    6411    6417    6420      63    6408    6411   -6417    6420      64
    6408    6411   -6417    6420      65    6408    6411   -6417    6420      66
    6408    6411    6417    6444      54    6408    6411   -6456    6450      48
    6408    6411    6456    6462      42    6408    6411   -6456    6462      43
    6402    6408    6411    6417      67    6402    6408   -6411    6417      62
    6402    6408   -6411    6456      61    6402    6408   -6411    6456      62
    6402    6450   -6456    6411      68    6402    6450   -6456    6411      69
    6402    6450   -6456    6411      70    6402    6450    6456    6462      48
    6402    6450    6468    6471      47    6393    6402    6408    6411      61
    6393    6402   -6408    6411      62    6393    6402    6450    6456      68
    6393    6402   -6450    6456      69    6393    6402   -6450    6456      70
    6393    6402    6450    6468      48    6390    6393    6402    6408      48
    6390    6393    6402    6450      71    6390    6393   -6402    6450      72
    6390    6393   -6402    6450      73    6387    6381    6390    6393      50
    6384    6381    6390    6393      50    6381    6390    6393    6402      47
    6558    6561    6570    6573      39    6558    6561   -6570    6573      40
    6558    6561   -6570    6573      41    6552    6546    6540    6558      42
    6552    6546   -6540    6558      43    6546    6540    6558    6561      47
    6540    6558    6561    6564      50    6540    6558    6561    6567      50
    6540    6558    6561    6570      51    6540    6558   -6561    6570      52
    6540    6558   -6561    6570      53    6534    6507    6501    6546      54
    6525    6522    6528    6534      55    6522    6528    6534    6537      55
    6516    6510    6507    6534      57    6516    6522   -6528    6534      55
    6510    6507    6501    6546      54    6510    6507    6534    6528      59
    6510    6507    6534    6537      59    6510    6516    6522    6525      56
    6510    6516   -6522    6525      60    6510    6516   -6522    6528      56
    6507    6501    6546    6540      48    6507    6501    6546    6552      48
    6507    6510    6516    6522      58    6507    6534   -6528    6522      55
    6501    6498   -6492    6540      61    6501    6498   -6492    6540      62
    6501    6507    6510    6516      57    6501    6507    6534    6528      59
    6501    6507    6534    6537      59    6501    6546    6540    6558      48
    6498    6492   -6540    6546      48    6498    6492    6540    6558      42
    6498    6492   -6540    6558      43    6498    6501    6507    6510      63
    6498    6501   -6507    6510      64    6498    6501   -6507    6510      65
    6498    6501   -6507    6510      66    6498    6501    6507    6534      54
    6498    6501   -6546    6540      48    6498    6501    6546    6552      42
    6498    6501   -6546    6552      43    6492    6498    6501    6507      67
    6492    6498   -6501    6507      62    6492    6498   -6501    6546      61
    6492    6498   -6501    6546      62    6492    6540   -6546    6501      68
    6492    6540   -6546    6501      69    6492    6540   -6546    6501      70
    6492    6540    6546    6552      48    6492    6540    6558    6561      47
    6483    6492    6498    6501      61    6483    6492   -6498    6501      62
    6483    6492    6540    6546      68    6483    6492   -6540    6546      69
    6483    6492   -6540    6546      70    6483    6492    6540    6558      48
    6480    6483    6492    6498      48    6480    6483    6492    6540      71
    6480    6483   -6492    6540      72    6480    6483   -6492    6540      73
    6477    6471    6480    6483      50    6474    6471    6480    6483      50
    6471    6480    6483    6492      47    6648    6651    6660    6663      39
    6648    6651   -6660    6663      40    6648    6651   -6660    6663      41
    6642    6636    6630    6648      42    6642    6636   -6630    6648      43
    6636    6630    6648    6651      47    6630    6648    6651    6654      50
    6630    6648    6651    6657      50    6630    6648    6651    6660      51
    6630    6648   -6651    6660      52    6630    6648   -6651    6660      53
    6624    6597    6591    6636      54    6615    6612    6618    6624      55
    6612    6618    6624    6627      55    6606    6600    6597    6624      57
    6606    6612   -6618    6624      55    6600    6597    6591    6636      54
    6600    6597    6624    6618      59    6600    6597    6624    6627      59
    6600    6606    6612    6615      56    6600    6606   -6612    6615      60
    6600    6606   -6612    6618      56    6597    6591    6636    6630      48
    6597    6591    6636    6642      48    6597    6600    6606    6612      58
    6597    6624   -6618    6612      55    6591    6588   -6582    6630      61
    6591    6588   -6582    6630      62    6591    6597    6600    6606      57
    6591    6597    6624    6618      59    6591    6597    6624    6627      59
    6591    6636    6630    6648      48    6588    6582   -6630    6636      48
    6588    6582    6630    6648      42    6588    6582   -6630    6648      43
    6588    6591    6597    6600      63    6588    6591   -6597    6600      64
    6588    6591   -6597    6600      65    6588    6591   -6597    6600      66
    6588    6591    6597    6624      54    6588    6591   -6636    6630      48
    6588    6591    6636    6642      42    6588    6591   -6636    6642      43
    6582    6588    6591    6597      67    6582    6588   -6591    6597      62
    6582    6588   -6591    6636      61    6582    6588   -6591    6636      62
    6582    6630   -6636    6591      68    6582    6630   -6636    6591      69
    6582    6630   -6636    6591      70    6582    6630    6636    6642      48
    6582    6630    6648    6651      47    6573    6582    6588    6591      61
    6573    6582   -6588    6591      62    6573    6582    6630    6636      68
    6573    6582   -6630    6636      69    6573    6582   -6630    6636      70
    6573    6582    6630    6648      48    6570    6573    6582    6588      48
    6570    6573    6582    6630      71    6570    6573   -6582    6630      72
    6570    6573   -6582    6630      73    6567    6561    6570    6573      50
    6564    6561    6570    6573      50    6561    6570    6573    6582      47
    6738    6741    6750    6753      39    6738    6741   -6750    6753      40
    6738    6741   -6750    6753      41    6732    6726    6720    6738      42
    6732    6726   -6720    6738      43    6726    6720    6738    6741      47
    6720    6738    6741    6744      50    6720    6738    6741    6747      50
    6720    6738    6741    6750      51    6720    6738   -6741    6750      52
    6720    6738   -6741    6750      53    6714    6687    6681    6726      54
    6705    6702    6708    6714      55    6702    6708    6714    6717      55
    6696    6690    6687    6714      57    6696    6702   -6708    6714      55
    6690    6687    6681    6726      54    6690    6687    6714    6708      59
    6690    6687    6714    6717      59    6690    6696    6702    6705      56
    6690    6696   -6702    6705      60    6690    6696   -6702    6708      56
    6687    6681    6726    6720      48    6687    6681    6726    6732      48
    6687    6690    6696    6702      58    6687    6714   -6708    6702      55
    6681    6678   -6672    6720      61    6681    6678   -6672    6720      62
    6681    6687    6690    6696      57    6681    6687    6714    6708      59
    6681    6687    6714    6717      59    6681    6726    6720    6738      48
    6678    6672   -6720    6726      48    6678    6672    6720    6738      42
    6678    6672   -6720    6738      43    6678    6681    6687    6690      63
    6678    6681   -6687    6690      64    6678    6681   -6687    6690      65
    6678    6681   -6687    6690      66    6678    6681    6687    6714      54
    6678    6681   -6726    6720      48    6678    6681    6726    6732      42
    6678    6681   -6726    6732      43    6672    6678    6681    6687      67
    6672    6678   -6681    6687      62    6672    6678   -6681    6726      61
    6672    6678   -6681    6726      62    6672    6720   -6726    6681      68
    6672    6720   -6726    6681      69    6672    6720   -6726    6681      70
    6672    6720    6726    6732      48    6672    6720    6738    6741      47
    6663    6672    6678    6681      61    6663    6672   -6678    6681      62
    6663    6672    6720    6726      68    6663    6672   -6720    6726      69
    6663    6672   -6720    6726      70    6663    6672    6720    6738      48
    6660    6663    6672    6678      48    6660    6663    6672    6720      71
    6660    6663   -6672    6720      72    6660    6663   -6672    6720      73
    6657    6651    6660    6663      50    6654    6651    6660    6663      50
    6651    6660    6663    6672      47    6828    6831    6840    6843      39
    6828    6831   -6840    6843      40    6828    6831   -6840    6843      41
    6822    6816    6810    6828      42    6822    6816   -6810    6828      43
    6816    6810    6828    6831      47    6810    6828    6831    6834      50
    6810    6828    6831    6837      50    6810    6828    6831    6840      51
    6810    6828   -6831    6840      52    6810    6828   -6831    6840      53
    6804    6777    6771    6816      54    6795    6792    6798    6804      55
    6792    6798    6804    6807      55    6786    6780    6777    6804      57
    6786    6792   -6798    6804      55    6780    6777    6771    6816      54
    6780    6777    6804    6798      59    6780    6777    6804    6807      59
    6780    6786    6792    6795      56    6780    6786   -6792    6795      60
    6780    6786   -6792    6798      56    6777    6771    6816    6810      48
    6777    6771    6816    6822      48    6777    6780    6786    6792      58
    6777    6804   -6798    6792      55    6771    6768   -6762    6810      61
    6771    6768   -6762    6810      62    6771    6777    6780    6786      57
    6771    6777    6804    6798      59    6771    6777    6804    6807      59
    6771    6816    6810    6828      48    6768    6762   -6810    6816      48
    6768    6762    6810    6828      42    6768    6762   -6810    6828      43
    6768    6771    6777    6780      63    6768    6771   -6777    6780      64
    6768    6771   -6777    6780      65    6768    6771   -6777    6780      66
    6768    6771    6777    6804      54    6768    6771   -6816    6810      48
    6768    6771    6816    6822      42    6768    6771   -6816    6822      43
    6762    6768    6771    6777      67    6762    6768   -6771    6777      62
    6762    6768   -6771    6816      61    6762    6768   -6771    6816      62
    6762    6810   -6816    6771      68    6762    6810   -6816    6771      69
    6762    6810   -6816    6771      70    6762    6810    6816    6822      48
    6762    6810    6828    6831      47    6753    6762    6768    6771      61
    6753    6762   -6768    6771      62    6753    6762    6810    6816      68
    6753    6762   -6810    6816      69    6753    6762   -6810    6816      70
    6753    6762    6810    6828      48    6750    6753    6762    6768      48
    6750    6753    6762    6810      71    6750    6753   -6762    6810      72
    6750    6753   -6762    6810      73    6747    6741    6750    6753      50
    6744    6741    6750    6753      50    6741    6750    6753    6762      47
    6918    6921    6930    6933      39    6918    6921   -6930    6933      40
    6918    6921   -6930    6933      41    6912    6906    6900    6918      42
    6912    6906   -6900    6918      43    6906    6900    6918    6921      47
    6900    6918    6921    6924      50    6900    6918    6921    6927      50
    6900    6918    6921    6930      51    6900    6918   -6921    6930      52
    6900    6918   -6921    6930      53    6894    6867    6861    6906      54
    6885    6882    6888    6894      55    6882    6888    6894    6897      55
    6876    6870    6867    6894      57    6876    6882   -6888    6894      55
    6870    6867    6861    6906      54    6870    6867    6894    6888      59
    6870    6867    6894    6897      59    6870    6876    6882    6885      56
    6870    6876   -6882    6885      60    6870    6876   -6882    6888      56
    6867    6861    6906    6900      48    6867    6861    6906    6912      48
    6867    6870    6876    6882      58    6867    6894   -6888    6882      55
    6861    6858   -6852    6900      61    6861    6858   -6852    6900      62
    6861    6867    6870    6876      57    6861    6867    6894    6888      59
    6861    6867    6894    6897      59    6861    6906    6900    6918      48
    6858    6852   -6900    6906      48    6858    6852    6900    6918      42
    6858    6852   -6900    6918      43    6858    6861    6867    6870      63
    6858    6861   -6867    6870      64    6858    6861   -6867    6870      65
    6858    6861   -6867    6870      66    6858    6861    6867    6894      54
    6858    6861   -6906    6900      48    6858    6861    6906    6912      42
    6858    6861   -6906    6912      43    6852    6858    6861    6867      67
    6852    6858   -6861    6867      62    6852    6858   -6861    6906      61
    6852    6858   -6861    6906      62    6852    6900   -6906    6861      68
    6852    6900   -6906    6861      69    6852    6900   -6906    6861      70
    6852    6900    6906    6912      48    6852    6900    6918    6921      47
    6843    6852    6858    6861      61    6843    6852   -6858    6861      62
    6843    6852    6900    6906      68    6843    6852   -6900    6906      69
    6843    6852   -6900    6906      70    6843    6852    6900    6918      48
    6840    6843    6852    6858      48    6840    6843    6852    6900      71
    6840    6843   -6852    6900      72    6840    6843   -6852    6900      73
    6837    6831    6840    6843      50    6834    6831    6840    6843      50
    6831    6840    6843    6852      47    7008    7011    7020    7023      39
    7008    7011   -7020    7023      40    7008    7011   -7020    7023      41
    7002    6996    6990    7008      42    7002    6996   -6990    7008      43
    6996    6990    7008    7011      47    6990    7008    7011    7014      50
    6990    7008    7011    7017      50    6990    7008    7011    7020      51
    6990    7008   -7011    7020      52    6990    7008   -7011    7020      53
    6984    6957    6951    6996      54    6975    6972    6978    6984      55
    6972    6978    6984    6987      55    6966    6960    6957    6984      57
    6966    6972   -6978    6984      55    6960    6957    6951    6996      54
    6960    6957    6984    6978      59    6960    6957    6984    6987      59
    6960    6966    6972    6975      56    6960    6966   -6972    6975      60
    6960    6966   -6972    6978      56    6957    6951    6996    6990      48
    6957    6951    6996    7002      48    6957    6960    6966    6972      58
    6957    6984   -6978    6972      55    6951    6948   -6942    6990      61
    6951    6948   -6942    6990      62    6951    6957    6960    6966      57
    6951    6957    6984    6978      59    6951    6957    6984    6987      59
    6951    6996    6990    7008      48    6948    6942   -6990    6996      48
    6948    6942    6990    7008      42    6948    6942   -6990    7008      43
    6948    6951    6957    6960      63    6948    6951   -6957    6960      64
    6948    6951   -6957    6960      65    6948    6951   -6957    6960      66
    6948    6951    6957    6984      54    6948    6951   -6996    6990      48
    6948    6951    6996    7002      42    6948    6951   -6996    7002      43
    6942    6948    6951    6957      67    6942    6948   -6951    6957      62
    6942    6948   -6951    6996      61    6942    6948   -6951    6996      62
    6942    6990   -6996    6951      68    6942    6990   -6996    6951      69
    6942    6990   -6996    6951      70    6942    6990    6996    7002      48
    6942    6990    7008    7011      47    6933    6942    6948    6951      61
    6933    6942   -6948    6951      62    6933    6942    6990    6996      68
    6933    6942   -6990    6996      69    6933    6942   -6990    6996      70
    6933    6942    6990    7008      48    6930    6933    6942    6948      48
    6930    6933    6942    6990      71    6930    6933   -6942    6990      72
    6930    6933   -6942    6990      73    6927    6921    6930    6933      50
    6924    6921    6930    6933      50    6921    6930    6933    6942      47
    7098    7101    7110    7113      39    7098    7101   -7110    7113      40
    7098    7101   -7110    7113      41    7092    7086    7080    7098      42
    7092    7086   -7080    7098      43    7086    7080    7098    7101      47
    7080    7098    7101    7104      50    7080    7098    7101    7107      50
    7080    7098    7101    7110      51    7080    7098   -7101    7110      52
    7080    7098   -7101    7110      53    7074    7047    7041    7086      54
    7065    7062    7068    7074      55    7062    7068    7074    7077      55
    7056    7050    7047    7074      57    7056    7062   -7068    7074      55
    7050    7047    7041    7086      54    7050    7047    7074    7068      59
    7050    7047    7074    7077      59    7050    7056    7062    7065      56
    7050    7056   -7062    7065      60    7050    7056   -7062    7068      56
    7047    7041    7086    7080      48    7047    7041    7086    7092      48
    7047    7050    7056    7062      58    7047    7074   -7068    7062      55
    7041    7038   -7032    7080      61    7041    7038   -7032    7080      62
    7041    7047    7050    7056      57    7041    7047    7074    7068      59
    7041    7047    7074    7077      59    7041    7086    7080    7098      48
    7038    7032   -7080    7086      48    7038    7032    7080    7098      42
    7038    7032   -7080    7098      43    7038    7041    7047    7050      63
    7038    7041   -7047    7050      64    7038    7041   -7047    7050      65
    7038    7041   -7047    7050      66    7038    7041    7047    7074      54
    7038    7041   -7086    7080      48    7038    7041    7086    7092      42
    7038    7041   -7086    7092      43    7032    7038    7041    7047      67
    7032    7038   -7041    7047      62    7032    7038   -7041    7086      61
    7032    7038   -7041    7086      62    7032    7080   -7086    7041      68
    7032    7080   -7086    7041      69    7032    7080   -7086    7041      70
    7032    7080    7086    7092      48    7032    7080    7098    7101      47
    7023    7032    7038    7041      61    7023    7032   -7038    7041      62
    7023    7032    7080    7086      68    7023    7032   -7080    7086      69
    7023    7032   -7080    7086      70    7023    7032    7080    7098      48
    7020    7023    7032    7038      48    7020    7023    7032    7080      71
    7020    7023   -7032    7080      72    7020    7023   -7032    7080      73
    7017    7011    7020    7023      50    7014    7011    7020    7023      50
    7011    7020    7023    7032      47    7188    7191    7200    7203      39
    7188    7191   -7200    7203      40    7188    7191   -7200    7203      41
    7182    7176    7170    7188      42    7182    7176   -7170    7188      43
    7176    7170    7188    7191      47    7170    7188    7191    7194      50
    7170    7188    7191    7197      50    7170    7188    7191    7200      51
    7170    7188   -7191    7200      52    7170    7188   -7191    7200      53
    7164    7137    7131    7176      54    7155    7152    7158    7164      55
    7152    7158    7164    7167      55    7146    7140    7137    7164      57
    7146    7152   -7158    7164      55    7140    7137    7131    7176      54
    7140    7137    7164    7158      59    7140    7137    7164    7167      59
    7140    7146    7152    7155      56    7140    7146   -7152    7155      60
    7140    7146   -7152    7158      56    7137    7131    7176    7170      48
    7137    7131    7176    7182      48    7137    7140    7146    7152      58
    7137    7164   -7158    7152      55    7131    7128   -7122    7170      61
    7131    7128   -7122    7170      62    7131    7137    7140    7146      57
    7131    7137    7164    7158      59    7131    7137    7164    7167      59
    7131    7176    7170    7188      48    7128    7122   -7170    7176      48
    7128    7122    7170    7188      42    7128    7122   -7170    7188      43
    7128    7131    7137    7140      63    7128    7131   -7137    7140      64
    7128    7131   -7137    7140      65    7128    7131   -7137    7140      66
    7128    7131    7137    7164      54    7128    7131   -7176    7170      48
    7128    7131    7176    7182      42    7128    7131   -7176    7182      43
    7122    7128    7131    7137      67    7122    7128   -7131    7137      62
    7122    7128   -7131    7176      61    7122    7128   -7131    7176      62
    7122    7170   -7176    7131      68    7122    7170   -7176    7131      69
    7122    7170   -7176    7131      70    7122    7170    7176    7182      48
    7122    7170    7188    7191      47    7113    7122    7128    7131      61
    7113    7122   -7128    7131      62    7113    7122    7170    7176      68
    7113    7122   -7170    7176      69    7113    7122   -7170    7176      70
    7113    7122    7170    7188      48    7110    7113    7122    7128      48
    7110    7113    7122    7170      71    7110    7113   -7122    7170      72
    7110    7113   -7122    7170      73    7107    7101    7110    7113      50
    7104    7101    7110    7113      50    7101    7110    7113    7122      47
    7278    7281    7290    7293      39    7278    7281   -7290    7293      40
    7278    7281   -7290    7293      41    7272    7266    7260    7278      42
    7272    7266   -7260    7278      43    7266    7260    7278    7281      47
    7260    7278    7281    7284      50    7260    7278    7281    7287      50
    7260    7278    7281    7290      51    7260    7278   -7281    7290      52
    7260    7278   -7281    7290      53    7254    7227    7221    7266      54
    7245    7242    7248    7254      55    7242    7248    7254    7257      55
    7236    7230    7227    7254      57    7236    7242   -7248    7254      55
    7230    7227    7221    7266      54    7230    7227    7254    7248      59
    7230    7227    7254    7257      59    7230    7236    7242    7245      56
    7230    7236   -7242    7245      60    7230    7236   -7242    7248      56
    7227    7221    7266    7260      48    7227    7221    7266    7272      48
    7227    7230    7236    7242      58    7227    7254   -7248    7242      55
    7221    7218   -7212    7260      61    7221    7218   -7212    7260      62
    7221    7227    7230    7236      57    7221    7227    7254    7248      59
    7221    7227    7254    7257      59    7221    7266    7260    7278      48
    7218    7212   -7260    7266      48    7218    7212    7260    7278      42
    7218    7212   -7260    7278      43    7218    7221    7227    7230      63
    7218    7221   -7227    7230      64    7218    7221   -7227    7230      65
    7218    7221   -7227    7230      66    7218    7221    7227    7254      54
    7218    7221   -7266    7260      48    7218    7221    7266    7272      42
    7218    7221   -7266    7272      43    7212    7218    7221    7227      67
    7212    7218   -7221    7227      62    7212    7218   -7221    7266      61
    7212    7218   -7221    7266      62    7212    7260   -7266    7221      68
    7212    7260   -7266    7221      69    7212    7260   -7266    7221      70
    7212    7260    7266    7272      48    7212    7260    7278    7281      47
    7203    7212    7218    7221      61    7203    7212   -7218    7221      62
    7203    7212    7260    7266      68    7203    7212   -7260    7266      69
    7203    7212   -7260    7266      70    7203    7212    7260    7278      48
    7200    7203    7212    7218      48    7200    7203    7212    7260      71
    7200    7203   -7212    7260      72    7200    7203   -7212    7260      73
    7197    7191    7200    7203      50    7194    7191    7200    7203      50
    7191    7200    7203    7212      47    7368    7371    7380    7383      39
    7368    7371   -7380    7383      40    7368    7371   -7380    7383      41
    7362    7356    7350    7368      42    7362    7356   -7350    7368      43
    7356    7350    7368    7371      47    7350    7368    7371    7374      50
    7350    7368    7371    7377      50    7350    7368    7371    7380      51
    7350    7368   -7371    7380      52    7350    7368   -7371    7380      53
    7344    7317    7311    7356      54    7335    7332    7338    7344      55
    7332    7338    7344    7347      55    7326    7320    7317    7344      57
    7326    7332   -7338    7344      55    7320    7317    7311    7356      54
    7320    7317    7344    7338      59    7320    7317    7344    7347      59
    7320    7326    7332    7335      56    7320    7326   -7332    7335      60
    7320    7326   -7332    7338      56    7317    7311    7356    7350      48
    7317    7311    7356    7362      48    7317    7320    7326    7332      58
    7317    7344   -7338    7332      55    7311    7308   -7302    7350      61
    7311    7308   -7302    7350      62    7311    7317    7320    7326      57
    7311    7317    7344    7338      59    7311    7317    7344    7347      59
    7311    7356    7350    7368      48    7308    7302   -7350    7356      48
    7308    7302    7350    7368      42    7308    7302   -7350    7368      43
    7308    7311    7317    7320      63    7308    7311   -7317    7320      64
    7308    7311   -7317    7320      65    7308    7311   -7317    7320      66
    7308    7311    7317    7344      54    7308    7311   -7356    7350      48
    7308    7311    7356    7362      42    7308    7311   -7356    7362      43
    7302    7308    7311    7317      67    7302    7308   -7311    7317      62
    7302    7308   -7311    7356      61    7302    7308   -7311    7356      62
    7302    7350   -7356    7311      68    7302    7350   -7356    7311      69
    7302    7350   -7356    7311      70    7302    7350    7356    7362      48
    7302    7350    7368    7371      47    7293    7302    7308    7311      61
    7293    7302   -7308    7311      62    7293    7302    7350    7356      68
    7293    7302   -7350    7356      69    7293    7302   -7350    7356      70
    7293    7302    7350    7368      48    7290    7293    7302    7308      48
    7290    7293    7302    7350      71    7290    7293   -7302    7350      72
    7290    7293   -7302    7350      73    7287    7281    7290    7293      50
    7284    7281    7290    7293      50    7281    7290    7293    7302      47
    7458    7461    7470    7473      39    7458    7461   -7470    7473      40
    7458    7461   -7470    7473      41    7452    7446    7440    7458      42
    7452    7446   -7440    7458      43    7446    7440    7458    7461      47
    7440    7458    7461    7464      50    7440    7458    7461    7467      50
    7440    7458    7461    7470      51    7440    7458   -7461    7470      52
    7440    7458   -7461    7470      53    7434    7407    7401    7446      54
    7425    7422    7428    7434      55    7422    7428    7434    7437      55
    7416    7410    7407    7434      57    7416    7422   -7428    7434      55
    7410    7407    7401    7446      54    7410    7407    7434    7428      59
    7410    7407    7434    7437      59    7410    7416    7422    7425      56
    7410    7416   -7422    7425      60    7410    7416   -7422    7428      56
    7407    7401    7446    7440      48    7407    7401    7446    7452      48
    7407    7410    7416    7422      58    7407    7434   -7428    7422      55
    7401    7398   -7392    7440      61    7401    7398   -7392    7440      62
    7401    7407    7410    7416      57    7401    7407    7434    7428      59
    7401    7407    7434    7437      59    7401    7446    7440    7458      48
    7398    7392   -7440    7446      48    7398    7392    7440    7458      42
    7398    7392   -7440    7458      43    7398    7401    7407    7410      63
    7398    7401   -7407    7410      64    7398    7401   -7407    7410      65
    7398    7401   -7407    7410      66    7398    7401    7407    7434      54
    7398    7401   -7446    7440      48    7398    7401    7446    7452      42
    7398    7401   -7446    7452      43    7392    7398    7401    7407      67
    7392    7398   -7401    7407      62    7392    7398   -7401    7446      61
    7392    7398   -7401    7446      62    7392    7440   -7446    7401      68
    7392    7440   -7446    7401      69    7392    7440   -7446    7401      70
    7392    7440    7446    7452      48    7392    7440    7458    7461      47
    7383    7392    7398    7401      61    7383    7392   -7398    7401      62
    7383    7392    7440    7446      68    7383    7392   -7440    7446      69
    7383    7392   -7440    7446      70    7383    7392    7440    7458      48
    7380    7383    7392    7398      48    7380    7383    7392    7440      71
    7380    7383   -7392    7440      72    7380    7383   -7392    7440      73
    7377    7371    7380    7383      50    7374    7371    7380    7383      50
    7371    7380    7383    7392      47    7548    7551    7560    7563      39
    7548    7551   -7560    7563      40    7548    7551   -7560    7563      41
    7542    7536    7530    7548      42    7542    7536   -7530    7548      43
    7536    7530    7548    7551      47    7530    7548    7551    7554      50
    7530    7548    7551    7557      50    7530    7548    7551    7560      51
    7530    7548   -7551    7560      52    7530    7548   -7551    7560      53
    7524    7497    7491    7536      54    7515    7512    7518    7524      55
    7512    7518    7524    7527      55    7506    7500    7497    7524      57
    7506    7512   -7518    7524      55    7500    7497    7491    7536      54
    7500    7497    7524    7518      59    7500    7497    7524    7527      59
    7500    7506    7512    7515      56    7500    7506   -7512    7515      60
    7500    7506   -7512    7518      56    7497    7491    7536    7530      48
    7497    7491    7536    7542      48    7497    7500    7506    7512      58
    7497    7524   -7518    7512      55    7491    7488   -7482    7530      61
    7491    7488   -7482    7530      62    7491    7497    7500    7506      57
    7491    7497    7524    7518      59    7491    7497    7524    7527      59
    7491    7536    7530    7548      48    7488    7482   -7530    7536      48
    7488    7482    7530    7548      42    7488    7482   -7530    7548      43
    7488    7491    7497    7500      63    7488    7491   -7497    7500      64
    7488    7491   -7497    7500      65    7488    7491   -7497    7500      66
    7488    7491    7497    7524      54    7488    7491   -7536    7530      48
    7488    7491    7536    7542      42    7488    7491   -7536    7542      43
    7482    7488    7491    7497      67    7482    7488   -7491    7497      62
    7482    7488   -7491    7536      61    7482    7488   -7491    7536      62
    7482    7530   -7536    7491      68    7482    7530   -7536    7491      69
    7482    7530   -7536    7491      70    7482    7530    7536    7542      48
    7482    7530    7548    7551      47    7473    7482    7488    7491      61
    7473    7482   -7488    7491      62    7473    7482    7530    7536      68
    7473    7482   -7530    7536      69    7473    7482   -7530    7536      70
    7473    7482    7530    7548      48    7470    7473    7482    7488      48
    7470    7473    7482    7530      71    7470    7473   -7482    7530      72
    7470    7473   -7482    7530      73    7467    7461    7470    7473      50
    7464    7461    7470    7473      50    7461    7470    7473    7482      47
    7638    7641    7650    7653      39    7638    7641   -7650    7653      40
    7638    7641   -7650    7653      41    7632    7626    7620    7638      42
    7632    7626   -7620    7638      43    7626    7620    7638    7641      47
    7620    7638    7641    7644      50    7620    7638    7641    7647      50
    7620    7638    7641    7650      51    7620    7638   -7641    7650      52
    7620    7638   -7641    7650      53    7614    7587    7581    7626      54
    7605    7602    7608    7614      55    7602    7608    7614    7617      55
    7596    7590    7587    7614      57    7596    7602   -7608    7614      55
    7590    7587    7581    7626      54    7590    7587    7614    7608      59
    7590    7587    7614    7617      59    7590    7596    7602    7605      56
    7590    7596   -7602    7605      60    7590    7596   -7602    7608      56
    7587    7581    7626    7620      48    7587    7581    7626    7632      48
    7587    7590    7596    7602      58    7587    7614   -7608    7602      55
    7581    7578   -7572    7620      61    7581    7578   -7572    7620      62
    7581    7587    7590    7596      57    7581    7587    7614    7608      59
    7581    7587    7614    7617      59    7581    7626    7620    7638      48
    7578    7572   -7620    7626      48    7578    7572    7620    7638      42
    7578    7572   -7620    7638      43    7578    7581    7587    7590      63
    7578    7581   -7587    7590      64    7578    7581   -7587    7590      65
    7578    7581   -7587    7590      66    7578    7581    7587    7614      54
    7578    7581   -7626    7620      48    7578    7581    7626    7632      42
    7578    7581   -7626    7632      43    7572    7578    7581    7587      67
    7572    7578   -7581    7587      62    7572    7578   -7581    7626      61
    7572    7578   -7581    7626      62    7572    7620   -7626    7581      68
    7572    7620   -7626    7581      69    7572    7620   -7626    7581      70
    7572    7620    7626    7632      48    7572    7620    7638    7641      47
    7563    7572    7578    7581      61    7563    7572   -7578    7581      62
    7563    7572    7620    7626      68    7563    7572   -7620    7626      69
    7563    7572   -7620    7626      70    7563    7572    7620    7638      48
    7560    7563    7572    7578      48    7560    7563    7572    7620      71
    7560    7563   -7572    7620      72    7560    7563   -7572    7620      73
    7557    7551    7560    7563      50    7554    7551    7560    7563      50
    7551    7560    7563    7572      47    7728    7731    7740    7743      39
    7728    7731   -7740    7743      40    7728    7731   -7740    7743      41
    7722    7716    7710    7728      42    7722    7716   -7710    7728      43
    7716    7710    7728    7731      47    7710    7728    7731    7734      50
    7710    7728    7731    7737      50    7710    7728    7731    7740      51
    7710    7728   -7731    7740      52    7710    7728   -7731    7740      53
    7704    7677    7671    7716      54    7695    7692    7698    7704      55
    7692    7698    7704    7707      55    7686    7680    7677    7704      57
    7686    7692   -7698    7704      55    7680    7677    7671    7716      54
    7680    7677    7704    7698      59    7680    7677    7704    7707      59
    7680    7686    7692    7695      56    7680    7686   -7692    7695      60
    7680    7686   -7692    7698      56    7677    7671    7716    7710      48
    7677    7671    7716    7722      48    7677    7680    7686    7692      58
    7677    7704   -7698    7692      55    7671    7668   -7662    7710      61
    7671    7668   -7662    7710      62    7671    7677    7680    7686      57
    7671    7677    7704    7698      59    7671    7677    7704    7707      59
    7671    7716    7710    7728      48    7668    7662   -7710    7716      48
    7668    7662    7710    7728      42    7668    7662   -7710    7728      43
    7668    7671    7677    7680      63    7668    7671   -7677    7680      64
    7668    7671   -7677    7680      65    7668    7671   -7677    7680      66
    7668    7671    7677    7704      54    7668    7671   -7716    7710      48
    7668    7671    7716    7722      42    7668    7671   -7716    7722      43
    7662    7668    7671    7677      67    7662    7668   -7671    7677      62
    7662    7668   -7671    7716      61    7662    7668   -7671    7716      62
    7662    7710   -7716    7671      68    7662    7710   -7716    7671      69
    7662    7710   -7716    7671      70    7662    7710    7716    7722      48
    7662    7710    7728    7731      47    7653    7662    7668    7671      61
    7653    7662   -7668    7671      62    7653    7662    7710    7716      68
    7653    7662   -7710    7716      69    7653    7662   -7710    7716      70
    7653    7662    7710    7728      48    7650    7653    7662    7668      48
    7650    7653    7662    7710      71    7650    7653   -7662    7710      72
    7650    7653   -7662    7710      73    7647    7641    7650    7653      50
    7644    7641    7650    7653      50    7641    7650    7653    7662      47
    7818    7821    7830    7833      39    7818    7821   -7830    7833      40
    7818    7821   -7830    7833      41    7812    7806    7800    7818      42
    7812    7806   -7800    7818      43    7806    7800    7818    7821      47
    7800    7818    7821    7824      50    7800    7818    7821    7827      50
    7800    7818    7821    7830      51    7800    7818   -7821    7830      52
    7800    7818   -7821    7830      53    7794    7767    7761    7806      54
    7785    7782    7788    7794      55    7782    7788    7794    7797      55
    7776    7770    7767    7794      57    7776    7782   -7788    7794      55
    7770    7767    7761    7806      54    7770    7767    7794    7788      59
    7770    7767    7794    7797      59    7770    7776    7782    7785      56
    7770    7776   -7782    7785      60    7770    7776   -7782    7788      56
    7767    7761    7806    7800      48    7767    7761    7806    7812      48
    7767    7770    7776    7782      58    7767    7794   -7788    7782      55
    7761    7758   -7752    7800      61    7761    7758   -7752    7800      62
    7761    7767    7770    7776      57    7761    7767    7794    7788      59
    7761    7767    7794    7797      59    7761    7806    7800    7818      48
    7758    7752   -7800    7806      48    7758    7752    7800    7818      42
    7758    7752   -7800    7818      43    7758    7761    7767    7770      63
    7758    7761   -7767    7770      64    7758    7761   -7767    7770      65
    7758    7761   -7767    7770      66    7758    7761    7767    7794      54
    7758    7761   -7806    7800      48    7758    7761    7806    7812      42
    7758    7761   -7806    7812      43    7752    7758    7761    7767      67
    7752    7758   -7761    7767      62    7752    7758   -7761    7806      61
    7752    7758   -7761    7806      62    7752    7800   -7806    7761      68
    7752    7800   -7806    7761      69    7752    7800   -7806    7761      70
    7752    7800    7806    7812      48    7752    7800    7818    7821      47
    7743    7752    7758    7761      61    7743    7752   -7758    7761      62
    7743    7752    7800    7806      68    7743    7752   -7800    7806      69
    7743    7752   -7800    7806      70    7743    7752    7800    7818      48
    7740    7743    7752    7758      48    7740    7743    7752    7800      71
    7740    7743   -7752    7800      72    7740    7743   -7752    7800      73
    7737    7731    7740    7743      50    7734    7731    7740    7743      50
    7731    7740    7743    7752      47    7908    7911    7920    7923      39
    7908    7911   -7920    7923      40    7908    7911   -7920    7923      41
    7902    7896    7890    7908      42    7902    7896   -7890    7908      43
    7896    7890    7908    7911      47    7890    7908    7911    7914      50
    7890    7908    7911    7917      50    7890    7908    7911    7920      51
    7890    7908   -7911    7920      52    7890    7908   -7911    7920      53
    7884    7857    7851    7896      54    7875    7872    7878    7884      55
    7872    7878    7884    7887      55    7866    7860    7857    7884      57
    7866    7872   -7878    7884      55    7860    7857    7851    7896      54
    7860    7857    7884    7878      59    7860    7857    7884    7887      59
    7860    7866    7872    7875      56    7860    7866   -7872    7875      60
    7860    7866   -7872    7878      56    7857    7851    7896    7890      48
    7857    7851    7896    7902      48    7857    7860    7866    7872      58
    7857    7884   -7878    7872      55    7851    7848   -7842    7890      61
    7851    7848   -7842    7890      62    7851    7857    7860    7866      57
    7851    7857    7884    7878      59    7851    7857    7884    7887      59
    7851    7896    7890    7908      48    7848    7842   -7890    7896      48
    7848    7842    7890    7908      42    7848    7842   -7890    7908      43
    7848    7851    7857    7860      63    7848    7851   -7857    7860      64
    7848    7851   -7857    7860      65    7848    7851   -7857    7860      66
    7848    7851    7857    7884      54    7848    7851   -7896    7890      48
    7848    7851    7896    7902      42    7848    7851   -7896    7902      43
    7842    7848    7851    7857      67    7842    7848   -7851    7857      62
    7842    7848   -7851    7896      61    7842    7848   -7851    7896      62
    7842    7890   -7896    7851      68    7842    7890   -7896    7851      69
    7842    7890   -7896    7851      70    7842    7890    7896    7902      48
    7842    7890    7908    7911      47    7833    7842    7848    7851      61
    7833    7842   -7848    7851      62    7833    7842    7890    7896      68
    7833    7842   -7890    7896      69    7833    7842   -7890    7896      70
    7833    7842    7890    7908      48    7830    7833    7842    7848      48
    7830    7833    7842    7890      71    7830    7833   -7842    7890      72
    7830    7833   -7842    7890      73    7827    7821    7830    7833      50
    7824    7821    7830    7833      50    7821    7830    7833    7842      47
    7998    8001    8010    8013      39    7998    8001   -8010    8013      40
    7998    8001   -8010    8013      41    7992    7986    7980    7998      42
    7992    7986   -7980    7998      43    7986    7980    7998    8001      47
    7980    7998    8001    8004      50    7980    7998    8001    8007      50
    7980    7998    8001    8010      51    7980    7998   -8001    8010      52
    7980    7998   -8001    8010      53    7974    7947    7941    7986      54
    7965    7962    7968    7974      55    7962    7968    7974    7977      55
    7956    7950    7947    7974      57    7956    7962   -7968    7974      55
    7950    7947    7941    7986      54    7950    7947    7974    7968      59
    7950    7947    7974    7977      59    7950    7956    7962    7965      56
    7950    7956   -7962    7965      60    7950    7956   -7962    7968      56
    7947    7941    7986    7980      48    7947    7941    7986    7992      48
    7947    7950    7956    7962      58    7947    7974   -7968    7962      55
    7941    7938   -7932    7980      61    7941    7938   -7932    7980      62
    7941    7947    7950    7956      57    7941    7947    7974    7968      59
    7941    7947    7974    7977      59    7941    7986    7980    7998      48
    7938    7932   -7980    7986      48    7938    7932    7980    7998      42
    7938    7932   -7980    7998      43    7938    7941    7947    7950      63
    7938    7941   -7947    7950      64    7938    7941   -7947    7950      65
    7938    7941   -7947    7950      66    7938    7941    7947    7974      54
    7938    7941   -7986    7980      48    7938    7941    7986    7992      42
    7938    7941   -7986    7992      43    7932    7938    7941    7947      67
    7932    7938   -7941    7947      62    7932    7938   -7941    7986      61
    7932    7938   -7941    7986      62    7932    7980   -7986    7941      68
    7932    7980   -7986    7941      69    7932    7980   -7986    7941      70
    7932    7980    7986    7992      48    7932    7980    7998    8001      47
    7923    7932    7938    7941      61    7923    7932   -7938    7941      62
    7923    7932    7980    7986      68    7923    7932   -7980    7986      69
    7923    7932   -7980    7986      70    7923    7932    7980    7998      48
    7920    7923    7932    7938      48    7920    7923    7932    7980      71
    7920    7923   -7932    7980      72    7920    7923   -7932    7980      73
    7917    7911    7920    7923      50    7914    7911    7920    7923      50
    7911    7920    7923    7932      47    8088    8091    8100    8103      39
    8088    8091   -8100    8103      40    8088    8091   -8100    8103      41
    8082    8076    8070    8088      42    8082    8076   -8070    8088      43
    8076    8070    8088    8091      47    8070    8088    8091    8094      50
    8070    8088    8091    8097      50    8070    8088    8091    8100      51
    8070    8088   -8091    8100      52    8070    8088   -8091    8100      53
    8064    8037    8031    8076      54    8055    8052    8058    8064      55
    8052    8058    8064    8067      55    8046    8040    8037    8064      57
    8046    8052   -8058    8064      55    8040    8037    8031    8076      54
    8040    8037    8064    8058      59    8040    8037    8064    8067      59
    8040    8046    8052    8055      56    8040    8046   -8052    8055      60
    8040    8046   -8052    8058      56    8037    8031    8076    8070      48
    8037    8031    8076    8082      48    8037    8040    8046    8052      58
    8037    8064   -8058    8052      55    8031    8028   -8022    8070      61
    8031    8028   -8022    8070      62    8031    8037    8040    8046      57
    8031    8037    8064    8058      59    8031    8037    8064    8067      59
    8031    8076    8070    8088      48    8028    8022   -8070    8076      48
    8028    8022    8070    8088      42    8028    8022   -8070    8088      43
    8028    8031    8037    8040      63    8028    8031   -8037    8040      64
    8028    8031   -8037    8040      65    8028    8031   -8037    8040      66
    8028    8031    8037    8064      54    8028    8031   -8076    8070      48
    8028    8031    8076    8082      42    8028    8031   -8076    8082      43
    8022    8028    8031    8037      67    8022    8028   -8031    8037      62
    8022    8028   -8031    8076      61    8022    8028   -8031    8076      62
    8022    8070   -8076    8031      68    8022    8070   -8076    8031      69
    8022    8070   -8076    8031      70    8022    8070    8076    8082      48
    8022    8070    8088    8091      47    8013    8022    8028    8031      61
    8013    8022   -8028    8031      62    8013    8022    8070    8076      68
    8013    8022   -8070    8076      69    8013    8022   -8070    8076      70
    8013    8022    8070    8088      48    8010    8013    8022    8028      48
    8010    8013    8022    8070      71    8010    8013   -8022    8070      72
    8010    8013   -8022    8070      73    8007    8001    8010    8013      50
    8004    8001    8010    8013      50    8001    8010    8013    8022      47
    8178    8181    8190    8193      39    8178    8181   -8190    8193      40
    8178    8181   -8190    8193      41    8172    8166    8160    8178      42
    8172    8166   -8160    8178      43    8166    8160    8178    8181      47
    8160    8178    8181    8184      50    8160    8178    8181    8187      50
    8160    8178    8181    8190      51    8160    8178   -8181    8190      52
    8160    8178   -8181    8190      53    8154    8127    8121    8166      54
    8145    8142    8148    8154      55    8142    8148    8154    8157      55
    8136    8130    8127    8154      57    8136    8142   -8148    8154      55
    8130    8127    8121    8166      54    8130    8127    8154    8148      59
    8130    8127    8154    8157      59    8130    8136    8142    8145      56
    8130    8136   -8142    8145      60    8130    8136   -8142    8148      56
    8127    8121    8166    8160      48    8127    8121    8166    8172      48
    8127    8130    8136    8142      58    8127    8154   -8148    8142      55
    8121    8118   -8112    8160      61    8121    8118   -8112    8160      62
    8121    8127    8130    8136      57    8121    8127    8154    8148      59
    8121    8127    8154    8157      59    8121    8166    8160    8178      48
    8118    8112   -8160    8166      48    8118    8112    8160    8178      42
    8118    8112   -8160    8178      43    8118    8121    8127    8130      63
    8118    8121   -8127    8130      64    8118    8121   -8127    8130      65
    8118    8121   -8127    8130      66    8118    8121    8127    8154      54
    8118    8121   -8166    8160      48    8118    8121    8166    8172      42
    8118    8121   -8166    8172      43    8112    8118    8121    8127      67
    8112    8118   -8121    8127      62    8112    8118   -8121    8166      61
    8112    8118   -8121    8166      62    8112    8160   -8166    8121      68
    8112    8160   -8166    8121      69    8112    8160   -8166    8121      70
    8112    8160    8166    8172      48    8112    8160    8178    8181      47
    8103    8112    8118    8121      61    8103    8112   -8118    8121      62
    8103    8112    8160    8166      68    8103    8112   -8160    8166      69
    8103    8112   -8160    8166      70    8103    8112    8160    8178      48
    8100    8103    8112    8118      48    8100    8103    8112    8160      71
    8100    8103   -8112    8160      72    8100    8103   -8112    8160      73
    8097    8091    8100    8103      50    8094    8091    8100    8103      50
    8091    8100    8103    8112      47    8268    8271    8280    8283      39
    8268    8271   -8280    8283      40    8268    8271   -8280    8283      41
    8262    8256    8250    8268      42    8262    8256   -8250    8268      43
    8256    8250    8268    8271      47    8250    8268    8271    8274      50
    8250    8268    8271    8277      50    8250    8268    8271    8280      51
    8250    8268   -8271    8280      52    8250    8268   -8271    8280      53
    8244    8217    8211    8256      54    8235    8232    8238    8244      55
    8232    8238    8244    8247      55    8226    8220    8217    8244      57
    8226    8232   -8238    8244      55    8220    8217    8211    8256      54
    8220    8217    8244    8238      59    8220    8217    8244    8247      59
    8220    8226    8232    8235      56    8220    8226   -8232    8235      60
    8220    8226   -8232    8238      56    8217    8211    8256    8250      48
    8217    8211    8256    8262      48    8217    8220    8226    8232      58
    8217    8244   -8238    8232      55    8211    8208   -8202    8250      61
    8211    8208   -8202    8250      62    8211    8217    8220    8226      57
    8211    8217    8244    8238      59    8211    8217    8244    8247      59
    8211    8256    8250    8268      48    8208    8202   -8250    8256      48
    8208    8202    8250    8268      42    8208    8202   -8250    8268      43
    8208    8211    8217    8220      63    8208    8211   -8217    8220      64
    8208    8211   -8217    8220      65    8208    8211   -8217    8220      66
    8208    8211    8217    8244      54    8208    8211   -8256    8250      48
    8208    8211    8256    8262      42    8208    8211   -8256    8262      43
    8202    8208    8211    8217      67    8202    8208   -8211    8217      62
    8202    8208   -8211    8256      61    8202    8208   -8211    8256      62
    8202    8250   -8256    8211      68    8202    8250   -8256    8211      69
    8202    8250   -8256    8211      70    8202    8250    8256    8262      48
    8202    8250    8268    8271      47    8193    8202    8208    8211      61
    8193    8202   -8208    8211      62    8193    8202    8250    8256      68
    8193    8202   -8250    8256      69    8193    8202   -8250    8256      70
    8193    8202    8250    8268      48    8190    8193    8202    8208      48
    8190    8193    8202    8250      71    8190    8193   -8202    8250      72
    8190    8193   -8202    8250      73    8187    8181    8190    8193      50
    8184    8181    8190    8193      50    8181    8190    8193    8202      47
    8358    8361    8370    8373      39    8358    8361   -8370    8373      40
    8358    8361   -8370    8373      41    8352    8346    8340    8358      42
    8352    8346   -8340    8358      43    8346    8340    8358    8361      47
    8340    8358    8361    8364      50    8340    8358    8361    8367      50
    8340    8358    8361    8370      51    8340    8358   -8361    8370      52
    8340    8358   -8361    8370      53    8334    8307    8301    8346      54
    8325    8322    8328    8334      55    8322    8328    8334    8337      55
    8316    8310    8307    8334      57    8316    8322   -8328    8334      55
    8310    8307    8301    8346      54    8310    8307    8334    8328      59
    8310    8307    8334    8337      59    8310    8316    8322    8325      56
    8310    8316   -8322    8325      60    8310    8316   -8322    8328      56
    8307    8301    8346    8340      48    8307    8301    8346    8352      48
    8307    8310    8316    8322      58    8307    8334   -8328    8322      55
    8301    8298   -8292    8340      61    8301    8298   -8292    8340      62
    8301    8307    8310    8316      57    8301    8307    8334    8328      59
    8301    8307    8334    8337      59    8301    8346    8340    8358      48
    8298    8292   -8340    8346      48    8298    8292    8340    8358      42
    8298    8292   -8340    8358      43    8298    8301    8307    8310      63
    8298    8301   -8307    8310      64    8298    8301   -8307    8310      65
    8298    8301   -8307    8310      66    8298    8301    8307    8334      54
    8298    8301   -8346    8340      48    8298    8301    8346    8352      42
    8298    8301   -8346    8352      43    8292    8298    8301    8307      67
    8292    8298   -8301    8307      62    8292    8298   -8301    8346      61
    8292    8298   -8301    8346      62    8292    8340   -8346    8301      68
    8292    8340   -8346    8301      69    8292    8340   -8346    8301      70
    8292    8340    8346    8352      48    8292    8340    8358    8361      47
    8283    8292    8298    8301      61    8283    8292   -8298    8301      62
    8283    8292    8340    8346      68    8283    8292   -8340    8346      69
    8283    8292   -8340    8346      70    8283    8292    8340    8358      48
    8280    8283    8292    8298      48    8280    8283    8292    8340      71
    8280    8283   -8292    8340      72    8280    8283   -8292    8340      73
    8277    8271    8280    8283      50    8274    8271    8280    8283      50
    8271    8280    8283    8292      47    8448    8451    8460    8463      39
    8448    8451   -8460    8463      40    8448    8451   -8460    8463      41
    8442    8436    8430    8448      42    8442    8436   -8430    8448      43
    8436    8430    8448    8451      47    8430    8448    8451    8454      50
    8430    8448    8451    8457      50    8430    8448    8451    8460      51
    8430    8448   -8451    8460      52    8430    8448   -8451    8460      53
    8424    8397    8391    8436      54    8415    8412    8418    8424      55
    8412    8418    8424    8427      55    8406    8400    8397    8424      57
    8406    8412   -8418    8424      55    8400    8397    8391    8436      54
    8400    8397    8424    8418      59    8400    8397    8424    8427      59
    8400    8406    8412    8415      56    8400    8406   -8412    8415      60
    8400    8406   -8412    8418      56    8397    8391    8436    8430      48
    8397    8391    8436    8442      48    8397    8400    8406    8412      58
    8397    8424   -8418    8412      55    8391    8388   -8382    8430      61
    8391    8388   -8382    8430      62    8391    8397    8400    8406      57
    8391    8397    8424    8418      59    8391    8397    8424    8427      59
    8391    8436    8430    8448      48    8388    8382   -8430    8436      48
    8388    8382    8430    8448      42    8388    8382   -8430    8448      43
    8388    8391    8397    8400      63    8388    8391   -8397    8400      64
    8388    8391   -8397    8400      65    8388    8391   -8397    8400      66
    8388    8391    8397    8424      54    8388    8391   -8436    8430      48
    8388    8391    8436    8442      42    8388    8391   -8436    8442      43
    8382    8388    8391    8397      67    8382    8388   -8391    8397      62
    8382    8388   -8391    8436      61    8382    8388   -8391    8436      62
    8382    8430   -8436    8391      68    8382    8430   -8436    8391      69
    8382    8430   -8436    8391      70    8382    8430    8436    8442      48
    8382    8430    8448    8451      47    8373    8382    8388    8391      61
    8373    8382   -8388    8391      62    8373    8382    8430    8436      68
    8373    8382   -8430    8436      69    8373    8382   -8430    8436      70
    8373    8382    8430    8448      48    8370    8373    8382    8388      48
    8370    8373    8382    8430      71    8370    8373   -8382    8430      72
    8370    8373   -8382    8430      73    8367    8361    8370    8373      50
    8364    8361    8370    8373      50    8361    8370    8373    8382      47
    8538    8541    8550    8553      39    8538    8541   -8550    8553      40
    8538    8541   -8550    8553      41    8532    8526    8520    8538      42
    8532    8526   -8520    8538      43    8526    8520    8538    8541      47
    8520    8538    8541    8544      50    8520    8538    8541    8547      50
    8520    8538    8541    8550      51    8520    8538   -8541    8550      52
    8520    8538   -8541    8550      53    8514    8487    8481    8526      54
    8505    8502    8508    8514      55    8502    8508    8514    8517      55
    8496    8490    8487    8514      57    8496    8502   -8508    8514      55
    8490    8487    8481    8526      54    8490    8487    8514    8508      59
    8490    8487    8514    8517      59    8490    8496    8502    8505      56
    8490    8496   -8502    8505      60    8490    8496   -8502    8508      56
    8487    8481    8526    8520      48    8487    8481    8526    8532      48
    8487    8490    8496    8502      58    8487    8514   -8508    8502      55
    8481    8478   -8472    8520      61    8481    8478   -8472    8520      62
    8481    8487    8490    8496      57    8481    8487    8514    8508      59
    8481    8487    8514    8517      59    8481    8526    8520    8538      48
    8478    8472   -8520    8526      48    8478    8472    8520    8538      42
    8478    8472   -8520    8538      43    8478    8481    8487    8490      63
    8478    8481   -8487    8490      64    8478    8481   -8487    8490      65
    8478    8481   -8487    8490      66    8478    8481    8487    8514      54
    8478    8481   -8526    8520      48    8478    8481    8526    8532      42
    8478    8481   -8526    8532      43    8472    8478    8481    8487      67
    8472    8478   -8481    8487      62    8472    8478   -8481    8526      61
    8472    8478   -8481    8526      62    8472    8520   -8526    8481      68
    8472    8520   -8526    8481      69    8472    8520   -8526    8481      70
    8472    8520    8526    8532      48    8472    8520    8538    8541      47
    8463    8472    8478    8481      61    8463    8472   -8478    8481      62
    8463    8472    8520    8526      68    8463    8472   -8520    8526      69
    8463    8472   -8520    8526      70    8463    8472    8520    8538      48
    8460    8463    8472    8478      48    8460    8463    8472    8520      71
    8460    8463   -8472    8520      72    8460    8463   -8472    8520      73
    8457    8451    8460    8463      50    8454    8451    8460    8463      50
    8451    8460    8463    8472      47    8628    8631    8640    8643      39
    8628    8631   -8640    8643      40    8628    8631   -8640    8643      41
    8622    8616    8610    8628      42    8622    8616   -8610    8628      43
    8616    8610    8628    8631      47    8610    8628    8631    8634      50
    8610    8628    8631    8637      50    8610    8628    8631    8640      51
    8610    8628   -8631    8640      52    8610    8628   -8631    8640      53
    8604    8577    8571    8616      54    8595    8592    8598    8604      55
    8592    8598    8604    8607      55    8586    8580    8577    8604      57
    8586    8592   -8598    8604      55    8580    8577    8571    8616      54
    8580    8577    8604    8598      59    8580    8577    8604    8607      59
    8580    8586    8592    8595      56    8580    8586   -8592    8595      60
    8580    8586   -8592    8598      56    8577    8571    8616    8610      48
    8577    8571    8616    8622      48    8577    8580    8586    8592      58
    8577    8604   -8598    8592      55    8571    8568   -8562    8610      61
    8571    8568   -8562    8610      62    8571    8577    8580    8586      57
    8571    8577    8604    8598      59    8571    8577    8604    8607      59
    8571    8616    8610    8628      48    8568    8562   -8610    8616      48
    8568    8562    8610    8628      42    8568    8562   -8610    8628      43
    8568    8571    8577    8580      63    8568    8571   -8577    8580      64
    8568    8571   -8577    8580      65    8568    8571   -8577    8580      66
    8568    8571    8577    8604      54    8568    8571   -8616    8610      48
    8568    8571    8616    8622      42    8568    8571   -8616    8622      43
    8562    8568    8571    8577      67    8562    8568   -8571    8577      62
    8562    8568   -8571    8616      61    8562    8568   -8571    8616      62
    8562    8610   -8616    8571      68    8562    8610   -8616    8571      69
    8562    8610   -8616    8571      70    8562    8610    8616    8622      48
    8562    8610    8628    8631      47    8553    8562    8568    8571      61
    8553    8562   -8568    8571      62    8553    8562    8610    8616      68
    8553    8562   -8610    8616      69    8553    8562   -8610    8616      70
    8553    8562    8610    8628      48    8550    8553    8562    8568      48
    8550    8553    8562    8610      71    8550    8553   -8562    8610      72
    8550    8553   -8562    8610      73    8547    8541    8550    8553      50
    8544    8541    8550    8553      50    8541    8550    8553    8562      47
    8718    8721    8730    8733      39    8718    8721   -8730    8733      40
    8718    8721   -8730    8733      41    8712    8706    8700    8718      42
    8712    8706   -8700    8718      43    8706    8700    8718    8721      47
    8700    8718    8721    8724      50    8700    8718    8721    8727      50
    8700    8718    8721    8730      51    8700    8718   -8721    8730      52
    8700    8718   -8721    8730      53    8694    8667    8661    8706      54
    8685    8682    8688    8694      55    8682    8688    8694    8697      55
    8676    8670    8667    8694      57    8676    8682   -8688    8694      55
    8670    8667    8661    8706      54    8670    8667    8694    8688      59
    8670    8667    8694    8697      59    8670    8676    8682    8685      56
    8670    8676   -8682    8685      60    8670    8676   -8682    8688      56
    8667    8661    8706    8700      48    8667    8661    8706    8712      48
    8667    8670    8676    8682      58    8667    8694   -8688    8682      55
    8661    8658   -8652    8700      61    8661    8658   -8652    8700      62
    8661    8667    8670    8676      57    8661    8667    8694    8688      59
    8661    8667    8694    8697      59    8661    8706    8700    8718      48
    8658    8652   -8700    8706      48    8658    8652    8700    8718      42
    8658    8652   -8700    8718      43    8658    8661    8667    8670      63
    8658    8661   -8667    8670      64    8658    8661   -8667    8670      65
    8658    8661   -8667    8670      66    8658    8661    8667    8694      54
    8658    8661   -8706    8700      48    8658    8661    8706    8712      42
    8658    8661   -8706    8712      43    8652    8658    8661    8667      67
    8652    8658   -8661    8667      62    8652    8658   -8661    8706      61
    8652    8658   -8661    8706      62    8652    8700   -8706    8661      68
    8652    8700   -8706    8661      69    8652    8700   -8706    8661      70
    8652    8700    8706    8712      48    8652    8700    8718    8721      47
    8643    8652    8658    8661      61    8643    8652   -8658    8661      62
    8643    8652    8700    8706      68    8643    8652   -8700    8706      69
    8643    8652   -8700    8706      70    8643    8652    8700    8718      48
    8640    8643    8652    8658      48    8640    8643    8652    8700      71
    8640    8643   -8652    8700      72    8640    8643   -8652    8700      73
    8637    8631    8640    8643      50    8634    8631    8640    8643      50
    8631    8640    8643    8652      47    8808    8811    8820    8823      39
    8808    8811   -8820    8823      40    8808    8811   -8820    8823      41
    8802    8796    8790    8808      42    8802    8796   -8790    8808      43
    8796    8790    8808    8811      47    8790    8808    8811    8814      50
    8790    8808    8811    8817      50    8790    8808    8811    8820      51
    8790    8808   -8811    8820      52    8790    8808   -8811    8820      53
    8784    8757    8751    8796      54    8775    8772    8778    8784      55
    8772    8778    8784    8787      55    8766    8760    8757    8784      57
    8766    8772   -8778    8784      55    8760    8757    8751    8796      54
    8760    8757    8784    8778      59    8760    8757    8784    8787      59
    8760    8766    8772    8775      56    8760    8766   -8772    8775      60
    8760    8766   -8772    8778      56    8757    8751    8796    8790      48
    8757    8751    8796    8802      48    8757    8760    8766    8772      58
    8757    8784   -8778    8772      55    8751    8748   -8742    8790      61
    8751    8748   -8742    8790      62    8751    8757    8760    8766      57
    8751    8757    8784    8778      59    8751    8757    8784    8787      59
    8751    8796    8790    8808      48    8748    8742   -8790    8796      48
    8748    8742    8790    8808      42    8748    8742   -8790    8808      43
    8748    8751    8757    8760      63    8748    8751   -8757    8760      64
    8748    8751   -8757    8760      65    8748    8751   -8757    8760      66
    8748    8751    8757    8784      54    8748    8751   -8796    8790      48
    8748    8751    8796    8802      42    8748    8751   -8796    8802      43
    8742    8748    8751    8757      67    8742    8748   -8751    8757      62
    8742    8748   -8751    8796      61    8742    8748   -8751    8796      62
    8742    8790   -8796    8751      68    8742    8790   -8796    8751      69
    8742    8790   -8796    8751      70    8742    8790    8796    8802      48
    8742    8790    8808    8811      47    8733    8742    8748    8751      61
    8733    8742   -8748    8751      62    8733    8742    8790    8796      68
    8733    8742   -8790    8796      69    8733    8742   -8790    8796      70
    8733    8742    8790    8808      48    8730    8733    8742    8748      48
    8730    8733    8742    8790      71    8730    8733   -8742    8790      72
    8730    8733   -8742    8790      73    8727    8721    8730    8733      50
    8724    8721    8730    8733      50    8721    8730    8733    8742      47
    8898    8901    8910    8913      39    8898    8901   -8910    8913      40
    8898    8901   -8910    8913      41    8892    8886    8880    8898      42
    8892    8886   -8880    8898      43    8886    8880    8898    8901      47
    8880    8898    8901    8904      50    8880    8898    8901    8907      50
    8880    8898    8901    8910      51    8880    8898   -8901    8910      52
    8880    8898   -8901    8910      53    8874    8847    8841    8886      54
    8865    8862    8868    8874      55    8862    8868    8874    8877      55
    8856    8850    8847    8874      57    8856    8862   -8868    8874      55
    8850    8847    8841    8886      54    8850    8847    8874    8868      59
    8850    8847    8874    8877      59    8850    8856    8862    8865      56
    8850    8856   -8862    8865      60    8850    8856   -8862    8868      56
    8847    8841    8886    8880      48    8847    8841    8886    8892      48
    8847    8850    8856    8862      58    8847    8874   -8868    8862      55
    8841    8838   -8832    8880      61    8841    8838   -8832    8880      62
    8841    8847    8850    8856      57    8841    8847    8874    8868      59
    8841    8847    8874    8877      59    8841    8886    8880    8898      48
    8838    8832   -8880    8886      48    8838    8832    8880    8898      42
    8838    8832   -8880    8898      43    8838    8841    8847    8850      63
    8838    8841   -8847    8850      64    8838    8841   -8847    8850      65
    8838    8841   -8847    8850      66    8838    8841    8847    8874      54
    8838    8841   -8886    8880      48    8838    8841    8886    8892      42
    8838    8841   -8886    8892      43    8832    8838    8841    8847      67
    8832    8838   -8841    8847      62    8832    8838   -8841    8886      61
    8832    8838   -8841    8886      62    8832    8880   -8886    8841      68
    8832    8880   -8886    8841      69    8832    8880   -8886    8841      70
    8832    8880    8886    8892      48    8832    8880    8898    8901      47
    8823    8832    8838    8841      61    8823    8832   -8838    8841      62
    8823    8832    8880    8886      68    8823    8832   -8880    8886      69
    8823    8832   -8880    8886      70    8823    8832    8880    8898      48
    8820    8823    8832    8838      48    8820    8823    8832    8880      71
    8820    8823   -8832    8880      72    8820    8823   -8832    8880      73
    8817    8811    8820    8823      50    8814    8811    8820    8823      50
    8811    8820    8823    8832      47    8982    8976    8970    8988      42
    8982    8976   -8970    8988      43    8964    8937    8931    8976      54
    8955    8952    8958    8964      55    8952    8958    8964    8967      55
    8946    8940    8937    8964      57    8946    8952   -8958    8964      55
    8940    8937    8931    8976      54    8940    8937    8964    8958      59
    8940    8937    8964    8967      59    8940    8946    8952    8955      56
    8940    8946   -8952    8955      60    8940    8946   -8952    8958      56
    8937    8931    8976    8970      48    8937    8931    8976    8982      48
    8937    8940    8946    8952      58    8937    8964   -8958    8952      55
    8931    8928   -8922    8970      61    8931    8928   -8922    8970      62
    8931    8937    8940    8946      57    8931    8937    8964    8958      59
    8931    8937    8964    8967      59    8931    8976    8970    8988      48
    8928    8922   -8970    8976      48    8928    8922    8970    8988      42
    8928    8922   -8970    8988      43    8928    8931    8937    8940      63
    8928    8931   -8937    8940      64    8928    8931   -8937    8940      65
    8928    8931   -8937    8940      66    8928    8931    8937    8964      54
    8928    8931   -8976    8970      48    8928    8931    8976    8982      42
    8928    8931   -8976    8982      43    8922    8928    8931    8937      67
    8922    8928   -8931    8937      62    8922    8928   -8931    8976      61
    8922    8928   -8931    8976      62    8922    8970   -8976    8931      68
    8922    8970   -8976    8931      69    8922    8970   -8976    8931      70
    8922    8970    8976    8982      48    8913    8922    8928    8931      61
    8913    8922   -8928    8931      62    8913    8922    8970    8976      68
    8913    8922   -8970    8976      69    8913    8922   -8970    8976      70
    8913    8922    8970    8988      48    8910    8913    8922    8928      48
    8910    8913    8922    8970      71    8910    8913   -8922    8970      72
    8910    8913   -8922    8970      73    8907    8901    8910    8913      50
    8904    8901    8910    8913      50    8901    8910    8913    8922      47
    4527    4548   -4554   -4557      74    4536    4548   -4542   -4545      74
    4554    4530   -4527   -4521      75    4617    4638   -4644   -4647      74
    4626    4638   -4632   -4635      74    4644    4620   -4617   -4611      75
    4707    4728   -4734   -4737      74    4716    4728   -4722   -4725      74
    4734    4710   -4707   -4701      75    4797    4818   -4824   -4827      74
    4806    4818   -4812   -4815      74    4824    4800   -4797   -4791      75
    4887    4908   -4914   -4917      74    4896    4908   -4902   -4905      74
    4914    4890   -4887   -4881      75    4977    4998   -5004   -5007      74
    4986    4998   -4992   -4995      74    5004    4980   -4977   -4971      75
    5067    5088   -5094   -5097      74    5076    5088   -5082   -5085      74
    5094    5070   -5067   -5061      75    5157    5178   -5184   -5187      74
    5166    5178   -5172   -5175      74    5184    5160   -5157   -5151      75
    5247    5268   -5274   -5277      74    5256    5268   -5262   -5265      74
    5274    5250   -5247   -5241      75    5337    5358   -5364   -5367      74
    5346    5358   -5352   -5355      74    5364    5340   -5337   -5331      75
    5427    5448   -5454   -5457      74    5436    5448   -5442   -5445      74
    5454    5430   -5427   -5421      75    5517    5538   -5544   -5547      74
    5526    5538   -5532   -5535      74    5544    5520   -5517   -5511      75
    5607    5628   -5634   -5637      74    5616    5628   -5622   -5625      74
    5634    5610   -5607   -5601      75    5697    5718   -5724   -5727      74
    5706    5718   -5712   -5715      74    5724    5700   -5697   -5691      75
    5787    5808   -5814   -5817      74    5796    5808   -5802   -5805      74
    5814    5790   -5787   -5781      75    5877    5898   -5904   -5907      74
    5886    5898   -5892   -5895      74    5904    5880   -5877   -5871      75
    5967    5988   -5994   -5997      74    5976    5988   -5982   -5985      74
    5994    5970   -5967   -5961      75    6057    6078   -6084   -6087      74
    6066    6078   -6072   -6075      74    6084    6060   -6057   -6051      75
    6147    6168   -6174   -6177      74    6156    6168   -6162   -6165      74
    6174    6150   -6147   -6141      75    6237    6258   -6264   -6267      74
    6246    6258   -6252   -6255      74    6264    6240   -6237   -6231      75
    6327    6348   -6354   -6357      74    6336    6348   -6342   -6345      74
    6354    6330   -6327   -6321      75    6417    6438   -6444   -6447      74
    6426    6438   -6432   -6435      74    6444    6420   -6417   -6411      75
    6507    6528   -6534   -6537      74    6516    6528   -6522   -6525      74
    6534    6510   -6507   -6501      75    6597    6618   -6624   -6627      74
    6606    6618   -6612   -6615      74    6624    6600   -6597   -6591      75
    6687    6708   -6714   -6717      74    6696    6708   -6702   -6705      74
    6714    6690   -6687   -6681      75    6777    6798   -6804   -6807      74
    6786    6798   -6792   -6795      74    6804    6780   -6777   -6771      75
    6867    6888   -6894   -6897      74    6876    6888   -6882   -6885      74
    6894    6870   -6867   -6861      75    6957    6978   -6984   -6987      74
    6966    6978   -6972   -6975      74    6984    6960   -6957   -6951      75
    7047    7068   -7074   -7077      74    7056    7068   -7062   -7065      74
    7074    7050   -7047   -7041      75    7137    7158   -7164   -7167      74
    7146    7158   -7152   -7155      74    7164    7140   -7137   -7131      75
    7227    7248   -7254   -7257      74    7236    7248   -7242   -7245      74
    7254    7230   -7227   -7221      75    7317    7338   -7344   -7347      74
    7326    7338   -7332   -7335      74    7344    7320   -7317   -7311      75
    7407    7428   -7434   -7437      74    7416    7428   -7422   -7425      74
    7434    7410   -7407   -7401      75    7497    7518   -7524   -7527      74
    7506    7518   -7512   -7515      74    7524    7500   -7497   -7491      75
    7587    7608   -7614   -7617      74    7596    7608   -7602   -7605      74
    7614    7590   -7587   -7581      75    7677    7698   -7704   -7707      74
    7686    7698   -7692   -7695      74    7704    7680   -7677   -7671      75
    7767    7788   -7794   -7797      74    7776    7788   -7782   -7785      74
    7794    7770   -7767   -7761      75    7857    7878   -7884   -7887      74
    7866    7878   -7872   -7875      74    7884    7860   -7857   -7851      75
    7947    7968   -7974   -7977      74    7956    7968   -7962   -7965      74
    7974    7950   -7947   -7941      75    8037    8058   -8064   -8067      74
    8046    8058   -8052   -8055      74    8064    8040   -8037   -8031      75
    8127    8148   -8154   -8157      74    8136    8148   -8142   -8145      74
    8154    8130   -8127   -8121      75    8217    8238   -8244   -8247      74
    8226    8238   -8232   -8235      74    8244    8220   -8217   -8211      75
    8307    8328   -8334   -8337      74    8316    8328   -8322   -8325      74
    8334    8310   -8307   -8301      75    8397    8418   -8424   -8427      74
    8406    8418   -8412   -8415      74    8424    8400   -8397   -8391      75
    8487    8508   -8514   -8517      74    8496    8508   -8502   -8505      74
    8514    8490   -8487   -8481      75    8577    8598   -8604   -8607      74
    8586    8598   -8592   -8595      74    8604    8580   -8577   -8571      75
    8667    8688   -8694   -8697      74    8676    8688   -8682   -8685      74
    8694    8670   -8667   -8661      75    8757    8778   -8784   -8787      74
    8766    8778   -8772   -8775      74    8784    8760   -8757   -8751      75
    8847    8868   -8874   -8877      74    8856    8868   -8862   -8865      74
    8874    8850   -8847   -8841      75    8937    8958   -8964   -8967      74
    8946    8958   -8952   -8955      74    8964    8940   -8937   -8931      75
    9075    9078    9087    9090      77    9075    9078   -9087    9090      78
    9075    9078   -9087    9090      79    9069    9063    9057    9075      80
    9069    9063   -9057    9075      81    9063    9057    9075    9078      85
    9057    9075    9078    9081      88    9057    9075    9078    9084      88
    9057    9075    9078    9087      89    9057    9075   -9078    9087      90
    9057    9075   -9078    9087      91    9051    9024    9018    9063      92
    9042    9039    9045    9051      93    9039    9045    9051    9054      93
    9033    9027    9024    9051      95    9033    9039   -9045    9051      93
    9027    9024    9018    9063      92    9027    9024    9051    9045      97
    9027    9024    9051    9054      97    9027    9033    9039    9042      94
    9027    9033   -9039    9042      98    9027    9033   -9039    9045      94
    9024    9018    9063    9057      86    9024    9018    9063    9069      86
    9024    9027    9033    9039      96    9024    9051   -9045    9039      93
    9018    9015   -9009    9057      99    9018    9015   -9009    9057     100
    9018    9024    9027    9033      95    9018    9024    9051    9045      97
    9018    9024    9051    9054      97    9018    9063    9057    9075      86
    9015    9009   -9057    9063      86    9015    9009    9057    9075      80
    9015    9009   -9057    9075      81    9015    9018    9024    9027     101
    9015    9018   -9024    9027     102    9015    9018   -9024    9027     103
    9015    9018   -9024    9027     104    9015    9018    9024    9051      92
    9015    9018   -9063    9057      86    9015    9018    9063    9069      80
    9015    9018   -9063    9069      81    9009    9015    9018    9024     105
    9009    9015   -9018    9024     100    9009    9015   -9018    9063      99
    9009    9015   -9018    9063     100    9009    9057   -9063    9018     106
    9009    9057   -9063    9018     107    9009    9057   -9063    9018     108
    9009    9057    9063    9069      86    9009    9057    9075    9078      85
    9000    9009    9015    9018      99    9000    9009   -9015    9018     100
    9000    9009    9057    9063     106    9000    9009   -9057    9063     107
    9000    9009   -9057    9063     108    9000    9009    9057    9075      86
    8997    9000    9009    9015      86    8997    9000    9009    9057     109
    8997    9000   -9009    9057     110    8997    9000   -9009    9057     111
    9165    9168    9177    9180      77    9165    9168   -9177    9180      78
    9165    9168   -9177    9180      79    9159    9153    9147    9165      80
    9159    9153   -9147    9165      81    9153    9147    9165    9168      85
    9147    9165    9168    9171      88    9147    9165    9168    9174      88
    9147    9165    9168    9177      89    9147    9165   -9168    9177      90
    9147    9165   -9168    9177      91    9141    9114    9108    9153      92
    9132    9129    9135    9141      93    9129    9135    9141    9144      93
    9123    9117    9114    9141      95    9123    9129   -9135    9141      93
    9117    9114    9108    9153      92    9117    9114    9141    9135      97
    9117    9114    9141    9144      97    9117    9123    9129    9132      94
    9117    9123   -9129    9132      98    9117    9123   -9129    9135      94
    9114    9108    9153    9147      86    9114    9108    9153    9159      86
    9114    9117    9123    9129      96    9114    9141   -9135    9129      93
    9108    9105   -9099    9147      99    9108    9105   -9099    9147     100
    9108    9114    9117    9123      95    9108    9114    9141    9135      97
    9108    9114    9141    9144      97    9108    9153    9147    9165      86
    9105    9099   -9147    9153      86    9105    9099    9147    9165      80
    9105    9099   -9147    9165      81    9105    9108    9114    9117     101
    9105    9108   -9114    9117     102    9105    9108   -9114    9117     103
    9105    9108   -9114    9117     104    9105    9108    9114    9141      92
    9105    9108   -9153    9147      86    9105    9108    9153    9159      80
    9105    9108   -9153    9159      81    9099    9105    9108    9114     105
    9099    9105   -9108    9114     100    9099    9105   -9108    9153      99
    9099    9105   -9108    9153     100    9099    9147   -9153    9108     106
    9099    9147   -9153    9108     107    9099    9147   -9153    9108     108
    9099    9147    9153    9159      86    9099    9147    9165    9168      85
    9090    9099    9105    9108      99    9090    9099   -9105    9108     100
    9090    9099    9147    9153     106    9090    9099   -9147    9153     107
    9090    9099   -9147    9153     108    9090    9099    9147    9165      86
    9087    9090    9099    9105      86    9087    9090    9099    9147     109
    9087    9090   -9099    9147     110    9087    9090   -9099    9147     111
    9084    9078    9087    9090      88    9081    9078    9087    9090      88
    9078    9087    9090    9099      85    9255    9258    9267    9270      77
    9255    9258   -9267    9270      78    9255    9258   -9267    9270      79
    9249    9243    9237    9255      80    9249    9243   -9237    9255      81
    9243    9237    9255    9258      85    9237    9255    9258    9261      88
    9237    9255    9258    9264      88    9237    9255    9258    9267      89
    9237    9255   -9258    9267      90    9237    9255   -9258    9267      91
    9231    9204    9198    9243      92    9222    9219    9225    9231      93
    9219    9225    9231    9234      93    9213    9207    9204    9231      95
    9213    9219   -9225    9231      93    9207    9204    9198    9243      92
    9207    9204    9231    9225      97    9207    9204    9231    9234      97
    9207    9213    9219    9222      94    9207    9213   -9219    9222      98
    9207    9213   -9219    9225      94    9204    9198    9243    9237      86
    9204    9198    9243    9249      86    9204    9207    9213    9219      96
    9204    9231   -9225    9219      93    9198    9195   -9189    9237      99
    9198    9195   -9189    9237     100    9198    9204    9207    9213      95
    9198    9204    9231    9225      97    9198    9204    9231    9234      97
    9198    9243    9237    9255      86    9195    9189   -9237    9243      86
    9195    9189    9237    9255      80    9195    9189   -9237    9255      81
    9195    9198    9204    9207     101    9195    9198   -9204    9207     102
    9195    9198   -9204    9207     103    9195    9198   -9204    9207     104
    9195    9198    9204    9231      92    9195    9198   -9243    9237      86
    9195    9198    9243    9249      80    9195    9198   -9243    9249      81
    9189    9195    9198    9204     105    9189    9195   -9198    9204     100
    9189    9195   -9198    9243      99    9189    9195   -9198    9243     100
    9189    9237   -9243    9198     106    9189    9237   -9243    9198     107
    9189    9237   -9243    9198     108    9189    9237    9243    9249      86
    9189    9237    9255    9258      85    9180    9189    9195    9198      99
    9180    9189   -9195    9198     100    9180    9189    9237    9243     106
    9180    9189   -9237    9243     107    9180    9189   -9237    9243     108
    9180    9189    9237    9255      86    9177    9180    9189    9195      86
    9177    9180    9189    9237     109    9177    9180   -9189    9237     110
    9177    9180   -9189    9237     111    9174    9168    9177    9180      88
    9171    9168    9177    9180      88    9168    9177    9180    9189      85
    9345    9348    9357    9360      77    9345    9348   -9357    9360      78
    9345    9348   -9357    9360      79    9339    9333    9327    9345      80
    9339    9333   -9327    9345      81    9333    9327    9345    9348      85
    9327    9345    9348    9351      88    9327    9345    9348    9354      88
    9327    9345    9348    9357      89    9327    9345   -9348    9357      90
    9327    9345   -9348    9357      91    9321    9294    9288    9333      92
    9312    9309    9315    9321      93    9309    9315    9321    9324      93
    9303    9297    9294    9321      95    9303    9309   -9315    9321      93
    9297    9294    9288    9333      92    9297    9294    9321    9315      97
    9297    9294    9321    9324      97    9297    9303    9309    9312      94
    9297    9303   -9309    9312      98    9297    9303   -9309    9315      94
    9294    9288    9333    9327      86    9294    9288    9333    9339      86
    9294    9297    9303    9309      96    9294    9321   -9315    9309      93
    9288    9285   -9279    9327      99    9288    9285   -9279    9327     100
    9288    9294    9297    9303      95    9288    9294    9321    9315      97
    9288    9294    9321    9324      97    9288    9333    9327    9345      86
    9285    9279   -9327    9333      86    9285    9279    9327    9345      80
    9285    9279   -9327    9345      81    9285    9288    9294    9297     101
    9285    9288   -9294    9297     102    9285    9288   -9294    9297     103
    9285    9288   -9294    9297     104    9285    9288    9294    9321      92
    9285    9288   -9333    9327      86    9285    9288    9333    9339      80
    9285    9288   -9333    9339      81    9279    9285    9288    9294     105
    9279    9285   -9288    9294     100    9279    9285   -9288    9333      99
    9279    9285   -9288    9333     100    9279    9327   -9333    9288     106
    9279    9327   -9333    9288     107    9279    9327   -9333    9288     108
    9279    9327    9333    9339      86    9279    9327    9345    9348      85
    9270    9279    9285    9288      99    9270    9279   -9285    9288     100
    9270    9279    9327    9333     106    9270    9279   -9327    9333     107
    9270    9279   -9327    9333     108    9270    9279    9327    9345      86
    9267    9270    9279    9285      86    9267    9270    9279    9327     109
    9267    9270   -9279    9327     110    9267    9270   -9279    9327     111
    9264    9258    9267    9270      88    9261    9258    9267    9270      88
    9258    9267    9270    9279      85    9435    9438    9447    9450      77
    9435    9438   -9447    9450      78    9435    9438   -9447    9450      79
    9429    9423    9417    9435      80    9429    9423   -9417    9435      81
    9423    9417    9435    9438      85    9417    9435    9438    9441      88
    9417    9435    9438    9444      88    9417    9435    9438    9447      89
    9417    9435   -9438    9447      90    9417    9435   -9438    9447      91
    9411    9384    9378    9423      92    9402    9399    9405    9411      93
    9399    9405    9411    9414      93    9393    9387    9384    9411      95
    9393    9399   -9405    9411      93    9387    9384    9378    9423      92
    9387    9384    9411    9405      97    9387    9384    9411    9414      97
    9387    9393    9399    9402      94    9387    9393   -9399    9402      98
    9387    9393   -9399    9405      94    9384    9378    9423    9417      86
    9384    9378    9423    9429      86    9384    9387    9393    9399      96
    9384    9411   -9405    9399      93    9378    9375   -9369    9417      99
    9378    9375   -9369    9417     100    9378    9384    9387    9393      95
    9378    9384    9411    9405      97    9378    9384    9411    9414      97
    9378    9423    9417    9435      86    9375    9369   -9417    9423      86
    9375    9369    9417    9435      80    9375    9369   -9417    9435      81
    9375    9378    9384    9387     101    9375    9378   -9384    9387     102
    9375    9378   -9384    9387     103    9375    9378   -9384    9387     104
    9375    9378    9384    9411      92    9375    9378   -9423    9417      86
    9375    9378    9423    9429      80    9375    9378   -9423    9429      81
    9369    9375    9378    9384     105    9369    9375   -9378    9384     100
    9369    9375   -9378    9423      99    9369    9375   -9378    9423     100
    9369    9417   -9423    9378     106    9369    9417   -9423    9378     107
    9369    9417   -9423    9378     108    9369    9417    9423    9429      86
    9369    9417    9435    9438      85    9360    9369    9375    9378      99
    9360    9369   -9375    9378     100    9360    9369    9417    9423     106
    9360    9369   -9417    9423     107    9360    9369   -9417    9423     108
    9360    9369    9417    9435      86    9357    9360    9369    9375      86
    9357    9360    9369    9417     109    9357    9360   -9369    9417     110
    9357    9360   -9369    9417     111    9354    9348    9357    9360      88
    9351    9348    9357    9360      88    9348    9357    9360    9369      85
    9525    9528    9537    9540      77    9525    9528   -9537    9540      78
    9525    9528   -9537    9540      79    9519    9513    9507    9525      80
    9519    9513   -9507    9525      81    9513    9507    9525    9528      85
    9507    9525    9528    9531      88    9507    9525    9528    9534      88
    9507    9525    9528    9537      89    9507    9525   -9528    9537      90
    9507    9525   -9528    9537      91    9501    9474    9468    9513      92
    9492    9489    9495    9501      93    9489    9495    9501    9504      93
    9483    9477    9474    9501      95    9483    9489   -9495    9501      93
    9477    9474    9468    9513      92    9477    9474    9501    9495      97
    9477    9474    9501    9504      97    9477    9483    9489    9492      94
    9477    9483   -9489    9492      98    9477    9483   -9489    9495      94
    9474    9468    9513    9507      86    9474    9468    9513    9519      86
    9474    9477    9483    9489      96    9474    9501   -9495    9489      93
    9468    9465   -9459    9507      99    9468    9465   -9459    9507     100
    9468    9474    9477    9483      95    9468    9474    9501    9495      97
    9468    9474    9501    9504      97    9468    9513    9507    9525      86
    9465    9459   -9507    9513      86    9465    9459    9507    9525      80
    9465    9459   -9507    9525      81    9465    9468    9474    9477     101
    9465    9468   -9474    9477     102    9465    9468   -9474    9477     103
    9465    9468   -9474    9477     104    9465    9468    9474    9501      92
    9465    9468   -9513    9507      86    9465    9468    9513    9519      80
    9465    9468   -9513    9519      81    9459    9465    9468    9474     105
    9459    9465   -9468    9474     100    9459    9465   -9468    9513      99
    9459    9465   -9468    9513     100    9459    9507   -9513    9468     106
    9459    9507   -9513    9468     107    9459    9507   -9513    9468     108
    9459    9507    9513    9519      86    9459    9507    9525    9528      85
    9450    9459    9465    9468      99    9450    9459   -9465    9468     100
    9450    9459    9507    9513     106    9450    9459   -9507    9513     107
    9450    9459   -9507    9513     108    9450    9459    9507    9525      86
    9447    9450    9459    9465      86    9447    9450    9459    9507     109
    9447    9450   -9459    9507     110    9447    9450   -9459    9507     111
    9444    9438    9447    9450      88    9441    9438    9447    9450      88
    9438    9447    9450    9459      85    9615    9618    9627    9630      77
    9615    9618   -9627    9630      78    9615    9618   -9627    9630      79
    9609    9603    9597    9615      80    9609    9603   -9597    9615      81
    9603    9597    9615    9618      85    9597    9615    9618    9621      88
    9597    9615    9618    9624      88    9597    9615    9618    9627      89
    9597    9615   -9618    9627      90    9597    9615   -9618    9627      91
    9591    9564    9558    9603      92    9582    9579    9585    9591      93
    9579    9585    9591    9594      93    9573    9567    9564    9591      95
    9573    9579   -9585    9591      93    9567    9564    9558    9603      92
    9567    9564    9591    9585      97    9567    9564    9591    9594      97
    9567    9573    9579    9582      94    9567    9573   -9579    9582      98
    9567    9573   -9579    9585      94    9564    9558    9603    9597      86
    9564    9558    9603    9609      86    9564    9567    9573    9579      96
    9564    9591   -9585    9579      93    9558    9555   -9549    9597      99
    9558    9555   -9549    9597     100    9558    9564    9567    9573      95
    9558    9564    9591    9585      97    9558    9564    9591    9594      97
    9558    9603    9597    9615      86    9555    9549   -9597    9603      86
    9555    9549    9597    9615      80    9555    9549   -9597    9615      81
    9555    9558    9564    9567     101    9555    9558   -9564    9567     102
    9555    9558   -9564    9567     103    9555    9558   -9564    9567     104
    9555    9558    9564    9591      92    9555    9558   -9603    9597      86
    9555    9558    9603    9609      80    9555    9558   -9603    9609      81
    9549    9555    9558    9564     105    9549    9555   -9558    9564     100
    9549    9555   -9558    9603      99    9549    9555   -9558    9603     100
    9549    9597   -9603    9558     106    9549    9597   -9603    9558     107
    9549    9597   -9603    9558     108    9549    9597    9603    9609      86
    9549    9597    9615    9618      85    9540    9549    9555    9558      99
    9540    9549   -9555    9558     100    9540    9549    9597    9603     106
    9540    9549   -9597    9603     107    9540    9549   -9597    9603     108
    9540    9549    9597    9615      86    9537    9540    9549    9555      86
    9537    9540    9549    9597     109    9537    9540   -9549    9597     110
    9537    9540   -9549    9597     111    9534    9528    9537    9540      88
    9531    9528    9537    9540      88    9528    9537    9540    9549      85
    9705    9708    9717    9720      77    9705    9708   -9717    9720      78
    9705    9708   -9717    9720      79    9699    9693    9687    9705      80
    9699    9693   -9687    9705      81    9693    9687    9705    9708      85
    9687    9705    9708    9711      88    9687    9705    9708    9714      88
    9687    9705    9708    9717      89    9687    9705   -9708    9717      90
    9687    9705   -9708    9717      91    9681    9654    9648    9693      92
    9672    9669    9675    9681      93    9669    9675    9681    9684      93
    9663    9657    9654    9681      95    9663    9669   -9675    9681      93
    9657    9654    9648    9693      92    9657    9654    9681    9675      97
    9657    9654    9681    9684      97    9657    9663    9669    9672      94
    9657    9663   -9669    9672      98    9657    9663   -9669    9675      94
    9654    9648    9693    9687      86    9654    9648    9693    9699      86
    9654    9657    9663    9669      96    9654    9681   -9675    9669      93
    9648    9645   -9639    9687      99    9648    9645   -9639    9687     100
    9648    9654    9657    9663      95    9648    9654    9681    9675      97
    9648    9654    9681    9684      97    9648    9693    9687    9705      86
    9645    9639   -9687    9693      86    9645    9639    9687    9705      80
    9645    9639   -9687    9705      81    9645    9648    9654    9657     101
    9645    9648   -9654    9657     102    9645    9648   -9654    9657     103
    9645    9648   -9654    9657     104    9645    9648    9654    9681      92
    9645    9648   -9693    9687      86    9645    9648    9693    9699      80
    9645    9648   -9693    9699      81    9639    9645    9648    9654     105
    9639    9645   -9648    9654     100    9639    9645   -9648    9693      99
    9639    9645   -9648    9693     100    9639    9687   -9693    9648     106
    9639    9687   -9693    9648     107    9639    9687   -9693    9648     108
    9639    9687    9693    9699      86    9639    9687    9705    9708      85
    9630    9639    9645    9648      99    9630    9639   -9645    9648     100
    9630    9639    9687    9693     106    9630    9639   -9687    9693     107
    9630    9639   -9687    9693     108    9630    9639    9687    9705      86
    9627    9630    9639    9645      86    9627    9630    9639    9687     109
    9627    9630   -9639    9687     110    9627    9630   -9639    9687     111
    9624    9618    9627    9630      88    9621    9618    9627    9630      88
    9618    9627    9630    9639      85    9795    9798    9807    9810      77
    9795    9798   -9807    9810      78    9795    9798   -9807    9810      79
    9789    9783    9777    9795      80    9789    9783   -9777    9795      81
    9783    9777    9795    9798      85    9777    9795    9798    9801      88
    9777    9795    9798    9804      88    9777    9795    9798    9807      89
    9777    9795   -9798    9807      90    9777    9795   -9798    9807      91
    9771    9744    9738    9783      92    9762    9759    9765    9771      93
    9759    9765    9771    9774      93    9753    9747    9744    9771      95
    9753    9759   -9765    9771      93    9747    9744    9738    9783      92
    9747    9744    9771    9765      97    9747    9744    9771    9774      97
    9747    9753    9759    9762      94    9747    9753   -9759    9762      98
    9747    9753   -9759    9765      94    9744    9738    9783    9777      86
    9744    9738    9783    9789      86    9744    9747    9753    9759      96
    9744    9771   -9765    9759      93    9738    9735   -9729    9777      99
    9738    9735   -9729    9777     100    9738    9744    9747    9753      95
    9738    9744    9771    9765      97    9738    9744    9771    9774      97
    9738    9783    9777    9795      86    9735    9729   -9777    9783      86
    9735    9729    9777    9795      80    9735    9729   -9777    9795      81
    9735    9738    9744    9747     101    9735    9738   -9744    9747     102
    9735    9738   -9744    9747     103    9735    9738   -9744    9747     104
    9735    9738    9744    9771      92    9735    9738   -9783    9777      86
    9735    9738    9783    9789      80    9735    9738   -9783    9789      81
    9729    9735    9738    9744     105    9729    9735   -9738    9744     100
    9729    9735   -9738    9783      99    9729    9735   -9738    9783     100
    9729    9777   -9783    9738     106    9729    9777   -9783    9738     107
    9729    9777   -9783    9738     108    9729    9777    9783    9789      86
    9729    9777    9795    9798      85    9720    9729    9735    9738      99
    9720    9729   -9735    9738     100    9720    9729    9777    9783     106
    9720    9729   -9777    9783     107    9720    9729   -9777    9783     108
    9720    9729    9777    9795      86    9717    9720    9729    9735      86
    9717    9720    9729    9777     109    9717    9720   -9729    9777     110
    9717    9720   -9729    9777     111    9714    9708    9717    9720      88
    9711    9708    9717    9720      88    9708    9717    9720    9729      85
    9885    9888    9897    9900      77    9885    9888   -9897    9900      78
    9885    9888   -9897    9900      79    9879    9873    9867    9885      80
    9879    9873   -9867    9885      81    9873    9867    9885    9888      85
    9867    9885    9888    9891      88    9867    9885    9888    9894      88
    9867    9885    9888    9897      89    9867    9885   -9888    9897      90
    9867    9885   -9888    9897      91    9861    9834    9828    9873      92
    9852    9849    9855    9861      93    9849    9855    9861    9864      93
    9843    9837    9834    9861      95    9843    9849   -9855    9861      93
    9837    9834    9828    9873      92    9837    9834    9861    9855      97
    9837    9834    9861    9864      97    9837    9843    9849    9852      94
    9837    9843   -9849    9852      98    9837    9843   -9849    9855      94
    9834    9828    9873    9867      86    9834    9828    9873    9879      86
    9834    9837    9843    9849      96    9834    9861   -9855    9849      93
    9828    9825   -9819    9867      99    9828    9825   -9819    9867     100
    9828    9834    9837    9843      95    9828    9834    9861    9855      97
    9828    9834    9861    9864      97    9828    9873    9867    9885      86
    9825    9819   -9867    9873      86    9825    9819    9867    9885      80
    9825    9819   -9867    9885      81    9825    9828    9834    9837     101
    9825    9828   -9834    9837     102    9825    9828   -9834    9837     103
    9825    9828   -9834    9837     104    9825    9828    9834    9861      92
    9825    9828   -9873    9867      86    9825    9828    9873    9879      80
    9825    9828   -9873    9879      81    9819    9825    9828    9834     105
    9819    9825   -9828    9834     100    9819    9825   -9828    9873      99
    9819    9825   -9828    9873     100    9819    9867   -9873    9828     106
    9819    9867   -9873    9828     107    9819    9867   -9873    9828     108
    9819    9867    9873    9879      86    9819    9867    9885    9888      85
    9810    9819    9825    9828      99    9810    9819   -9825    9828     100
    9810    9819    9867    9873     106    9810    9819   -9867    9873     107
    9810    9819   -9867    9873     108    9810    9819    9867    9885      86
    9807    9810    9819    9825      86    9807    9810    9819    9867     109
    9807    9810   -9819    9867     110    9807    9810   -9819    9867     111
    9804    9798    9807    9810      88    9801    9798    9807    9810      88
    9798    9807    9810    9819      85    9975    9978    9987    9990      77
    9975    9978   -9987    9990      78    9975    9978   -9987    9990      79
    9969    9963    9957    9975      80    9969    9963   -9957    9975      81
    9963    9957    9975    9978      85    9957    9975    9978    9981      88
    9957    9975    9978    9984      88    9957    9975    9978    9987      89
    9957    9975   -9978    9987      90    9957    9975   -9978    9987      91
    9951    9924    9918    9963      92    9942    9939    9945    9951      93
    9939    9945    9951    9954      93    9933    9927    9924    9951      95
    9933    9939   -9945    9951      93    9927    9924    9918    9963      92
    9927    9924    9951    9945      97    9927    9924    9951    9954      97
    9927    9933    9939    9942      94    9927    9933   -9939    9942      98
    9927    9933   -9939    9945      94    9924    9918    9963    9957      86
    9924    9918    9963    9969      86    9924    9927    9933    9939      96
    9924    9951   -9945    9939      93    9918    9915   -9909    9957      99
    9918    9915   -9909    9957     100    9918    9924    9927    9933      95
    9918    9924    9951    9945      97    9918    9924    9951    9954      97
    9918    9963    9957    9975      86    9915    9909   -9957    9963      86
    9915    9909    9957    9975      80    9915    9909   -9957    9975      81
    9915    9918    9924    9927     101    9915    9918   -9924    9927     102
    9915    9918   -9924    9927     103    9915    9918   -9924    9927     104
    9915    9918    9924    9951      92    9915    9918   -9963    9957      86
    9915    9918    9963    9969      80    9915    9918   -9963    9969      81
    9909    9915    9918    9924     105    9909    9915   -9918    9924     100
    9909    9915   -9918    9963      99    9909    9915   -9918    9963     100
    9909    9957   -9963    9918     106    9909    9957   -9963    9918     107
    9909    9957   -9963    9918     108    9909    9957    9963    9969      86
    9909    9957    9975    9978      85    9900    9909    9915    9918      99
    9900    9909   -9915    9918     100    9900    9909    9957    9963     106
    9900    9909   -9957    9963     107    9900    9909   -9957    9963     108
    9900    9909    9957    9975      86    9897    9900    9909    9915      86
    9897    9900    9909    9957     109    9897    9900   -9909    9957     110
    9897    9900   -9909    9957     111    9894    9888    9897    9900      88
    9891    9888    9897    9900      88    9888    9897    9900    9909      85
   10065   10068   10077   10080      77   10065   10068  -10077   10080      78
   10065   10068  -10077   10080      79   10059   10053   10047   10065      80
   10059   10053  -10047   10065      81   10053   10047   10065   10068      85
   10047   10065   10068   10071      88   10047   10065   10068   10074      88
   10047   10065   10068   10077      89   10047   10065  -10068   10077      90
   10047   10065  -10068   10077      91   10041   10014   10008   10053      92
   10032   10029   10035   10041      93   10029   10035   10041   10044      93
   10023   10017   10014   10041      95   10023   10029  -10035   10041      93
   10017   10014   10008   10053      92   10017   10014   10041   10035      97
   10017   10014   10041   10044      97   10017   10023   10029   10032      94
   10017   10023  -10029   10032      98   10017   10023  -10029   10035      94
   10014   10008   10053   10047      86   10014   10008   10053   10059      86
   10014   10017   10023   10029      96   10014   10041  -10035   10029      93
   10008   10005   -9999   10047      99   10008   10005   -9999   10047     100
   10008   10014   10017   10023      95   10008   10014   10041   10035      97
   10008   10014   10041   10044      97   10008   10053   10047   10065      86
   10005    9999  -10047   10053      86   10005    9999   10047   10065      80
   10005    9999  -10047   10065      81   10005   10008   10014   10017     101
   10005   10008  -10014   10017     102   10005   10008  -10014   10017     103
   10005   10008  -10014   10017     104   10005   10008   10014   10041      92
   10005   10008  -10053   10047      86   10005   10008   10053   10059      80
   10005   10008  -10053   10059      81    9999   10005   10008   10014     105
    9999   10005  -10008   10014     100    9999   10005  -10008   10053      99
    9999   10005  -10008   10053     100    9999   10047  -10053   10008     106
    9999   10047  -10053   10008     107    9999   10047  -10053   10008     108
    9999   10047   10053   10059      86    9999   10047   10065   10068      85
    9990    9999   10005   10008      99    9990    9999  -10005   10008     100
    9990    9999   10047   10053     106    9990    9999  -10047   10053     107
    9990    9999  -10047   10053     108    9990    9999   10047   10065      86
    9987    9990    9999   10005      86    9987    9990    9999   10047     109
    9987    9990   -9999   10047     110    9987    9990   -9999   10047     111
    9984    9978    9987    9990      88    9981    9978    9987    9990      88
    9978    9987    9990    9999      85   10155   10158   10167   10170      77
   10155   10158  -10167   10170      78   10155   10158  -10167   10170      79
   10149   10143   10137   10155      80   10149   10143  -10137   10155      81
   10143   10137   10155   10158      85   10137   10155   10158   10161      88
   10137   10155   10158   10164      88   10137   10155   10158   10167      89
   10137   10155  -10158   10167      90   10137   10155  -10158   10167      91
   10131   10104   10098   10143      92   10122   10119   10125   10131      93
   10119   10125   10131   10134      93   10113   10107   10104   10131      95
   10113   10119  -10125   10131      93   10107   10104   10098   10143      92
   10107   10104   10131   10125      97   10107   10104   10131   10134      97
   10107   10113   10119   10122      94   10107   10113  -10119   10122      98
   10107   10113  -10119   10125      94   10104   10098   10143   10137      86
   10104   10098   10143   10149      86   10104   10107   10113   10119      96
   10104   10131  -10125   10119      93   10098   10095  -10089   10137      99
   10098   10095  -10089   10137     100   10098   10104   10107   10113      95
   10098   10104   10131   10125      97   10098   10104   10131   10134      97
   10098   10143   10137   10155      86   10095   10089  -10137   10143      86
   10095   10089   10137   10155      80   10095   10089  -10137   10155      81
   10095   10098   10104   10107     101   10095   10098  -10104   10107     102
   10095   10098  -10104   10107     103   10095   10098  -10104   10107     104
   10095   10098   10104   10131      92   10095   10098  -10143   10137      86
   10095   10098   10143   10149      80   10095   10098  -10143   10149      81
   10089   10095   10098   10104     105   10089   10095  -10098   10104     100
   10089   10095  -10098   10143      99   10089   10095  -10098   10143     100
   10089   10137  -10143   10098     106   10089   10137  -10143   10098     107
   10089   10137  -10143   10098     108   10089   10137   10143   10149      86
   10089   10137   10155   10158      85   10080   10089   10095   10098      99
   10080   10089  -10095   10098     100   10080   10089   10137   10143     106
   10080   10089  -10137   10143     107   10080   10089  -10137   10143     108
   10080   10089   10137   10155      86   10077   10080   10089   10095      86
   10077   10080   10089   10137     109   10077   10080  -10089   10137     110
   10077   10080  -10089   10137     111   10074   10068   10077   10080      88
   10071   10068   10077   10080      88   10068   10077   10080   10089      85
   10245   10248   10257   10260      77   10245   10248  -10257   10260      78
   10245   10248  -10257   10260      79   10239   10233   10227   10245      80
   10239   10233  -10227   10245      81   10233   10227   10245   10248      85
   10227   10245   10248   10251      88   10227   10245   10248   10254      88
   10227   10245   10248   10257      89   10227   10245  -10248   10257      90
   10227   10245  -10248   10257      91   10221   10194   10188   10233      92
   10212   10209   10215   10221      93   10209   10215   10221   10224      93
   10203   10197   10194   10221      95   10203   10209  -10215   10221      93
   10197   10194   10188   10233      92   10197   10194   10221   10215      97
   10197   10194   10221   10224      97   10197   10203   10209   10212      94
   10197   10203  -10209   10212      98   10197   10203  -10209   10215      94
   10194   10188   10233   10227      86   10194   10188   10233   10239      86
   10194   10197   10203   10209      96   10194   10221  -10215   10209      93
   10188   10185  -10179   10227      99   10188   10185  -10179   10227     100
   10188   10194   10197   10203      95   10188   10194   10221   10215      97
   10188   10194   10221   10224      97   10188   10233   10227   10245      86
   10185   10179  -10227   10233      86   10185   10179   10227   10245      80
   10185   10179  -10227   10245      81   10185   10188   10194   10197     101
   10185   10188  -10194   10197     102   10185   10188  -10194   10197     103
   10185   10188  -10194   10197     104   10185   10188   10194   10221      92
   10185   10188  -10233   10227      86   10185   10188   10233   10239      80
   10185   10188  -10233   10239      81   10179   10185   10188   10194     105
   10179   10185  -10188   10194     100   10179   10185  -10188   10233      99
   10179   10185  -10188   10233     100   10179   10227  -10233   10188     106
   10179   10227  -10233   10188     107   10179   10227  -10233   10188     108
   10179   10227   10233   10239      86   10179   10227   10245   10248      85
   10170   10179   10185   10188      99   10170   10179  -10185   10188     100
   10170   10179   10227   10233     106   10170   10179  -10227   10233     107
   10170   10179  -10227   10233     108   10170   10179   10227   10245      86
   10167   10170   10179   10185      86   10167   10170   10179   10227     109
   10167   10170  -10179   10227     110   10167   10170  -10179   10227     111
   10164   10158   10167   10170      88   10161   10158   10167   10170      88
   10158   10167   10170   10179      85   10335   10338   10347   10350      77
   10335   10338  -10347   10350      78   10335   10338  -10347   10350      79
   10329   10323   10317   10335      80   10329   10323  -10317   10335      81
   10323   10317   10335   10338      85   10317   10335   10338   10341      88
   10317   10335   10338   10344      88   10317   10335   10338   10347      89
   10317   10335  -10338   10347      90   10317   10335  -10338   10347      91
   10311   10284   10278   10323      92   10302   10299   10305   10311      93
   10299   10305   10311   10314      93   10293   10287   10284   10311      95
   10293   10299  -10305   10311      93   10287   10284   10278   10323      92
   10287   10284   10311   10305      97   10287   10284   10311   10314      97
   10287   10293   10299   10302      94   10287   10293  -10299   10302      98
   10287   10293  -10299   10305      94   10284   10278   10323   10317      86
   10284   10278   10323   10329      86   10284   10287   10293   10299      96
   10284   10311  -10305   10299      93   10278   10275  -10269   10317      99
   10278   10275  -10269   10317     100   10278   10284   10287   10293      95
   10278   10284   10311   10305      97   10278   10284   10311   10314      97
   10278   10323   10317   10335      86   10275   10269  -10317   10323      86
   10275   10269   10317   10335      80   10275   10269  -10317   10335      81
   10275   10278   10284   10287     101   10275   10278  -10284   10287     102
   10275   10278  -10284   10287     103   10275   10278  -10284   10287     104
   10275   10278   10284   10311      92   10275   10278  -10323   10317      86
   10275   10278   10323   10329      80   10275   10278  -10323   10329      81
   10269   10275   10278   10284     105   10269   10275  -10278   10284     100
   10269   10275  -10278   10323      99   10269   10275  -10278   10323     100
   10269   10317  -10323   10278     106   10269   10317  -10323   10278     107
   10269   10317  -10323   10278     108   10269   10317   10323   10329      86
   10269   10317   10335   10338      85   10260   10269   10275   10278      99
   10260   10269  -10275   10278     100   10260   10269   10317   10323     106
   10260   10269  -10317   10323     107   10260   10269  -10317   10323     108
   10260   10269   10317   10335      86   10257   10260   10269   10275      86
   10257   10260   10269   10317     109   10257   10260  -10269   10317     110
   10257   10260  -10269   10317     111   10254   10248   10257   10260      88
   10251   10248   10257   10260      88   10248   10257   10260   10269      85
   10425   10428   10437   10440      77   10425   10428  -10437   10440      78
   10425   10428  -10437   10440      79   10419   10413   10407   10425      80
   10419   10413  -10407   10425      81   10413   10407   10425   10428      85
   10407   10425   10428   10431      88   10407   10425   10428   10434      88
   10407   10425   10428   10437      89   10407   10425  -10428   10437      90
   10407   10425  -10428   10437      91   10401   10374   10368   10413      92
   10392   10389   10395   10401      93   10389   10395   10401   10404      93
   10383   10377   10374   10401      95   10383   10389  -10395   10401      93
   10377   10374   10368   10413      92   10377   10374   10401   10395      97
   10377   10374   10401   10404      97   10377   10383   10389   10392      94
   10377   10383  -10389   10392      98   10377   10383  -10389   10395      94
   10374   10368   10413   10407      86   10374   10368   10413   10419      86
   10374   10377   10383   10389      96   10374   10401  -10395   10389      93
   10368   10365  -10359   10407      99   10368   10365  -10359   10407     100
   10368   10374   10377   10383      95   10368   10374   10401   10395      97
   10368   10374   10401   10404      97   10368   10413   10407   10425      86
   10365   10359  -10407   10413      86   10365   10359   10407   10425      80
   10365   10359  -10407   10425      81   10365   10368   10374   10377     101
   10365   10368  -10374   10377     102   10365   10368  -10374   10377     103
   10365   10368  -10374   10377     104   10365   10368   10374   10401      92
   10365   10368  -10413   10407      86   10365   10368   10413   10419      80
   10365   10368  -10413   10419      81   10359   10365   10368   10374     105
   10359   10365  -10368   10374     100   10359   10365  -10368   10413      99
   10359   10365  -10368   10413     100   10359   10407  -10413   10368     106
   10359   10407  -10413   10368     107   10359   10407  -10413   10368     108
   10359   10407   10413   10419      86   10359   10407   10425   10428      85
   10350   10359   10365   10368      99   10350   10359  -10365   10368     100
   10350   10359   10407   10413     106   10350   10359  -10407   10413     107
   10350   10359  -10407   10413     108   10350   10359   10407   10425      86
   10347   10350   10359   10365      86   10347   10350   10359   10407     109
   10347   10350  -10359   10407     110   10347   10350  -10359   10407     111
   10344   10338   10347   10350      88   10341   10338   10347   10350      88
   10338   10347   10350   10359      85   10515   10518   10527   10530      77
   10515   10518  -10527   10530      78   10515   10518  -10527   10530      79
   10509   10503   10497   10515      80   10509   10503  -10497   10515      81
   10503   10497   10515   10518      85   10497   10515   10518   10521      88
   10497   10515   10518   10524      88   10497   10515   10518   10527      89
   10497   10515  -10518   10527      90   10497   10515  -10518   10527      91
   10491   10464   10458   10503      92   10482   10479   10485   10491      93
   10479   10485   10491   10494      93   10473   10467   10464   10491      95
   10473   10479  -10485   10491      93   10467   10464   10458   10503      92
   10467   10464   10491   10485      97   10467   10464   10491   10494      97
   10467   10473   10479   10482      94   10467   10473  -10479   10482      98
   10467   10473  -10479   10485      94   10464   10458   10503   10497      86
   10464   10458   10503   10509      86   10464   10467   10473   10479      96
   10464   10491  -10485   10479      93   10458   10455  -10449   10497      99
   10458   10455  -10449   10497     100   10458   10464   10467   10473      95
   10458   10464   10491   10485      97   10458   10464   10491   10494      97
   10458   10503   10497   10515      86   10455   10449  -10497   10503      86
   10455   10449   10497   10515      80   10455   10449  -10497   10515      81
   10455   10458   10464   10467     101   10455   10458  -10464   10467     102
   10455   10458  -10464   10467     103   10455   10458  -10464   10467     104
   10455   10458   10464   10491      92   10455   10458  -10503   10497      86
   10455   10458   10503   10509      80   10455   10458  -10503   10509      81
   10449   10455   10458   10464     105   10449   10455  -10458   10464     100
   10449   10455  -10458   10503      99   10449   10455  -10458   10503     100
   10449   10497  -10503   10458     106   10449   10497  -10503   10458     107
   10449   10497  -10503   10458     108   10449   10497   10503   10509      86
   10449   10497   10515   10518      85   10440   10449   10455   10458      99
   10440   10449  -10455   10458     100   10440   10449   10497   10503     106
   10440   10449  -10497   10503     107   10440   10449  -10497   10503     108
   10440   10449   10497   10515      86   10437   10440   10449   10455      86
   10437   10440   10449   10497     109   10437   10440  -10449   10497     110
   10437   10440  -10449   10497     111   10434   10428   10437   10440      88
   10431   10428   10437   10440      88   10428   10437   10440   10449      85
   10605   10608   10617   10620      77   10605   10608  -10617   10620      78
   10605   10608  -10617   10620      79   10599   10593   10587   10605      80
   10599   10593  -10587   10605      81   10593   10587   10605   10608      85
   10587   10605   10608   10611      88   10587   10605   10608   10614      88
   10587   10605   10608   10617      89   10587   10605  -10608   10617      90
   10587   10605  -10608   10617      91   10581   10554   10548   10593      92
   10572   10569   10575   10581      93   10569   10575   10581   10584      93
   10563   10557   10554   10581      95   10563   10569  -10575   10581      93
   10557   10554   10548   10593      92   10557   10554   10581   10575      97
   10557   10554   10581   10584      97   10557   10563   10569   10572      94
   10557   10563  -10569   10572      98   10557   10563  -10569   10575      94
   10554   10548   10593   10587      86   10554   10548   10593   10599      86
   10554   10557   10563   10569      96   10554   10581  -10575   10569      93
   10548   10545  -10539   10587      99   10548   10545  -10539   10587     100
   10548   10554   10557   10563      95   10548   10554   10581   10575      97
   10548   10554   10581   10584      97   10548   10593   10587   10605      86
   10545   10539  -10587   10593      86   10545   10539   10587   10605      80
   10545   10539  -10587   10605      81   10545   10548   10554   10557     101
   10545   10548  -10554   10557     102   10545   10548  -10554   10557     103
   10545   10548  -10554   10557     104   10545   10548   10554   10581      92
   10545   10548  -10593   10587      86   10545   10548   10593   10599      80
   10545   10548  -10593   10599      81   10539   10545   10548   10554     105
   10539   10545  -10548   10554     100   10539   10545  -10548   10593      99
   10539   10545  -10548   10593     100   10539   10587  -10593   10548     106
   10539   10587  -10593   10548     107   10539   10587  -10593   10548     108
   10539   10587   10593   10599      86   10539   10587   10605   10608      85
   10530   10539   10545   10548      99   10530   10539  -10545   10548     100
   10530   10539   10587   10593     106   10530   10539  -10587   10593     107
   10530   10539  -10587   10593     108   10530   10539   10587   10605      86
   10527   10530   10539   10545      86   10527   10530   10539   10587     109
   10527   10530  -10539   10587     110   10527   10530  -10539   10587     111
   10524   10518   10527   10530      88   10521   10518   10527   10530      88
   10518   10527   10530   10539      85   10695   10698   10707   10710      77
   10695   10698  -10707   10710      78   10695   10698  -10707   10710      79
   10689   10683   10677   10695      80   10689   10683  -10677   10695      81
   10683   10677   10695   10698      85   10677   10695   10698   10701      88
   10677   10695   10698   10704      88   10677   10695   10698   10707      89
   10677   10695  -10698   10707      90   10677   10695  -10698   10707      91
   10671   10644   10638   10683      92   10662   10659   10665   10671      93
   10659   10665   10671   10674      93   10653   10647   10644   10671      95
   10653   10659  -10665   10671      93   10647   10644   10638   10683      92
   10647   10644   10671   10665      97   10647   10644   10671   10674      97
   10647   10653   10659   10662      94   10647   10653  -10659   10662      98
   10647   10653  -10659   10665      94   10644   10638   10683   10677      86
   10644   10638   10683   10689      86   10644   10647   10653   10659      96
   10644   10671  -10665   10659      93   10638   10635  -10629   10677      99
   10638   10635  -10629   10677     100   10638   10644   10647   10653      95
   10638   10644   10671   10665      97   10638   10644   10671   10674      97
   10638   10683   10677   10695      86   10635   10629  -10677   10683      86
   10635   10629   10677   10695      80   10635   10629  -10677   10695      81
   10635   10638   10644   10647     101   10635   10638  -10644   10647     102
   10635   10638  -10644   10647     103   10635   10638  -10644   10647     104
   10635   10638   10644   10671      92   10635   10638  -10683   10677      86
   10635   10638   10683   10689      80   10635   10638  -10683   10689      81
   10629   10635   10638   10644     105   10629   10635  -10638   10644     100
   10629   10635  -10638   10683      99   10629   10635  -10638   10683     100
   10629   10677  -10683   10638     106   10629   10677  -10683   10638     107
   10629   10677  -10683   10638     108   10629   10677   10683   10689      86
   10629   10677   10695   10698      85   10620   10629   10635   10638      99
   10620   10629  -10635   10638     100   10620   10629   10677   10683     106
   10620   10629  -10677   10683     107   10620   10629  -10677   10683     108
   10620   10629   10677   10695      86   10617   10620   10629   10635      86
   10617   10620   10629   10677     109   10617   10620  -10629   10677     110
   10617   10620  -10629   10677     111   10614   10608   10617   10620      88
   10611   10608   10617   10620      88   10608   10617   10620   10629      85
   10785   10788   10797   10800      77   10785   10788  -10797   10800      78
   10785   10788  -10797   10800      79   10779   10773   10767   10785      80
   10779   10773  -10767   10785      81   10773   10767   10785   10788      85
   10767   10785   10788   10791      88   10767   10785   10788   10794      88
   10767   10785   10788   10797      89   10767   10785  -10788   10797      90
   10767   10785  -10788   10797      91   10761   10734   10728   10773      92
   10752   10749   10755   10761      93   10749   10755   10761   10764      93
   10743   10737   10734   10761      95   10743   10749  -10755   10761      93
   10737   10734   10728   10773      92   10737   10734   10761   10755      97
   10737   10734   10761   10764      97   10737   10743   10749   10752      94
   10737   10743  -10749   10752      98   10737   10743  -10749   10755      94
   10734   10728   10773   10767      86   10734   10728   10773   10779      86
   10734   10737   10743   10749      96   10734   10761  -10755   10749      93
   10728   10725  -10719   10767      99   10728   10725  -10719   10767     100
   10728   10734   10737   10743      95   10728   10734   10761   10755      97
   10728   10734   10761   10764      97   10728   10773   10767   10785      86
   10725   10719  -10767   10773      86   10725   10719   10767   10785      80
   10725   10719  -10767   10785      81   10725   10728   10734   10737     101
   10725   10728  -10734   10737     102   10725   10728  -10734   10737     103
   10725   10728  -10734   10737     104   10725   10728   10734   10761      92
   10725   10728  -10773   10767      86   10725   10728   10773   10779      80
   10725   10728  -10773   10779      81   10719   10725   10728   10734     105
   10719   10725  -10728   10734     100   10719   10725  -10728   10773      99
   10719   10725  -10728   10773     100   10719   10767  -10773   10728     106
   10719   10767  -10773   10728     107   10719   10767  -10773   10728     108
   10719   10767   10773   10779      86   10719   10767   10785   10788      85
   10710   10719   10725   10728      99   10710   10719  -10725   10728     100
   10710   10719   10767   10773     106   10710   10719  -10767   10773     107
   10710   10719  -10767   10773     108   10710   10719   10767   10785      86
   10707   10710   10719   10725      86   10707   10710   10719   10767     109
   10707   10710  -10719   10767     110   10707   10710  -10719   10767     111
   10704   10698   10707   10710      88   10701   10698   10707   10710      88
   10698   10707   10710   10719      85   10875   10878   10887   10890      77
   10875   10878  -10887   10890      78   10875   10878  -10887   10890      79
   10869   10863   10857   10875      80   10869   10863  -10857   10875      81
   10863   10857   10875   10878      85   10857   10875   10878   10881      88
   10857   10875   10878   10884      88   10857   10875   10878   10887      89
   10857   10875  -10878   10887      90   10857   10875  -10878   10887      91
   10851   10824   10818   10863      92   10842   10839   10845   10851      93
   10839   10845   10851   10854      93   10833   10827   10824   10851      95
   10833   10839  -10845   10851      93   10827   10824   10818   10863      92
   10827   10824   10851   10845      97   10827   10824   10851   10854      97
   10827   10833   10839   10842      94   10827   10833  -10839   10842      98
   10827   10833  -10839   10845      94   10824   10818   10863   10857      86
   10824   10818   10863   10869      86   10824   10827   10833   10839      96
   10824   10851  -10845   10839      93   10818   10815  -10809   10857      99
   10818   10815  -10809   10857     100   10818   10824   10827   10833      95
   10818   10824   10851   10845      97   10818   10824   10851   10854      97
   10818   10863   10857   10875      86   10815   10809  -10857   10863      86
   10815   10809   10857   10875      80   10815   10809  -10857   10875      81
   10815   10818   10824   10827     101   10815   10818  -10824   10827     102
   10815   10818  -10824   10827     103   10815   10818  -10824   10827     104
   10815   10818   10824   10851      92   10815   10818  -10863   10857      86
   10815   10818   10863   10869      80   10815   10818  -10863   10869      81
   10809   10815   10818   10824     105   10809   10815  -10818   10824     100
   10809   10815  -10818   10863      99   10809   10815  -10818   10863     100
   10809   10857  -10863   10818     106   10809   10857  -10863   10818     107
   10809   10857  -10863   10818     108   10809   10857   10863   10869      86
   10809   10857   10875   10878      85   10800   10809   10815   10818      99
   10800   10809  -10815   10818     100   10800   10809   10857   10863     106
   10800   10809  -10857   10863     107   10800   10809  -10857   10863     108
   10800   10809   10857   10875      86   10797   10800   10809   10815      86
   10797   10800   10809   10857     109   10797   10800  -10809   10857     110
   10797   10800  -10809   10857     111   10794   10788   10797   10800      88
   10791   10788   10797   10800      88   10788   10797   10800   10809      85
   10965   10968   10977   10980      77   10965   10968  -10977   10980      78
   10965   10968  -10977   10980      79   10959   10953   10947   10965      80
   10959   10953  -10947   10965      81   10953   10947   10965   10968      85
   10947   10965   10968   10971      88   10947   10965   10968   10974      88
   10947   10965   10968   10977      89   10947   10965  -10968   10977      90
   10947   10965  -10968   10977      91   10941   10914   10908   10953      92
   10932   10929   10935   10941      93   10929   10935   10941   10944      93
   10923   10917   10914   10941      95   10923   10929  -10935   10941      93
   10917   10914   10908   10953      92   10917   10914   10941   10935      97
   10917   10914   10941   10944      97   10917   10923   10929   10932      94
   10917   10923  -10929   10932      98   10917   10923  -10929   10935      94
   10914   10908   10953   10947      86   10914   10908   10953   10959      86
   10914   10917   10923   10929      96   10914   10941  -10935   10929      93
   10908   10905  -10899   10947      99   10908   10905  -10899   10947     100
   10908   10914   10917   10923      95   10908   10914   10941   10935      97
   10908   10914   10941   10944      97   10908   10953   10947   10965      86
   10905   10899  -10947   10953      86   10905   10899   10947   10965      80
   10905   10899  -10947   10965      81   10905   10908   10914   10917     101
   10905   10908  -10914   10917     102   10905   10908  -10914   10917     103
   10905   10908  -10914   10917     104   10905   10908   10914   10941      92
   10905   10908  -10953   10947      86   10905   10908   10953   10959      80
   10905   10908  -10953   10959      81   10899   10905   10908   10914     105
   10899   10905  -10908   10914     100   10899   10905  -10908   10953      99
   10899   10905  -10908   10953     100   10899   10947  -10953   10908     106
   10899   10947  -10953   10908     107   10899   10947  -10953   10908     108
   10899   10947   10953   10959      86   10899   10947   10965   10968      85
   10890   10899   10905   10908      99   10890   10899  -10905   10908     100
   10890   10899   10947   10953     106   10890   10899  -10947   10953     107
   10890   10899  -10947   10953     108   10890   10899   10947   10965      86
   10887   10890   10899   10905      86   10887   10890   10899   10947     109
   10887   10890  -10899   10947     110   10887   10890  -10899   10947     111
   10884   10878   10887   10890      88   10881   10878   10887   10890      88
   10878   10887   10890   10899      85   11055   11058   11067   11070      77
   11055   11058  -11067   11070      78   11055   11058  -11067   11070      79
   11049   11043   11037   11055      80   11049   11043  -11037   11055      81
   11043   11037   11055   11058      85   11037   11055   11058   11061      88
   11037   11055   11058   11064      88   11037   11055   11058   11067      89
   11037   11055  -11058   11067      90   11037   11055  -11058   11067      91
   11031   11004   10998   11043      92   11022   11019   11025   11031      93
   11019   11025   11031   11034      93   11013   11007   11004   11031      95
   11013   11019  -11025   11031      93   11007   11004   10998   11043      92
   11007   11004   11031   11025      97   11007   11004   11031   11034      97
   11007   11013   11019   11022      94   11007   11013  -11019   11022      98
   11007   11013  -11019   11025      94   11004   10998   11043   11037      86
   11004   10998   11043   11049      86   11004   11007   11013   11019      96
   11004   11031  -11025   11019      93   10998   10995  -10989   11037      99
   10998   10995  -10989   11037     100   10998   11004   11007   11013      95
   10998   11004   11031   11025      97   10998   11004   11031   11034      97
   10998   11043   11037   11055      86   10995   10989  -11037   11043      86
   10995   10989   11037   11055      80   10995   10989  -11037   11055      81
   10995   10998   11004   11007     101   10995   10998  -11004   11007     102
   10995   10998  -11004   11007     103   10995   10998  -11004   11007     104
   10995   10998   11004   11031      92   10995   10998  -11043   11037      86
   10995   10998   11043   11049      80   10995   10998  -11043   11049      81
   10989   10995   10998   11004     105   10989   10995  -10998   11004     100
   10989   10995  -10998   11043      99   10989   10995  -10998   11043     100
   10989   11037  -11043   10998     106   10989   11037  -11043   10998     107
   10989   11037  -11043   10998     108   10989   11037   11043   11049      86
   10989   11037   11055   11058      85   10980   10989   10995   10998      99
   10980   10989  -10995   10998     100   10980   10989   11037   11043     106
   10980   10989  -11037   11043     107   10980   10989  -11037   11043     108
   10980   10989   11037   11055      86   10977   10980   10989   10995      86
   10977   10980   10989   11037     109   10977   10980  -10989   11037     110
   10977   10980  -10989   11037     111   10974   10968   10977   10980      88
   10971   10968   10977   10980      88   10968   10977   10980   10989      85
   11145   11148   11157   11160      77   11145   11148  -11157   11160      78
   11145   11148  -11157   11160      79   11139   11133   11127   11145      80
   11139   11133  -11127   11145      81   11133   11127   11145   11148      85
   11127   11145   11148   11151      88   11127   11145   11148   11154      88
   11127   11145   11148   11157      89   11127   11145  -11148   11157      90
   11127   11145  -11148   11157      91   11121   11094   11088   11133      92
   11112   11109   11115   11121      93   11109   11115   11121   11124      93
   11103   11097   11094   11121      95   11103   11109  -11115   11121      93
   11097   11094   11088   11133      92   11097   11094   11121   11115      97
   11097   11094   11121   11124      97   11097   11103   11109   11112      94
   11097   11103  -11109   11112      98   11097   11103  -11109   11115      94
   11094   11088   11133   11127      86   11094   11088   11133   11139      86
   11094   11097   11103   11109      96   11094   11121  -11115   11109      93
   11088   11085  -11079   11127      99   11088   11085  -11079   11127     100
   11088   11094   11097   11103      95   11088   11094   11121   11115      97
   11088   11094   11121   11124      97   11088   11133   11127   11145      86
   11085   11079  -11127   11133      86   11085   11079   11127   11145      80
   11085   11079  -11127   11145      81   11085   11088   11094   11097     101
   11085   11088  -11094   11097     102   11085   11088  -11094   11097     103
   11085   11088  -11094   11097     104   11085   11088   11094   11121      92
   11085   11088  -11133   11127      86   11085   11088   11133   11139      80
   11085   11088  -11133   11139      81   11079   11085   11088   11094     105
   11079   11085  -11088   11094     100   11079   11085  -11088   11133      99
   11079   11085  -11088   11133     100   11079   11127  -11133   11088     106
   11079   11127  -11133   11088     107   11079   11127  -11133   11088     108
   11079   11127   11133   11139      86   11079   11127   11145   11148      85
   11070   11079   11085   11088      99   11070   11079  -11085   11088     100
   11070   11079   11127   11133     106   11070   11079  -11127   11133     107
   11070   11079  -11127   11133     108   11070   11079   11127   11145      86
   11067   11070   11079   11085      86   11067   11070   11079   11127     109
   11067   11070  -11079   11127     110   11067   11070  -11079   11127     111
   11064   11058   11067   11070      88   11061   11058   11067   11070      88
   11058   11067   11070   11079      85   11235   11238   11247   11250      77
   11235   11238  -11247   11250      78   11235   11238  -11247   11250      79
   11229   11223   11217   11235      80   11229   11223  -11217   11235      81
   11223   11217   11235   11238      85   11217   11235   11238   11241      88
   11217   11235   11238   11244      88   11217   11235   11238   11247      89
   11217   11235  -11238   11247      90   11217   11235  -11238   11247      91
   11211   11184   11178   11223      92   11202   11199   11205   11211      93
   11199   11205   11211   11214      93   11193   11187   11184   11211      95
   11193   11199  -11205   11211      93   11187   11184   11178   11223      92
   11187   11184   11211   11205      97   11187   11184   11211   11214      97
   11187   11193   11199   11202      94   11187   11193  -11199   11202      98
   11187   11193  -11199   11205      94   11184   11178   11223   11217      86
   11184   11178   11223   11229      86   11184   11187   11193   11199      96
   11184   11211  -11205   11199      93   11178   11175  -11169   11217      99
   11178   11175  -11169   11217     100   11178   11184   11187   11193      95
   11178   11184   11211   11205      97   11178   11184   11211   11214      97
   11178   11223   11217   11235      86   11175   11169  -11217   11223      86
   11175   11169   11217   11235      80   11175   11169  -11217   11235      81
   11175   11178   11184   11187     101   11175   11178  -11184   11187     102
   11175   11178  -11184   11187     103   11175   11178  -11184   11187     104
   11175   11178   11184   11211      92   11175   11178  -11223   11217      86
   11175   11178   11223   11229      80   11175   11178  -11223   11229      81
   11169   11175   11178   11184     105   11169   11175  -11178   11184     100
   11169   11175  -11178   11223      99   11169   11175  -11178   11223     100
   11169   11217  -11223   11178     106   11169   11217  -11223   11178     107
   11169   11217  -11223   11178     108   11169   11217   11223   11229      86
   11169   11217   11235   11238      85   11160   11169   11175   11178      99
   11160   11169  -11175   11178     100   11160   11169   11217   11223     106
   11160   11169  -11217   11223     107   11160   11169  -11217   11223     108
   11160   11169   11217   11235      86   11157   11160   11169   11175      86
   11157   11160   11169   11217     109   11157   11160  -11169   11217     110
   11157   11160  -11169   11217     111   11154   11148   11157   11160      88
   11151   11148   11157   11160      88   11148   11157   11160   11169      85
   11325   11328   11337   11340      77   11325   11328  -11337   11340      78
   11325   11328  -11337   11340      79   11319   11313   11307   11325      80
   11319   11313  -11307   11325      81   11313   11307   11325   11328      85
   11307   11325   11328   11331      88   11307   11325   11328   11334      88
   11307   11325   11328   11337      89   11307   11325  -11328   11337      90
   11307   11325  -11328   11337      91   11301   11274   11268   11313      92
   11292   11289   11295   11301      93   11289   11295   11301   11304      93
   11283   11277   11274   11301      95   11283   11289  -11295   11301      93
   11277   11274   11268   11313      92   11277   11274   11301   11295      97
   11277   11274   11301   11304      97   11277   11283   11289   11292      94
   11277   11283  -11289   11292      98   11277   11283  -11289   11295      94
   11274   11268   11313   11307      86   11274   11268   11313   11319      86
   11274   11277   11283   11289      96   11274   11301  -11295   11289      93
   11268   11265  -11259   11307      99   11268   11265  -11259   11307     100
   11268   11274   11277   11283      95   11268   11274   11301   11295      97
   11268   11274   11301   11304      97   11268   11313   11307   11325      86
   11265   11259  -11307   11313      86   11265   11259   11307   11325      80
   11265   11259  -11307   11325      81   11265   11268   11274   11277     101
   11265   11268  -11274   11277     102   11265   11268  -11274   11277     103
   11265   11268  -11274   11277     104   11265   11268   11274   11301      92
   11265   11268  -11313   11307      86   11265   11268   11313   11319      80
   11265   11268  -11313   11319      81   11259   11265   11268   11274     105
   11259   11265  -11268   11274     100   11259   11265  -11268   11313      99
   11259   11265  -11268   11313     100   11259   11307  -11313   11268     106
   11259   11307  -11313   11268     107   11259   11307  -11313   11268     108
   11259   11307   11313   11319      86   11259   11307   11325   11328      85
   11250   11259   11265   11268      99   11250   11259  -11265   11268     100
   11250   11259   11307   11313     106   11250   11259  -11307   11313     107
   11250   11259  -11307   11313     108   11250   11259   11307   11325      86
   11247   11250   11259   11265      86   11247   11250   11259   11307     109
   11247   11250  -11259   11307     110   11247   11250  -11259   11307     111
   11244   11238   11247   11250      88   11241   11238   11247   11250      88
   11238   11247   11250   11259      85   11415   11418   11427   11430      77
   11415   11418  -11427   11430      78   11415   11418  -11427   11430      79
   11409   11403   11397   11415      80   11409   11403  -11397   11415      81
   11403   11397   11415   11418      85   11397   11415   11418   11421      88
   11397   11415   11418   11424      88   11397   11415   11418   11427      89
   11397   11415  -11418   11427      90   11397   11415  -11418   11427      91
   11391   11364   11358   11403      92   11382   11379   11385   11391      93
   11379   11385   11391   11394      93   11373   11367   11364   11391      95
   11373   11379  -11385   11391      93   11367   11364   11358   11403      92
   11367   11364   11391   11385      97   11367   11364   11391   11394      97
   11367   11373   11379   11382      94   11367   11373  -11379   11382      98
   11367   11373  -11379   11385      94   11364   11358   11403   11397      86
   11364   11358   11403   11409      86   11364   11367   11373   11379      96
   11364   11391  -11385   11379      93   11358   11355  -11349   11397      99
   11358   11355  -11349   11397     100   11358   11364   11367   11373      95
   11358   11364   11391   11385      97   11358   11364   11391   11394      97
   11358   11403   11397   11415      86   11355   11349  -11397   11403      86
   11355   11349   11397   11415      80   11355   11349  -11397   11415      81
   11355   11358   11364   11367     101   11355   11358  -11364   11367     102
   11355   11358  -11364   11367     103   11355   11358  -11364   11367     104
   11355   11358   11364   11391      92   11355   11358  -11403   11397      86
   11355   11358   11403   11409      80   11355   11358  -11403   11409      81
   11349   11355   11358   11364     105   11349   11355  -11358   11364     100
   11349   11355  -11358   11403      99   11349   11355  -11358   11403     100
   11349   11397  -11403   11358     106   11349   11397  -11403   11358     107
   11349   11397  -11403   11358     108   11349   11397   11403   11409      86
   11349   11397   11415   11418      85   11340   11349   11355   11358      99
   11340   11349  -11355   11358     100   11340   11349   11397   11403     106
   11340   11349  -11397   11403     107   11340   11349  -11397   11403     108
   11340   11349   11397   11415      86   11337   11340   11349   11355      86
   11337   11340   11349   11397     109   11337   11340  -11349   11397     110
   11337   11340  -11349   11397     111   11334   11328   11337   11340      88
   11331   11328   11337   11340      88   11328   11337   11340   11349      85
   11505   11508   11517   11520      77   11505   11508  -11517   11520      78
   11505   11508  -11517   11520      79   11499   11493   11487   11505      80
   11499   11493  -11487   11505      81   11493   11487   11505   11508      85
   11487   11505   11508   11511      88   11487   11505   11508   11514      88
   11487   11505   11508   11517      89   11487   11505  -11508   11517      90
   11487   11505  -11508   11517      91   11481   11454   11448   11493      92
   11472   11469   11475   11481      93   11469   11475   11481   11484      93
   11463   11457   11454   11481      95   11463   11469  -11475   11481      93
   11457   11454   11448   11493      92   11457   11454   11481   11475      97
   11457   11454   11481   11484      97   11457   11463   11469   11472      94
   11457   11463  -11469   11472      98   11457   11463  -11469   11475      94
   11454   11448   11493   11487      86   11454   11448   11493   11499      86
   11454   11457   11463   11469      96   11454   11481  -11475   11469      93
   11448   11445  -11439   11487      99   11448   11445  -11439   11487     100
   11448   11454   11457   11463      95   11448   11454   11481   11475      97
   11448   11454   11481   11484      97   11448   11493   11487   11505      86
   11445   11439  -11487   11493      86   11445   11439   11487   11505      80
   11445   11439  -11487   11505      81   11445   11448   11454   11457     101
   11445   11448  -11454   11457     102   11445   11448  -11454   11457     103
   11445   11448  -11454   11457     104   11445   11448   11454   11481      92
   11445   11448  -11493   11487      86   11445   11448   11493   11499      80
   11445   11448  -11493   11499      81   11439   11445   11448   11454     105
   11439   11445  -11448   11454     100   11439   11445  -11448   11493      99
   11439   11445  -11448   11493     100   11439   11487  -11493   11448     106
   11439   11487  -11493   11448     107   11439   11487  -11493   11448     108
   11439   11487   11493   11499      86   11439   11487   11505   11508      85
   11430   11439   11445   11448      99   11430   11439  -11445   11448     100
   11430   11439   11487   11493     106   11430   11439  -11487   11493     107
   11430   11439  -11487   11493     108   11430   11439   11487   11505      86
   11427   11430   11439   11445      86   11427   11430   11439   11487     109
   11427   11430  -11439   11487     110   11427   11430  -11439   11487     111
   11424   11418   11427   11430      88   11421   11418   11427   11430      88
   11418   11427   11430   11439      85   11595   11598   11607   11610      77
   11595   11598  -11607   11610      78   11595   11598  -11607   11610      79
   11589   11583   11577   11595      80   11589   11583  -11577   11595      81
   11583   11577   11595   11598      85   11577   11595   11598   11601      88
   11577   11595   11598   11604      88   11577   11595   11598   11607      89
   11577   11595  -11598   11607      90   11577   11595  -11598   11607      91
   11571   11544   11538   11583      92   11562   11559   11565   11571      93
   11559   11565   11571   11574      93   11553   11547   11544   11571      95
   11553   11559  -11565   11571      93   11547   11544   11538   11583      92
   11547   11544   11571   11565      97   11547   11544   11571   11574      97
   11547   11553   11559   11562      94   11547   11553  -11559   11562      98
   11547   11553  -11559   11565      94   11544   11538   11583   11577      86
   11544   11538   11583   11589      86   11544   11547   11553   11559      96
   11544   11571  -11565   11559      93   11538   11535  -11529   11577      99
   11538   11535  -11529   11577     100   11538   11544   11547   11553      95
   11538   11544   11571   11565      97   11538   11544   11571   11574      97
   11538   11583   11577   11595      86   11535   11529  -11577   11583      86
   11535   11529   11577   11595      80   11535   11529  -11577   11595      81
   11535   11538   11544   11547     101   11535   11538  -11544   11547     102
   11535   11538  -11544   11547     103   11535   11538  -11544   11547     104
   11535   11538   11544   11571      92   11535   11538  -11583   11577      86
   11535   11538   11583   11589      80   11535   11538  -11583   11589      81
   11529   11535   11538   11544     105   11529   11535  -11538   11544     100
   11529   11535  -11538   11583      99   11529   11535  -11538   11583     100
   11529   11577  -11583   11538     106   11529   11577  -11583   11538     107
   11529   11577  -11583   11538     108   11529   11577   11583   11589      86
   11529   11577   11595   11598      85   11520   11529   11535   11538      99
   11520   11529  -11535   11538     100   11520   11529   11577   11583     106
   11520   11529  -11577   11583     107   11520   11529  -11577   11583     108
   11520   11529   11577   11595      86   11517   11520   11529   11535      86
   11517   11520   11529   11577     109   11517   11520  -11529   11577     110
   11517   11520  -11529   11577     111   11514   11508   11517   11520      88
   11511   11508   11517   11520      88   11508   11517   11520   11529      85
   11685   11688   11697   11700      77   11685   11688  -11697   11700      78
   11685   11688  -11697   11700      79   11679   11673   11667   11685      80
   11679   11673  -11667   11685      81   11673   11667   11685   11688      85
   11667   11685   11688   11691      88   11667   11685   11688   11694      88
   11667   11685   11688   11697      89   11667   11685  -11688   11697      90
   11667   11685  -11688   11697      91   11661   11634   11628   11673      92
   11652   11649   11655   11661      93   11649   11655   11661   11664      93
   11643   11637   11634   11661      95   11643   11649  -11655   11661      93
   11637   11634   11628   11673      92   11637   11634   11661   11655      97
   11637   11634   11661   11664      97   11637   11643   11649   11652      94
   11637   11643  -11649   11652      98   11637   11643  -11649   11655      94
   11634   11628   11673   11667      86   11634   11628   11673   11679      86
   11634   11637   11643   11649      96   11634   11661  -11655   11649      93
   11628   11625  -11619   11667      99   11628   11625  -11619   11667     100
   11628   11634   11637   11643      95   11628   11634   11661   11655      97
   11628   11634   11661   11664      97   11628   11673   11667   11685      86
   11625   11619  -11667   11673      86   11625   11619   11667   11685      80
   11625   11619  -11667   11685      81   11625   11628   11634   11637     101
   11625   11628  -11634   11637     102   11625   11628  -11634   11637     103
   11625   11628  -11634   11637     104   11625   11628   11634   11661      92
   11625   11628  -11673   11667      86   11625   11628   11673   11679      80
   11625   11628  -11673   11679      81   11619   11625   11628   11634     105
   11619   11625  -11628   11634     100   11619   11625  -11628   11673      99
   11619   11625  -11628   11673     100   11619   11667  -11673   11628     106
   11619   11667  -11673   11628     107   11619   11667  -11673   11628     108
   11619   11667   11673   11679      86   11619   11667   11685   11688      85
   11610   11619   11625   11628      99   11610   11619  -11625   11628     100
   11610   11619   11667   11673     106   11610   11619  -11667   11673     107
   11610   11619  -11667   11673     108   11610   11619   11667   11685      86
   11607   11610   11619   11625      86   11607   11610   11619   11667     109
   11607   11610  -11619   11667     110   11607   11610  -11619   11667     111
   11604   11598   11607   11610      88   11601   11598   11607   11610      88
   11598   11607   11610   11619      85   11775   11778   11787   11790      77
   11775   11778  -11787   11790      78   11775   11778  -11787   11790      79
   11769   11763   11757   11775      80   11769   11763  -11757   11775      81
   11763   11757   11775   11778      85   11757   11775   11778   11781      88
   11757   11775   11778   11784      88   11757   11775   11778   11787      89
   11757   11775  -11778   11787      90   11757   11775  -11778   11787      91
   11751   11724   11718   11763      92   11742   11739   11745   11751      93
   11739   11745   11751   11754      93   11733   11727   11724   11751      95
   11733   11739  -11745   11751      93   11727   11724   11718   11763      92
   11727   11724   11751   11745      97   11727   11724   11751   11754      97
   11727   11733   11739   11742      94   11727   11733  -11739   11742      98
   11727   11733  -11739   11745      94   11724   11718   11763   11757      86
   11724   11718   11763   11769      86   11724   11727   11733   11739      96
   11724   11751  -11745   11739      93   11718   11715  -11709   11757      99
   11718   11715  -11709   11757     100   11718   11724   11727   11733      95
   11718   11724   11751   11745      97   11718   11724   11751   11754      97
   11718   11763   11757   11775      86   11715   11709  -11757   11763      86
   11715   11709   11757   11775      80   11715   11709  -11757   11775      81
   11715   11718   11724   11727     101   11715   11718  -11724   11727     102
   11715   11718  -11724   11727     103   11715   11718  -11724   11727     104
   11715   11718   11724   11751      92   11715   11718  -11763   11757      86
   11715   11718   11763   11769      80   11715   11718  -11763   11769      81
   11709   11715   11718   11724     105   11709   11715  -11718   11724     100
   11709   11715  -11718   11763      99   11709   11715  -11718   11763     100
   11709   11757  -11763   11718     106   11709   11757  -11763   11718     107
   11709   11757  -11763   11718     108   11709   11757   11763   11769      86
   11709   11757   11775   11778      85   11700   11709   11715   11718      99
   11700   11709  -11715   11718     100   11700   11709   11757   11763     106
   11700   11709  -11757   11763     107   11700   11709  -11757   11763     108
   11700   11709   11757   11775      86   11697   11700   11709   11715      86
   11697   11700   11709   11757     109   11697   11700  -11709   11757     110
   11697   11700  -11709   11757     111   11694   11688   11697   11700      88
   11691   11688   11697   11700      88   11688   11697   11700   11709      85
   11865   11868   11877   11880      77   11865   11868  -11877   11880      78
   11865   11868  -11877   11880      79   11859   11853   11847   11865      80
   11859   11853  -11847   11865      81   11853   11847   11865   11868      85
   11847   11865   11868   11871      88   11847   11865   11868   11874      88
   11847   11865   11868   11877      89   11847   11865  -11868   11877      90
   11847   11865  -11868   11877      91   11841   11814   11808   11853      92
   11832   11829   11835   11841      93   11829   11835   11841   11844      93
   11823   11817   11814   11841      95   11823   11829  -11835   11841      93
   11817   11814   11808   11853      92   11817   11814   11841   11835      97
   11817   11814   11841   11844      97   11817   11823   11829   11832      94
   11817   11823  -11829   11832      98   11817   11823  -11829   11835      94
   11814   11808   11853   11847      86   11814   11808   11853   11859      86
   11814   11817   11823   11829      96   11814   11841  -11835   11829      93
   11808   11805  -11799   11847      99   11808   11805  -11799   11847     100
   11808   11814   11817   11823      95   11808   11814   11841   11835      97
   11808   11814   11841   11844      97   11808   11853   11847   11865      86
   11805   11799  -11847   11853      86   11805   11799   11847   11865      80
   11805   11799  -11847   11865      81   11805   11808   11814   11817     101
   11805   11808  -11814   11817     102   11805   11808  -11814   11817     103
   11805   11808  -11814   11817     104   11805   11808   11814   11841      92
   11805   11808  -11853   11847      86   11805   11808   11853   11859      80
   11805   11808  -11853   11859      81   11799   11805   11808   11814     105
   11799   11805  -11808   11814     100   11799   11805  -11808   11853      99
   11799   11805  -11808   11853     100   11799   11847  -11853   11808     106
   11799   11847  -11853   11808     107   11799   11847  -11853   11808     108
   11799   11847   11853   11859      86   11799   11847   11865   11868      85
   11790   11799   11805   11808      99   11790   11799  -11805   11808     100
   11790   11799   11847   11853     106   11790   11799  -11847   11853     107
   11790   11799  -11847   11853     108   11790   11799   11847   11865      86
   11787   11790   11799   11805      86   11787   11790   11799   11847     109
   11787   11790  -11799   11847     110   11787   11790  -11799   11847     111
   11784   11778   11787   11790      88   11781   11778   11787   11790      88
   11778   11787   11790   11799      85   11955   11958   11967   11970      77
   11955   11958  -11967   11970      78   11955   11958  -11967   11970      79
   11949   11943   11937   11955      80   11949   11943  -11937   11955      81
   11943   11937   11955   11958      85   11937   11955   11958   11961      88
   11937   11955   11958   11964      88   11937   11955   11958   11967      89
   11937   11955  -11958   11967      90   11937   11955  -11958   11967      91
   11931   11904   11898   11943      92   11922   11919   11925   11931      93
   11919   11925   11931   11934      93   11913   11907   11904   11931      95
   11913   11919  -11925   11931      93   11907   11904   11898   11943      92
   11907   11904   11931   11925      97   11907   11904   11931   11934      97
   11907   11913   11919   11922      94   11907   11913  -11919   11922      98
   11907   11913  -11919   11925      94   11904   11898   11943   11937      86
   11904   11898   11943   11949      86   11904   11907   11913   11919      96
   11904   11931  -11925   11919      93   11898   11895  -11889   11937      99
   11898   11895  -11889   11937     100   11898   11904   11907   11913      95
   11898   11904   11931   11925      97   11898   11904   11931   11934      97
   11898   11943   11937   11955      86   11895   11889  -11937   11943      86
   11895   11889   11937   11955      80   11895   11889  -11937   11955      81
   11895   11898   11904   11907     101   11895   11898  -11904   11907     102
   11895   11898  -11904   11907     103   11895   11898  -11904   11907     104
   11895   11898   11904   11931      92   11895   11898  -11943   11937      86
   11895   11898   11943   11949      80   11895   11898  -11943   11949      81
   11889   11895   11898   11904     105   11889   11895  -11898   11904     100
   11889   11895  -11898   11943      99   11889   11895  -11898   11943     100
   11889   11937  -11943   11898     106   11889   11937  -11943   11898     107
   11889   11937  -11943   11898     108   11889   11937   11943   11949      86
   11889   11937   11955   11958      85   11880   11889   11895   11898      99
   11880   11889  -11895   11898     100   11880   11889   11937   11943     106
   11880   11889  -11937   11943     107   11880   11889  -11937   11943     108
   11880   11889   11937   11955      86   11877   11880   11889   11895      86
   11877   11880   11889   11937     109   11877   11880  -11889   11937     110
   11877   11880  -11889   11937     111   11874   11868   11877   11880      88
   11871   11868   11877   11880      88   11868   11877   11880   11889      85
   12045   12048   12057   12060      77   12045   12048  -12057   12060      78
   12045   12048  -12057   12060      79   12039   12033   12027   12045      80
   12039   12033  -12027   12045      81   12033   12027   12045   12048      85
   12027   12045   12048   12051      88   12027   12045   12048   12054      88
   12027   12045   12048   12057      89   12027   12045  -12048   12057      90
   12027   12045  -12048   12057      91   12021   11994   11988   12033      92
   12012   12009   12015   12021      93   12009   12015   12021   12024      93
   12003   11997   11994   12021      95   12003   12009  -12015   12021      93
   11997   11994   11988   12033      92   11997   11994   12021   12015      97
   11997   11994   12021   12024      97   11997   12003   12009   12012      94
   11997   12003  -12009   12012      98   11997   12003  -12009   12015      94
   11994   11988   12033   12027      86   11994   11988   12033   12039      86
   11994   11997   12003   12009      96   11994   12021  -12015   12009      93
   11988   11985  -11979   12027      99   11988   11985  -11979   12027     100
   11988   11994   11997   12003      95   11988   11994   12021   12015      97
   11988   11994   12021   12024      97   11988   12033   12027   12045      86
   11985   11979  -12027   12033      86   11985   11979   12027   12045      80
   11985   11979  -12027   12045      81   11985   11988   11994   11997     101
   11985   11988  -11994   11997     102   11985   11988  -11994   11997     103
   11985   11988  -11994   11997     104   11985   11988   11994   12021      92
   11985   11988  -12033   12027      86   11985   11988   12033   12039      80
   11985   11988  -12033   12039      81   11979   11985   11988   11994     105
   11979   11985  -11988   11994     100   11979   11985  -11988   12033      99
   11979   11985  -11988   12033     100   11979   12027  -12033   11988     106
   11979   12027  -12033   11988     107   11979   12027  -12033   11988     108
   11979   12027   12033   12039      86   11979   12027   12045   12048      85
   11970   11979   11985   11988      99   11970   11979  -11985   11988     100
   11970   11979   12027   12033     106   11970   11979  -12027   12033     107
   11970   11979  -12027   12033     108   11970   11979   12027   12045      86
   11967   11970   11979   11985      86   11967   11970   11979   12027     109
   11967   11970  -11979   12027     110   11967   11970  -11979   12027     111
   11964   11958   11967   11970      88   11961   11958   11967   11970      88
   11958   11967   11970   11979      85   12135   12138   12147   12150      77
   12135   12138  -12147   12150      78   12135   12138  -12147   12150      79
   12129   12123   12117   12135      80   12129   12123  -12117   12135      81
   12123   12117   12135   12138      85   12117   12135   12138   12141      88
   12117   12135   12138   12144      88   12117   12135   12138   12147      89
   12117   12135  -12138   12147      90   12117   12135  -12138   12147      91
   12111   12084   12078   12123      92   12102   12099   12105   12111      93
   12099   12105   12111   12114      93   12093   12087   12084   12111      95
   12093   12099  -12105   12111      93   12087   12084   12078   12123      92
   12087   12084   12111   12105      97   12087   12084   12111   12114      97
   12087   12093   12099   12102      94   12087   12093  -12099   12102      98
   12087   12093  -12099   12105      94   12084   12078   12123   12117      86
   12084   12078   12123   12129      86   12084   12087   12093   12099      96
   12084   12111  -12105   12099      93   12078   12075  -12069   12117      99
   12078   12075  -12069   12117     100   12078   12084   12087   12093      95
   12078   12084   12111   12105      97   12078   12084   12111   12114      97
   12078   12123   12117   12135      86   12075   12069  -12117   12123      86
   12075   12069   12117   12135      80   12075   12069  -12117   12135      81
   12075   12078   12084   12087     101   12075   12078  -12084   12087     102
   12075   12078  -12084   12087     103   12075   12078  -12084   12087     104
   12075   12078   12084   12111      92   12075   12078  -12123   12117      86
   12075   12078   12123   12129      80   12075   12078  -12123   12129      81
   12069   12075   12078   12084     105   12069   12075  -12078   12084     100
   12069   12075  -12078   12123      99   12069   12075  -12078   12123     100
   12069   12117  -12123   12078     106   12069   12117  -12123   12078     107
   12069   12117  -12123   12078     108   12069   12117   12123   12129      86
   12069   12117   12135   12138      85   12060   12069   12075   12078      99
   12060   12069  -12075   12078     100   12060   12069   12117   12123     106
   12060   12069  -12117   12123     107   12060   12069  -12117   12123     108
   12060   12069   12117   12135      86   12057   12060   12069   12075      86
   12057   12060   12069   12117     109   12057   12060  -12069   12117     110
   12057   12060  -12069   12117     111   12054   12048   12057   12060      88
   12051   12048   12057   12060      88   12048   12057   12060   12069      85
   12225   12228   12237   12240      77   12225   12228  -12237   12240      78
   12225   12228  -12237   12240      79   12219   12213   12207   12225      80
   12219   12213  -12207   12225      81   12213   12207   12225   12228      85
   12207   12225   12228   12231      88   12207   12225   12228   12234      88
   12207   12225   12228   12237      89   12207   12225  -12228   12237      90
   12207   12225  -12228   12237      91   12201   12174   12168   12213      92
   12192   12189   12195   12201      93   12189   12195   12201   12204      93
   12183   12177   12174   12201      95   12183   12189  -12195   12201      93
   12177   12174   12168   12213      92   12177   12174   12201   12195      97
   12177   12174   12201   12204      97   12177   12183   12189   12192      94
   12177   12183  -12189   12192      98   12177   12183  -12189   12195      94
   12174   12168   12213   12207      86   12174   12168   12213   12219      86
   12174   12177   12183   12189      96   12174   12201  -12195   12189      93
   12168   12165  -12159   12207      99   12168   12165  -12159   12207     100
   12168   12174   12177   12183      95   12168   12174   12201   12195      97
   12168   12174   12201   12204      97   12168   12213   12207   12225      86
   12165   12159  -12207   12213      86   12165   12159   12207   12225      80
   12165   12159  -12207   12225      81   12165   12168   12174   12177     101
   12165   12168  -12174   12177     102   12165   12168  -12174   12177     103
   12165   12168  -12174   12177     104   12165   12168   12174   12201      92
   12165   12168  -12213   12207      86   12165   12168   12213   12219      80
   12165   12168  -12213   12219      81   12159   12165   12168   12174     105
   12159   12165  -12168   12174     100   12159   12165  -12168   12213      99
   12159   12165  -12168   12213     100   12159   12207  -12213   12168     106
   12159   12207  -12213   12168     107   12159   12207  -12213   12168     108
   12159   12207   12213   12219      86   12159   12207   12225   12228      85
   12150   12159   12165   12168      99   12150   12159  -12165   12168     100
   12150   12159   12207   12213     106   12150   12159  -12207   12213     107
   12150   12159  -12207   12213     108   12150   12159   12207   12225      86
   12147   12150   12159   12165      86   12147   12150   12159   12207     109
   12147   12150  -12159   12207     110   12147   12150  -12159   12207     111
   12144   12138   12147   12150      88   12141   12138   12147   12150      88
   12138   12147   12150   12159      85   12315   12318   12327   12330      77
   12315   12318  -12327   12330      78   12315   12318  -12327   12330      79
   12309   12303   12297   12315      80   12309   12303  -12297   12315      81
   12303   12297   12315   12318      85   12297   12315   12318   12321      88
   12297   12315   12318   12324      88   12297   12315   12318   12327      89
   12297   12315  -12318   12327      90   12297   12315  -12318   12327      91
   12291   12264   12258   12303      92   12282   12279   12285   12291      93
   12279   12285   12291   12294      93   12273   12267   12264   12291      95
   12273   12279  -12285   12291      93   12267   12264   12258   12303      92
   12267   12264   12291   12285      97   12267   12264   12291   12294      97
   12267   12273   12279   12282      94   12267   12273  -12279   12282      98
   12267   12273  -12279   12285      94   12264   12258   12303   12297      86
   12264   12258   12303   12309      86   12264   12267   12273   12279      96
   12264   12291  -12285   12279      93   12258   12255  -12249   12297      99
   12258   12255  -12249   12297     100   12258   12264   12267   12273      95
   12258   12264   12291   12285      97   12258   12264   12291   12294      97
   12258   12303   12297   12315      86   12255   12249  -12297   12303      86
   12255   12249   12297   12315      80   12255   12249  -12297   12315      81
   12255   12258   12264   12267     101   12255   12258  -12264   12267     102
   12255   12258  -12264   12267     103   12255   12258  -12264   12267     104
   12255   12258   12264   12291      92   12255   12258  -12303   12297      86
   12255   12258   12303   12309      80   12255   12258  -12303   12309      81
   12249   12255   12258   12264     105   12249   12255  -12258   12264     100
   12249   12255  -12258   12303      99   12249   12255  -12258   12303     100
   12249   12297  -12303   12258     106   12249   12297  -12303   12258     107
   12249   12297  -12303   12258     108   12249   12297   12303   12309      86
   12249   12297   12315   12318      85   12240   12249   12255   12258      99
   12240   12249  -12255   12258     100   12240   12249   12297   12303     106
   12240   12249  -12297   12303     107   12240   12249  -12297   12303     108
   12240   12249   12297   12315      86   12237   12240   12249   12255      86
   12237   12240   12249   12297     109   12237   12240  -12249   12297     110
   12237   12240  -12249   12297     111   12234   12228   12237   12240      88
   12231   12228   12237   12240      88   12228   12237   12240   12249      85
   12405   12408   12417   12420      77   12405   12408  -12417   12420      78
   12405   12408  -12417   12420      79   12399   12393   12387   12405      80
   12399   12393  -12387   12405      81   12393   12387   12405   12408      85
   12387   12405   12408   12411      88   12387   12405   12408   12414      88
   12387   12405   12408   12417      89   12387   12405  -12408   12417      90
   12387   12405  -12408   12417      91   12381   12354   12348   12393      92
   12372   12369   12375   12381      93   12369   12375   12381   12384      93
   12363   12357   12354   12381      95   12363   12369  -12375   12381      93
   12357   12354   12348   12393      92   12357   12354   12381   12375      97
   12357   12354   12381   12384      97   12357   12363   12369   12372      94
   12357   12363  -12369   12372      98   12357   12363  -12369   12375      94
   12354   12348   12393   12387      86   12354   12348   12393   12399      86
   12354   12357   12363   12369      96   12354   12381  -12375   12369      93
   12348   12345  -12339   12387      99   12348   12345  -12339   12387     100
   12348   12354   12357   12363      95   12348   12354   12381   12375      97
   12348   12354   12381   12384      97   12348   12393   12387   12405      86
   12345   12339  -12387   12393      86   12345   12339   12387   12405      80
   12345   12339  -12387   12405      81   12345   12348   12354   12357     101
   12345   12348  -12354   12357     102   12345   12348  -12354   12357     103
   12345   12348  -12354   12357     104   12345   12348   12354   12381      92
   12345   12348  -12393   12387      86   12345   12348   12393   12399      80
   12345   12348  -12393   12399      81   12339   12345   12348   12354     105
   12339   12345  -12348   12354     100   12339   12345  -12348   12393      99
   12339   12345  -12348   12393     100   12339   12387  -12393   12348     106
   12339   12387  -12393   12348     107   12339   12387  -12393   12348     108
   12339   12387   12393   12399      86   12339   12387   12405   12408      85
   12330   12339   12345   12348      99   12330   12339  -12345   12348     100
   12330   12339   12387   12393     106   12330   12339  -12387   12393     107
   12330   12339  -12387   12393     108   12330   12339   12387   12405      86
   12327   12330   12339   12345      86   12327   12330   12339   12387     109
   12327   12330  -12339   12387     110   12327   12330  -12339   12387     111
   12324   12318   12327   12330      88   12321   12318   12327   12330      88
   12318   12327   12330   12339      85   12495   12498   12507   12510      77
   12495   12498  -12507   12510      78   12495   12498  -12507   12510      79
   12489   12483   12477   12495      80   12489   12483  -12477   12495      81
   12483   12477   12495   12498      85   12477   12495   12498   12501      88
   12477   12495   12498   12504      88   12477   12495   12498   12507      89
   12477   12495  -12498   12507      90   12477   12495  -12498   12507      91
   12471   12444   12438   12483      92   12462   12459   12465   12471      93
   12459   12465   12471   12474      93   12453   12447   12444   12471      95
   12453   12459  -12465   12471      93   12447   12444   12438   12483      92
   12447   12444   12471   12465      97   12447   12444   12471   12474      97
   12447   12453   12459   12462      94   12447   12453  -12459   12462      98
   12447   12453  -12459   12465      94   12444   12438   12483   12477      86
   12444   12438   12483   12489      86   12444   12447   12453   12459      96
   12444   12471  -12465   12459      93   12438   12435  -12429   12477      99
   12438   12435  -12429   12477     100   12438   12444   12447   12453      95
   12438   12444   12471   12465      97   12438   12444   12471   12474      97
   12438   12483   12477   12495      86   12435   12429  -12477   12483      86
   12435   12429   12477   12495      80   12435   12429  -12477   12495      81
   12435   12438   12444   12447     101   12435   12438  -12444   12447     102
   12435   12438  -12444   12447     103   12435   12438  -12444   12447     104
   12435   12438   12444   12471      92   12435   12438  -12483   12477      86
   12435   12438   12483   12489      80   12435   12438  -12483   12489      81
   12429   12435   12438   12444     105   12429   12435  -12438   12444     100
   12429   12435  -12438   12483      99   12429   12435  -12438   12483     100
   12429   12477  -12483   12438     106   12429   12477  -12483   12438     107
   12429   12477  -12483   12438     108   12429   12477   12483   12489      86
   12429   12477   12495   12498      85   12420   12429   12435   12438      99
   12420   12429  -12435   12438     100   12420   12429   12477   12483     106
   12420   12429  -12477   12483     107   12420   12429  -12477   12483     108
   12420   12429   12477   12495      86   12417   12420   12429   12435      86
   12417   12420   12429   12477     109   12417   12420  -12429   12477     110
   12417   12420  -12429   12477     111   12414   12408   12417   12420      88
   12411   12408   12417   12420      88   12408   12417   12420   12429      85
   12585   12588   12597   12600      77   12585   12588  -12597   12600      78
   12585   12588  -12597   12600      79   12579   12573   12567   12585      80
   12579   12573  -12567   12585      81   12573   12567   12585   12588      85
   12567   12585   12588   12591      88   12567   12585   12588   12594      88
   12567   12585   12588   12597      89   12567   12585  -12588   12597      90
   12567   12585  -12588   12597      91   12561   12534   12528   12573      92
   12552   12549   12555   12561      93   12549   12555   12561   12564      93
   12543   12537   12534   12561      95   12543   12549  -12555   12561      93
   12537   12534   12528   12573      92   12537   12534   12561   12555      97
   12537   12534   12561   12564      97   12537   12543   12549   12552      94
   12537   12543  -12549   12552      98   12537   12543  -12549   12555      94
   12534   12528   12573   12567      86   12534   12528   12573   12579      86
   12534   12537   12543   12549      96   12534   12561  -12555   12549      93
   12528   12525  -12519   12567      99   12528   12525  -12519   12567     100
   12528   12534   12537   12543      95   12528   12534   12561   12555      97
   12528   12534   12561   12564      97   12528   12573   12567   12585      86
   12525   12519  -12567   12573      86   12525   12519   12567   12585      80
   12525   12519  -12567   12585      81   12525   12528   12534   12537     101
   12525   12528  -12534   12537     102   12525   12528  -12534   12537     103
   12525   12528  -12534   12537     104   12525   12528   12534   12561      92
   12525   12528  -12573   12567      86   12525   12528   12573   12579      80
   12525   12528  -12573   12579      81   12519   12525   12528   12534     105
   12519   12525  -12528   12534     100   12519   12525  -12528   12573      99
   12519   12525  -12528   12573     100   12519   12567  -12573   12528     106
   12519   12567  -12573   12528     107   12519   12567  -12573   12528     108
   12519   12567   12573   12579      86   12519   12567   12585   12588      85
   12510   12519   12525   12528      99   12510   12519  -12525   12528     100
   12510   12519   12567   12573     106   12510   12519  -12567   12573     107
   12510   12519  -12567   12573     108   12510   12519   12567   12585      86
   12507   12510   12519   12525      86   12507   12510   12519   12567     109
   12507   12510  -12519   12567     110   12507   12510  -12519   12567     111
   12504   12498   12507   12510      88   12501   12498   12507   12510      88
   12498   12507   12510   12519      85   12675   12678   12687   12690      77
   12675   12678  -12687   12690      78   12675   12678  -12687   12690      79
   12669   12663   12657   12675      80   12669   12663  -12657   12675      81
   12663   12657   12675   12678      85   12657   12675   12678   12681      88
   12657   12675   12678   12684      88   12657   12675   12678   12687      89
   12657   12675  -12678   12687      90   12657   12675  -12678   12687      91
   12651   12624   12618   12663      92   12642   12639   12645   12651      93
   12639   12645   12651   12654      93   12633   12627   12624   12651      95
   12633   12639  -12645   12651      93   12627   12624   12618   12663      92
   12627   12624   12651   12645      97   12627   12624   12651   12654      97
   12627   12633   12639   12642      94   12627   12633  -12639   12642      98
   12627   12633  -12639   12645      94   12624   12618   12663   12657      86
   12624   12618   12663   12669      86   12624   12627   12633   12639      96
   12624   12651  -12645   12639      93   12618   12615  -12609   12657      99
   12618   12615  -12609   12657     100   12618   12624   12627   12633      95
   12618   12624   12651   12645      97   12618   12624   12651   12654      97
   12618   12663   12657   12675      86   12615   12609  -12657   12663      86
   12615   12609   12657   12675      80   12615   12609  -12657   12675      81
   12615   12618   12624   12627     101   12615   12618  -12624   12627     102
   12615   12618  -12624   12627     103   12615   12618  -12624   12627     104
   12615   12618   12624   12651      92   12615   12618  -12663   12657      86
   12615   12618   12663   12669      80   12615   12618  -12663   12669      81
   12609   12615   12618   12624     105   12609   12615  -12618   12624     100
   12609   12615  -12618   12663      99   12609   12615  -12618   12663     100
   12609   12657  -12663   12618     106   12609   12657  -12663   12618     107
   12609   12657  -12663   12618     108   12609   12657   12663   12669      86
   12609   12657   12675   12678      85   12600   12609   12615   12618      99
   12600   12609  -12615   12618     100   12600   12609   12657   12663     106
   12600   12609  -12657   12663     107   12600   12609  -12657   12663     108
   12600   12609   12657   12675      86   12597   12600   12609   12615      86
   12597   12600   12609   12657     109   12597   12600  -12609   12657     110
   12597   12600  -12609   12657     111   12594   12588   12597   12600      88
   12591   12588   12597   12600      88   12588   12597   12600   12609      85
   12765   12768   12777   12780      77   12765   12768  -12777   12780      78
   12765   12768  -12777   12780      79   12759   12753   12747   12765      80
   12759   12753  -12747   12765      81   12753   12747   12765   12768      85
   12747   12765   12768   12771      88   12747   12765   12768   12774      88
   12747   12765   12768   12777      89   12747   12765  -12768   12777      90
   12747   12765  -12768   12777      91   12741   12714   12708   12753      92
   12732   12729   12735   12741      93   12729   12735   12741   12744      93
   12723   12717   12714   12741      95   12723   12729  -12735   12741      93
   12717   12714   12708   12753      92   12717   12714   12741   12735      97
   12717   12714   12741   12744      97   12717   12723   12729   12732      94
   12717   12723  -12729   12732      98   12717   12723  -12729   12735      94
   12714   12708   12753   12747      86   12714   12708   12753   12759      86
   12714   12717   12723   12729      96   12714   12741  -12735   12729      93
   12708   12705  -12699   12747      99   12708   12705  -12699   12747     100
   12708   12714   12717   12723      95   12708   12714   12741   12735      97
   12708   12714   12741   12744      97   12708   12753   12747   12765      86
   12705   12699  -12747   12753      86   12705   12699   12747   12765      80
   12705   12699  -12747   12765      81   12705   12708   12714   12717     101
   12705   12708  -12714   12717     102   12705   12708  -12714   12717     103
   12705   12708  -12714   12717     104   12705   12708   12714   12741      92
   12705   12708  -12753   12747      86   12705   12708   12753   12759      80
   12705   12708  -12753   12759      81   12699   12705   12708   12714     105
   12699   12705  -12708   12714     100   12699   12705  -12708   12753      99
   12699   12705  -12708   12753     100   12699   12747  -12753   12708     106
   12699   12747  -12753   12708     107   12699   12747  -12753   12708     108
   12699   12747   12753   12759      86   12699   12747   12765   12768      85
   12690   12699   12705   12708      99   12690   12699  -12705   12708     100
   12690   12699   12747   12753     106   12690   12699  -12747   12753     107
   12690   12699  -12747   12753     108   12690   12699   12747   12765      86
   12687   12690   12699   12705      86   12687   12690   12699   12747     109
   12687   12690  -12699   12747     110   12687   12690  -12699   12747     111
   12684   12678   12687   12690      88   12681   12678   12687   12690      88
   12678   12687   12690   12699      85   12855   12858   12867   12870      77
   12855   12858  -12867   12870      78   12855   12858  -12867   12870      79
   12849   12843   12837   12855      80   12849   12843  -12837   12855      81
   12843   12837   12855   12858      85   12837   12855   12858   12861      88
   12837   12855   12858   12864      88   12837   12855   12858   12867      89
   12837   12855  -12858   12867      90   12837   12855  -12858   12867      91
   12831   12804   12798   12843      92   12822   12819   12825   12831      93
   12819   12825   12831   12834      93   12813   12807   12804   12831      95
   12813   12819  -12825   12831      93   12807   12804   12798   12843      92
   12807   12804   12831   12825      97   12807   12804   12831   12834      97
   12807   12813   12819   12822      94   12807   12813  -12819   12822      98
   12807   12813  -12819   12825      94   12804   12798   12843   12837      86
   12804   12798   12843   12849      86   12804   12807   12813   12819      96
   12804   12831  -12825   12819      93   12798   12795  -12789   12837      99
   12798   12795  -12789   12837     100   12798   12804   12807   12813      95
   12798   12804   12831   12825      97   12798   12804   12831   12834      97
   12798   12843   12837   12855      86   12795   12789  -12837   12843      86
   12795   12789   12837   12855      80   12795   12789  -12837   12855      81
   12795   12798   12804   12807     101   12795   12798  -12804   12807     102
   12795   12798  -12804   12807     103   12795   12798  -12804   12807     104
   12795   12798   12804   12831      92   12795   12798  -12843   12837      86
   12795   12798   12843   12849      80   12795   12798  -12843   12849      81
   12789   12795   12798   12804     105   12789   12795  -12798   12804     100
   12789   12795  -12798   12843      99   12789   12795  -12798   12843     100
   12789   12837  -12843   12798     106   12789   12837  -12843   12798     107
   12789   12837  -12843   12798     108   12789   12837   12843   12849      86
   12789   12837   12855   12858      85   12780   12789   12795   12798      99
   12780   12789  -12795   12798     100   12780   12789   12837   12843     106
   12780   12789  -12837   12843     107   12780   12789  -12837   12843     108
   12780   12789   12837   12855      86   12777   12780   12789   12795      86
   12777   12780   12789   12837     109   12777   12780  -12789   12837     110
   12777   12780  -12789   12837     111   12774   12768   12777   12780      88
   12771   12768   12777   12780      88   12768   12777   12780   12789      85
   12945   12948   12957   12960      77   12945   12948  -12957   12960      78
   12945   12948  -12957   12960      79   12939   12933   12927   12945      80
   12939   12933  -12927   12945      81   12933   12927   12945   12948      85
   12927   12945   12948   12951      88   12927   12945   12948   12954      88
   12927   12945   12948   12957      89   12927   12945  -12948   12957      90
   12927   12945  -12948   12957      91   12921   12894   12888   12933      92
   12912   12909   12915   12921      93   12909   12915   12921   12924      93
   12903   12897   12894   12921      95   12903   12909  -12915   12921      93
   12897   12894   12888   12933      92   12897   12894   12921   12915      97
   12897   12894   12921   12924      97   12897   12903   12909   12912      94
   12897   12903  -12909   12912      98   12897   12903  -12909   12915      94
   12894   12888   12933   12927      86   12894   12888   12933   12939      86
   12894   12897   12903   12909      96   12894   12921  -12915   12909      93
   12888   12885  -12879   12927      99   12888   12885  -12879   12927     100
   12888   12894   12897   12903      95   12888   12894   12921   12915      97
   12888   12894   12921   12924      97   12888   12933   12927   12945      86
   12885   12879  -12927   12933      86   12885   12879   12927   12945      80
   12885   12879  -12927   12945      81   12885   12888   12894   12897     101
   12885   12888  -12894   12897     102   12885   12888  -12894   12897     103
   12885   12888  -12894   12897     104   12885   12888   12894   12921      92
   12885   12888  -12933   12927      86   12885   12888   12933   12939      80
   12885   12888  -12933   12939      81   12879   12885   12888   12894     105
   12879   12885  -12888   12894     100   12879   12885  -12888   12933      99
   12879   12885  -12888   12933     100   12879   12927  -12933   12888     106
   12879   12927  -12933   12888     107   12879   12927  -12933   12888     108
   12879   12927   12933   12939      86   12879   12927   12945   12948      85
   12870   12879   12885   12888      99   12870   12879  -12885   12888     100
   12870   12879   12927   12933     106   12870   12879  -12927   12933     107
   12870   12879  -12927   12933     108   12870   12879   12927   12945      86
   12867   12870   12879   12885      86   12867   12870   12879   12927     109
   12867   12870  -12879   12927     110   12867   12870  -12879   12927     111
   12864   12858   12867   12870      88   12861   12858   12867   12870      88
   12858   12867   12870   12879      85   13035   13038   13047   13050      77
   13035   13038  -13047   13050      78   13035   13038  -13047   13050      79
   13029   13023   13017   13035      80   13029   13023  -13017   13035      81
   13023   13017   13035   13038      85   13017   13035   13038   13041      88
   13017   13035   13038   13044      88   13017   13035   13038   13047      89
   13017   13035  -13038   13047      90   13017   13035  -13038   13047      91
   13011   12984   12978   13023      92   13002   12999   13005   13011      93
   12999   13005   13011   13014      93   12993   12987   12984   13011      95
   12993   12999  -13005   13011      93   12987   12984   12978   13023      92
   12987   12984   13011   13005      97   12987   12984   13011   13014      97
   12987   12993   12999   13002      94   12987   12993  -12999   13002      98
   12987   12993  -12999   13005      94   12984   12978   13023   13017      86
   12984   12978   13023   13029      86   12984   12987   12993   12999      96
   12984   13011  -13005   12999      93   12978   12975  -12969   13017      99
   12978   12975  -12969   13017     100   12978   12984   12987   12993      95
   12978   12984   13011   13005      97   12978   12984   13011   13014      97
   12978   13023   13017   13035      86   12975   12969  -13017   13023      86
   12975   12969   13017   13035      80   12975   12969  -13017   13035      81
   12975   12978   12984   12987     101   12975   12978  -12984   12987     102
   12975   12978  -12984   12987     103   12975   12978  -12984   12987     104
   12975   12978   12984   13011      92   12975   12978  -13023   13017      86
   12975   12978   13023   13029      80   12975   12978  -13023   13029      81
   12969   12975   12978   12984     105   12969   12975  -12978   12984     100
   12969   12975  -12978   13023      99   12969   12975  -12978   13023     100
   12969   13017  -13023   12978     106   12969   13017  -13023   12978     107
   12969   13017  -13023   12978     108   12969   13017   13023   13029      86
   12969   13017   13035   13038      85   12960   12969   12975   12978      99
   12960   12969  -12975   12978     100   12960   12969   13017   13023     106
   12960   12969  -13017   13023     107   12960   12969  -13017   13023     108
   12960   12969   13017   13035      86   12957   12960   12969   12975      86
   12957   12960   12969   13017     109   12957   12960  -12969   13017     110
   12957   12960  -12969   13017     111   12954   12948   12957   12960      88
   12951   12948   12957   12960      88   12948   12957   12960   12969      85
   13125   13128   13137   13140      77   13125   13128  -13137   13140      78
   13125   13128  -13137   13140      79   13119   13113   13107   13125      80
   13119   13113  -13107   13125      81   13113   13107   13125   13128      85
   13107   13125   13128   13131      88   13107   13125   13128   13134      88
   13107   13125   13128   13137      89   13107   13125  -13128   13137      90
   13107   13125  -13128   13137      91   13101   13074   13068   13113      92
   13092   13089   13095   13101      93   13089   13095   13101   13104      93
   13083   13077   13074   13101      95   13083   13089  -13095   13101      93
   13077   13074   13068   13113      92   13077   13074   13101   13095      97
   13077   13074   13101   13104      97   13077   13083   13089   13092      94
   13077   13083  -13089   13092      98   13077   13083  -13089   13095      94
   13074   13068   13113   13107      86   13074   13068   13113   13119      86
   13074   13077   13083   13089      96   13074   13101  -13095   13089      93
   13068   13065  -13059   13107      99   13068   13065  -13059   13107     100
   13068   13074   13077   13083      95   13068   13074   13101   13095      97
   13068   13074   13101   13104      97   13068   13113   13107   13125      86
   13065   13059  -13107   13113      86   13065   13059   13107   13125      80
   13065   13059  -13107   13125      81   13065   13068   13074   13077     101
   13065   13068  -13074   13077     102   13065   13068  -13074   13077     103
   13065   13068  -13074   13077     104   13065   13068   13074   13101      92
   13065   13068  -13113   13107      86   13065   13068   13113   13119      80
   13065   13068  -13113   13119      81   13059   13065   13068   13074     105
   13059   13065  -13068   13074     100   13059   13065  -13068   13113      99
   13059   13065  -13068   13113     100   13059   13107  -13113   13068     106
   13059   13107  -13113   13068     107   13059   13107  -13113   13068     108
   13059   13107   13113   13119      86   13059   13107   13125   13128      85
   13050   13059   13065   13068      99   13050   13059  -13065   13068     100
   13050   13059   13107   13113     106   13050   13059  -13107   13113     107
   13050   13059  -13107   13113     108   13050   13059   13107   13125      86
   13047   13050   13059   13065      86   13047   13050   13059   13107     109
   13047   13050  -13059   13107     110   13047   13050  -13059   13107     111
   13044   13038   13047   13050      88   13041   13038   13047   13050      88
   13038   13047   13050   13059      85   13215   13218   13227   13230      77
   13215   13218  -13227   13230      78   13215   13218  -13227   13230      79
   13209   13203   13197   13215      80   13209   13203  -13197   13215      81
   13203   13197   13215   13218      85   13197   13215   13218   13221      88
   13197   13215   13218   13224      88   13197   13215   13218   13227      89
   13197   13215  -13218   13227      90   13197   13215  -13218   13227      91
   13191   13164   13158   13203      92   13182   13179   13185   13191      93
   13179   13185   13191   13194      93   13173   13167   13164   13191      95
   13173   13179  -13185   13191      93   13167   13164   13158   13203      92
   13167   13164   13191   13185      97   13167   13164   13191   13194      97
   13167   13173   13179   13182      94   13167   13173  -13179   13182      98
   13167   13173  -13179   13185      94   13164   13158   13203   13197      86
   13164   13158   13203   13209      86   13164   13167   13173   13179      96
   13164   13191  -13185   13179      93   13158   13155  -13149   13197      99
   13158   13155  -13149   13197     100   13158   13164   13167   13173      95
   13158   13164   13191   13185      97   13158   13164   13191   13194      97
   13158   13203   13197   13215      86   13155   13149  -13197   13203      86
   13155   13149   13197   13215      80   13155   13149  -13197   13215      81
   13155   13158   13164   13167     101   13155   13158  -13164   13167     102
   13155   13158  -13164   13167     103   13155   13158  -13164   13167     104
   13155   13158   13164   13191      92   13155   13158  -13203   13197      86
   13155   13158   13203   13209      80   13155   13158  -13203   13209      81
   13149   13155   13158   13164     105   13149   13155  -13158   13164     100
   13149   13155  -13158   13203      99   13149   13155  -13158   13203     100
   13149   13197  -13203   13158     106   13149   13197  -13203   13158     107
   13149   13197  -13203   13158     108   13149   13197   13203   13209      86
   13149   13197   13215   13218      85   13140   13149   13155   13158      99
   13140   13149  -13155   13158     100   13140   13149   13197   13203     106
   13140   13149  -13197   13203     107   13140   13149  -13197   13203     108
   13140   13149   13197   13215      86   13137   13140   13149   13155      86
   13137   13140   13149   13197     109   13137   13140  -13149   13197     110
   13137   13140  -13149   13197     111   13134   13128   13137   13140      88
   13131   13128   13137   13140      88   13128   13137   13140   13149      85
   13305   13308   13317   13320      77   13305   13308  -13317   13320      78
   13305   13308  -13317   13320      79   13299   13293   13287   13305      80
   13299   13293  -13287   13305      81   13293   13287   13305   13308      85
   13287   13305   13308   13311      88   13287   13305   13308   13314      88
   13287   13305   13308   13317      89   13287   13305  -13308   13317      90
   13287   13305  -13308   13317      91   13281   13254   13248   13293      92
   13272   13269   13275   13281      93   13269   13275   13281   13284      93
   13263   13257   13254   13281      95   13263   13269  -13275   13281      93
   13257   13254   13248   13293      92   13257   13254   13281   13275      97
   13257   13254   13281   13284      97   13257   13263   13269   13272      94
   13257   13263  -13269   13272      98   13257   13263  -13269   13275      94
   13254   13248   13293   13287      86   13254   13248   13293   13299      86
   13254   13257   13263   13269      96   13254   13281  -13275   13269      93
   13248   13245  -13239   13287      99   13248   13245  -13239   13287     100
   13248   13254   13257   13263      95   13248   13254   13281   13275      97
   13248   13254   13281   13284      97   13248   13293   13287   13305      86
   13245   13239  -13287   13293      86   13245   13239   13287   13305      80
   13245   13239  -13287   13305      81   13245   13248   13254   13257     101
   13245   13248  -13254   13257     102   13245   13248  -13254   13257     103
   13245   13248  -13254   13257     104   13245   13248   13254   13281      92
   13245   13248  -13293   13287      86   13245   13248   13293   13299      80
   13245   13248  -13293   13299      81   13239   13245   13248   13254     105
   13239   13245  -13248   13254     100   13239   13245  -13248   13293      99
   13239   13245  -13248   13293     100   13239   13287  -13293   13248     106
   13239   13287  -13293   13248     107   13239   13287  -13293   13248     108
   13239   13287   13293   13299      86   13239   13287   13305   13308      85
   13230   13239   13245   13248      99   13230   13239  -13245   13248     100
   13230   13239   13287   13293     106   13230   13239  -13287   13293     107
   13230   13239  -13287   13293     108   13230   13239   13287   13305      86
   13227   13230   13239   13245      86   13227   13230   13239   13287     109
   13227   13230  -13239   13287     110   13227   13230  -13239   13287     111
   13224   13218   13227   13230      88   13221   13218   13227   13230      88
   13218   13227   13230   13239      85   13395   13398   13407   13410      77
   13395   13398  -13407   13410      78   13395   13398  -13407   13410      79
   13389   13383   13377   13395      80   13389   13383  -13377   13395      81
   13383   13377   13395   13398      85   13377   13395   13398   13401      88
   13377   13395   13398   13404      88   13377   13395   13398   13407      89
   13377   13395  -13398   13407      90   13377   13395  -13398   13407      91
   13371   13344   13338   13383      92   13362   13359   13365   13371      93
   13359   13365   13371   13374      93   13353   13347   13344   13371      95
   13353   13359  -13365   13371      93   13347   13344   13338   13383      92
   13347   13344   13371   13365      97   13347   13344   13371   13374      97
   13347   13353   13359   13362      94   13347   13353  -13359   13362      98
   13347   13353  -13359   13365      94   13344   13338   13383   13377      86
   13344   13338   13383   13389      86   13344   13347   13353   13359      96
   13344   13371  -13365   13359      93   13338   13335  -13329   13377      99
   13338   13335  -13329   13377     100   13338   13344   13347   13353      95
   13338   13344   13371   13365      97   13338   13344   13371   13374      97
   13338   13383   13377   13395      86   13335   13329  -13377   13383      86
   13335   13329   13377   13395      80   13335   13329  -13377   13395      81
   13335   13338   13344   13347     101   13335   13338  -13344   13347     102
   13335   13338  -13344   13347     103   13335   13338  -13344   13347     104
   13335   13338   13344   13371      92   13335   13338  -13383   13377      86
   13335   13338   13383   13389      80   13335   13338  -13383   13389      81
   13329   13335   13338   13344     105   13329   13335  -13338   13344     100
   13329   13335  -13338   13383      99   13329   13335  -13338   13383     100
   13329   13377  -13383   13338     106   13329   13377  -13383   13338     107
   13329   13377  -13383   13338     108   13329   13377   13383   13389      86
   13329   13377   13395   13398      85   13320   13329   13335   13338      99
   13320   13329  -13335   13338     100   13320   13329   13377   13383     106
   13320   13329  -13377   13383     107   13320   13329  -13377   13383     108
   13320   13329   13377   13395      86   13317   13320   13329   13335      86
   13317   13320   13329   13377     109   13317   13320  -13329   13377     110
   13317   13320  -13329   13377     111   13314   13308   13317   13320      88
   13311   13308   13317   13320      88   13308   13317   13320   13329      85
   13479   13473   13467   13485      80   13479   13473  -13467   13485      81
   13461   13434   13428   13473      92   13452   13449   13455   13461      93
   13449   13455   13461   13464      93   13443   13437   13434   13461      95
   13443   13449  -13455   13461      93   13437   13434   13428   13473      92
   13437   13434   13461   13455      97   13437   13434   13461   13464      97
   13437   13443   13449   13452      94   13437   13443  -13449   13452      98
   13437   13443  -13449   13455      94   13434   13428   13473   13467      86
   13434   13428   13473   13479      86   13434   13437   13443   13449      96
   13434   13461  -13455   13449      93   13428   13425  -13419   13467      99
   13428   13425  -13419   13467     100   13428   13434   13437   13443      95
   13428   13434   13461   13455      97   13428   13434   13461   13464      97
   13428   13473   13467   13485      86   13425   13419  -13467   13473      86
   13425   13419   13467   13485      80   13425   13419  -13467   13485      81
   13425   13428   13434   13437     101   13425   13428  -13434   13437     102
   13425   13428  -13434   13437     103   13425   13428  -13434   13437     104
   13425   13428   13434   13461      92   13425   13428  -13473   13467      86
   13425   13428   13473   13479      80   13425   13428  -13473   13479      81
   13419   13425   13428   13434     105   13419   13425  -13428   13434     100
   13419   13425  -13428   13473      99   13419   13425  -13428   13473     100
   13419   13467  -13473   13428     106   13419   13467  -13473   13428     107
   13419   13467  -13473   13428     108   13419   13467   13473   13479      86
   13410   13419   13425   13428      99   13410   13419  -13425   13428     100
   13410   13419   13467   13473     106   13410   13419  -13467   13473     107
   13410   13419  -13467   13473     108   13410   13419   13467   13485      86
   13407   13410   13419   13425      86   13407   13410   13419   13467     109
   13407   13410  -13419   13467     110   13407   13410  -13419   13467     111
   13404   13398   13407   13410      88   13401   13398   13407   13410      88
   13398   13407   13410   13419      85    9024    9045   -9051   -9054     112
    9033    9045   -9039   -9042     112    9051    9027   -9024   -9018     113
    9114    9135   -9141   -9144     112    9123    9135   -9129   -9132     112
    9141    9117   -9114   -9108     113    9204    9225   -9231   -9234     112
    9213    9225   -9219   -9222     112    9231    9207   -9204   -9198     113
    9294    9315   -9321   -9324     112    9303    9315   -9309   -9312     112
    9321    9297   -9294   -9288     113    9384    9405   -9411   -9414     112
    9393    9405   -9399   -9402     112    9411    9387   -9384   -9378     113
    9474    9495   -9501   -9504     112    9483    9495   -9489   -9492     112
    9501    9477   -9474   -9468     113    9564    9585   -9591   -9594     112
    9573    9585   -9579   -9582     112    9591    9567   -9564   -9558     113
    9654    9675   -9681   -9684     112    9663    9675   -9669   -9672     112
    9681    9657   -9654   -9648     113    9744    9765   -9771   -9774     112
    9753    9765   -9759   -9762     112    9771    9747   -9744   -9738     113
    9834    9855   -9861   -9864     112    9843    9855   -9849   -9852     112
    9861    9837   -9834   -9828     113    9924    9945   -9951   -9954     112
    9933    9945   -9939   -9942     112    9951    9927   -9924   -9918     113
   10014   10035  -10041  -10044     112   10023   10035  -10029  -10032     112
   10041   10017  -10014  -10008     113   10104   10125  -10131  -10134     112
   10113   10125  -10119  -10122     112   10131   10107  -10104  -10098     113
   10194   10215  -10221  -10224     112   10203   10215  -10209  -10212     112
   10221   10197  -10194  -10188     113   10284   10305  -10311  -10314     112
   10293   10305  -10299  -10302     112   10311   10287  -10284  -10278     113
   10374   10395  -10401  -10404     112   10383   10395  -10389  -10392     112
   10401   10377  -10374  -10368     113   10464   10485  -10491  -10494     112
   10473   10485  -10479  -10482     112   10491   10467  -10464  -10458     113
   10554   10575  -10581  -10584     112   10563   10575  -10569  -10572     112
   10581   10557  -10554  -10548     113   10644   10665  -10671  -10674     112
   10653   10665  -10659  -10662     112   10671   10647  -10644  -10638     113
   10734   10755  -10761  -10764     112   10743   10755  -10749  -10752     112
   10761   10737  -10734  -10728     113   10824   10845  -10851  -10854     112
   10833   10845  -10839  -10842     112   10851   10827  -10824  -10818     113
   10914   10935  -10941  -10944     112   10923   10935  -10929  -10932     112
   10941   10917  -10914  -10908     113   11004   11025  -11031  -11034     112
   11013   11025  -11019  -11022     112   11031   11007  -11004  -10998     113
   11094   11115  -11121  -11124     112   11103   11115  -11109  -11112     112
   11121   11097  -11094  -11088     113   11184   11205  -11211  -11214     112
   11193   11205  -11199  -11202     112   11211   11187  -11184  -11178     113
   11274   11295  -11301  -11304     112   11283   11295  -11289  -11292     112
   11301   11277  -11274  -11268     113   11364   11385  -11391  -11394     112
   11373   11385  -11379  -11382     112   11391   11367  -11364  -11358     113
   11454   11475  -11481  -11484     112   11463   11475  -11469  -11472     112
   11481   11457  -11454  -11448     113   11544   11565  -11571  -11574     112
   11553   11565  -11559  -11562     112   11571   11547  -11544  -11538     113
   11634   11655  -11661  -11664     112   11643   11655  -11649  -11652     112
   11661   11637  -11634  -11628     113   11724   11745  -11751  -11754     112
   11733   11745  -11739  -11742     112   11751   11727  -11724  -11718     113
   11814   11835  -11841  -11844     112   11823   11835  -11829  -11832     112
   11841   11817  -11814  -11808     113   11904   11925  -11931  -11934     112
   11913   11925  -11919  -11922     112   11931   11907  -11904  -11898     113
   11994   12015  -12021  -12024     112   12003   12015  -12009  -12012     112
   12021   11997  -11994  -11988     113   12084   12105  -12111  -12114     112
   12093   12105  -12099  -12102     112   12111   12087  -12084  -12078     113
   12174   12195  -12201  -12204     112   12183   12195  -12189  -12192     112
   12201   12177  -12174  -12168     113   12264   12285  -12291  -12294     112
   12273   12285  -12279  -12282     112   12291   12267  -12264  -12258     113
   12354   12375  -12381  -12384     112   12363   12375  -12369  -12372     112
   12381   12357  -12354  -12348     113   12444   12465  -12471  -12474     112
   12453   12465  -12459  -12462     112   12471   12447  -12444  -12438     113
   12534   12555  -12561  -12564     112   12543   12555  -12549  -12552     112
   12561   12537  -12534  -12528     113   12624   12645  -12651  -12654     112
   12633   12645  -12639  -12642     112   12651   12627  -12624  -12618     113
   12714   12735  -12741  -12744     112   12723   12735  -12729  -12732     112
   12741   12717  -12714  -12708     113   12804   12825  -12831  -12834     112
   12813   12825  -12819  -12822     112   12831   12807  -12804  -12798     113
   12894   12915  -12921  -12924     112   12903   12915  -12909  -12912     112
   12921   12897  -12894  -12888     113   12984   13005  -13011  -13014     112
   12993   13005  -12999  -13002     112   13011   12987  -12984  -12978     113
   13074   13095  -13101  -13104     112   13083   13095  -13089  -13092     112
   13101   13077  -13074  -13068     113   13164   13185  -13191  -13194     112
   13173   13185  -13179  -13182     112   13191   13167  -13164  -13158     113
   13254   13275  -13281  -13284     112   13263   13275  -13269  -13272     112
   13281   13257  -13254  -13248     113   13344   13365  -13371  -13374     112
   13353   13365  -13359  -13362     112   13371   13347  -13344  -13338     113
   13434   13455  -13461  -13464     112   13443   13455  -13449  -13452     112
   13461   13437  -13434  -13428     113
%FLAG EXCLUDED_ATOMS_LIST
%FORMAT(10I8)
       2       3       4       5       6       3       4       5       6       7
       8      22       4       5       6       7       8       9      22      23
      24      28       5       6       7       8      22       6       7       8
      22       7       8       9      10      11      22      23      24      25
      26      28      29       8       9      22      23      24      28       9
      10      11      12      20      22      23      24      25      26      28
      10      11      12      13      14      18      20      21      22      23
      24      25      26      27      28      11      12      20      22      24
      25      26      12      13      14      15      16      18      19      20
      21      22      24      25      26      13      14      15      16      17
      18      20      21      24      14      15      16      20      15      16
      17      18      19      20      16      17      18      17      18      19
      20      21      18      19      20      19      20      21      20      21
      21      24       0      23      24      25      26      27      28      29
      30      31      32      24      25      26      28      29      25      26
      27      28      29      26      27      28      27      28       0      29
      30      31      32      33      30      31      32      33      34      35
      36      31      32      33      32      33      33      34      35      36
      37      38      52      34      35      36      37      38      39      52
      53      54      58      35      36      37      38      52      36      37
      38      52      37      38      39      40      41      52      53      54
      55      56      58      59      38      39      52      53      54      58
      39      40      41      42      50      52      53      54      55      56
      58      40      41      42      43      44      48      50      51      52
      53      54      55      56      57      58      41      42      50      52
      54      55      56      42      43      44      45      46      48      49
      50      51      52      54      55      56      43      44      45      46
      47      48      50      51      54      44      45      46      50      45
      46      47      48      49      50      46      47      48      47      48
      49      50      51      48      49      50      49      50      51      50
      51      51      54       0      53      54      55      56      57      58
      59      60      61      62      54      55      56      58      59      55
      56      57      58      59      56      57      58      57      58       0
      59      60      61      62      63      60      61      62      63      64
      65      66      61      62      63      62      63      63      64      65
      66      67      68      82      64      65      66      67      68      69
      82      83      84      88      65      66      67      68      82      66
      67      68      82      67      68      69      70      71      82      83
      84      85      86      88      89      68      69      82      83      84
      88      69      70      71      72      80      82      83      84      85
      86      88      70      71      72      73      74      78      80      81
      82      83      84      85      86      87      88      71      72      80
      82      84      85      86      72      73      74      75      76      78
      79      80      81      82      84      85      86      73      74      75
      76      77      78      80      81      84      74      75      76      80
      75      76      77      78      79      80      76      77      78      77
      78      79      80      81      78      79      80      79      80      81
      80      81      81      84       0      83      84      85      86      87
      88      89      90      91      92      84      85      86      88      89
      85      86      87      88      89      86      87      88      87      88
       0      89      90      91      92      93      90      91      92      93
      94      95      96      91      92      93      92      93      93      94
      95      96      97      98     112      94      95      96      97      98
      99     112     113     114     118      95      96      97      98     112
      96      97      98     112      97      98      99     100     101     112
     113     114     115     116     118     119      98      99     112     113
     114     118      99     100     101     102     110     112     113     114
     115     116     118     100     101     102     103     104     108     110
     111     112     113     114     115     116     117     118     101     102
     110     112     114     115     116     102     103     104     105     106
     108     109     110     111     112     114     115     116     103     104
     105     106     107     108     110     111     114     104     105     106
     110     105     106     107     108     109     110     106     107     108
     107     108     109     110     111     108     109     110     109     110
     111     110     111     111     114       0     113     114     115     116
     117     118     119     120     121     122     114     115     116     118
     119     115     116     117     118     119     116     117     118     117
     118       0     119     120     121     122     123     120     121     122
     123     124     125     126     121     122     123     122     123     123
     124     125     126     127     128     142     124     125     126     127
     128     129     142     143     144     148     125     126     127     128
     142     126     127     128     142     127     128     129     130     131
     142     143     144     145     146     148     149     128     129     142
     143     144     148     129     130     131     132     140     142     143
     144     145     146     148     130     131     132     133     134     138
     140     141     142     143     144     145     146     147     148     131
     132     140     142     144     145     146     132     133     134     135
     136     138     139     140     141     142     144     145     146     133
     134     135     136     137     138     140     141     144     134     135
     136     140     135     136     137     138     139     140     136     137
     138     137     138     139     140     141     138     139     140     139
     140     141     140     141     141     144       0     143     144     145
     146     147     148     149     150     151     152     144     145     146
     148     149     145     146     147     148     149     146     147     148
     147     148       0     149     150     151     152     153     150     151
     152     153     154     155     156     151     152     153     152     153
     153     154     155     156     157     158     172     154     155     156
     157     158     159     172     173     174     178     155     156     157
     158     172     156     157     158     172     157     158     159     160
     161     172     173     174     175     176     178     179     158     159
     172     173     174     178     159     160     161     162     170     172
     173     174     175     176     178     160     161     162     163     164
     168     170     171     172     173     174     175     176     177     178
     161     162     170     172     174     175     176     162     163     164
     165     166     168     169     170     171     172     174     175     176
     163     164     165     166     167     168     170     171     174     164
     165     166     170     165     166     167     168     169     170     166
     167     168     167     168     169     170     171     168     169     170
     169     170     171     170     171     171     174       0     173     174
     175     176     177     178     179     180     181     182     174     175
     176     178     179     175     176     177     178     179     176     177
     178     177     178       0     179     180     181     182     183     180
     181     182     183     184     185     186     181     182     183     182
     183     183     184     185     186     187     188     202     184     185
     186     187     188     189     202     203     204     208     185     186
     187     188     202     186     187     188     202     187     188     189
     190     191     202     203     204     205     206     208     209     188
     189     202     203     204     208     189     190     191     192     200
     202     203     204     205     206     208     190     191     192     193
     194     198     200     201     202     203     204     205     206     207
     208     191     192     200     202     204     205     206     192     193
     194     195     196     198     199     200     201     202     204     205
     206     193     194     195     196     197     198     200     201     204
     194     195     196     200     195     196     197     198     199     200
     196     197     198     197     198     199     200     201     198     199
     200     199     200     201     200     201     201     204       0     203
     204     205     206     207     208     209     210     211     212     204
     205     206     208     209     205     206     207     208     209     206
     207     208     207     208       0     209     210     211     212     213
     210     211     212     213     214     215     216     211     212     213
     212     213     213     214     215     216     217     218     232     214
     215     216     217     218     219     232     233     234     238     215
     216     217     218     232     216     217     218     232     217     218
     219     220     221     232     233     234     235     236     238     239
     218     219     232     233     234     238     219     220     221     222
     230     232     233     234     235     236     238     220     221     222
     223     224     228     230     231     232     233     234     235     236
     237     238     221     222     230     232     234     235     236     222
     223     224     225     226     228     229     230     231     232     234
     235     236     223     224     225     226     227     228     230     231
     234     224     225     226     230     225     226     227     228     229
     230     226     227     228     227     228     229     230     231     228
     229     230     229     230     231     230     231     231     234       0
     233     234     235     236     237     238     239     240     241     242
     234     235     236     238     239     235     236     237     238     239
     236     237     238     237     238       0     239     240     241     242
     243     240     241     242     243     244     245     246     241     242
     243     242     243     243     244     245     246     247     248     262
     244     245     246     247     248     249     262     263     264     268
     245     246     247     248     262     246     247     248     262     247
     248     249     250     251     262     263     264     265     266     268
     269     248     249     262     263     264     268     249     250     251
     252     260     262     263     264     265     266     268     250     251
     252     253     254     258     260     261     262     263     264     265
     266     267     268     251     252     260     262     264     265     266
     252     253     254     255     256     258     259     260     261     262
     264     265     266     253     254     255     256     257     258     260
     261     264     254     255     256     260     255     256     257     258
     259     260     256     257     258     257     258     259     260     261
     258     259     260     259     260     261     260     261     261     264
       0     263     264     265     266     267     268     269     270     271
     272     264     265     266     268     269     265     266     267     268
     269     266     267     268     267     268       0     269     270     271
     272     273     270     271     272     273     274     275     276     271
     272     273     272     273     273     274     275     276     277     278
     292     274     275     276     277     278     279     292     293     294
     298     275     276     277     278     292     276     277     278     292
     277     278     279     280     281     292     293     294     295     296
     298     299     278     279     292     293     294     298     279     280
     281     282     290     292     293     294     295     296     298     280
     281     282     283     284     288     290     291     292     293     294
     295     296     297     298     281     282     290     292     294     295
     296     282     283     284     285     286     288     289     290     291
     292     294     295     296     283     284     285     286     287     288
     290     291     294     284     285     286     290     285     286     287
     288     289     290     286     287     288     287     288     289     290
     291     288     289     290     289     290     291     290     291     291
     294       0     293     294     295     296     297     298     299     300
     301     302     294     295     296     298     299     295     296     297
     298     299     296     297     298     297     298       0     299     300
     301     302     303     300     301     302     303     304     305     306
     301     302     303     302     303     303     304     305     306     307
     308     322     304     305     306     307     308     309     322     323
     324     328     305     306     307     308     322     306     307     308
     322     307     308     309     310     311     322     323     324     325
     326     328     329     308     309     322     323     324     328     309
     310     311     312     320     322     323     324     325     326     328
     310     311     312     313     314     318     320     321     322     323
     324     325     326     327     328     311     312     320     322     324
     325     326     312     313     314     315     316     318     319     320
     321     322     324     325     326     313     314     315     316     317
     318     320     321     324     314     315     316     320     315     316
     317     318     319     320     316     317     318     317     318     319
     320     321     318     319     320     319     320     321     320     321
     321     324       0     323     324     325     326     327     328     329
     330     331     332     324     325     326     328     329     325     326
     327     328     329     326     327     328     327     328       0     329
     330     331     332     333     330     331     332     333     334     335
     336     331     332     333     332     333     333     334     335     336
     337     338     352     334     335     336     337     338     339     352
     353     354     358     335     336     337     338     352     336     337
     338     352     337     338     339     340     341     352     353     354
     355     356     358     359     338     339     352     353     354     358
     339     340     341     342     350     352     353     354     355     356
     358     340     341     342     343     344     348     350     351     352
     353     354     355     356     357     358     341     342     350     352
     354     355     356     342     343     344     345     346     348     349
     350     351     352     354     355     356     343     344     345     346
     347     348     350     351     354     344     345     346     350     345
     346     347     348     349     350     346     347     348     347     348
     349     350     351     348     349     350     349     350     351     350
     351     351     354       0     353     354     355     356     357     358
     359     360     361     362     354     355     356     358     359     355
     356     357     358     359     356     357     358     357     358       0
     359     360     361     362     363     360     361     362     363     364
     365     366     361     362     363     362     363     363     364     365
     366     367     368     382     364     365     366     367     368     369
     382     383     384     388     365     366     367     368     382     366
     367     368     382     367     368     369     370     371     382     383
     384     385     386     388     389     368     369     382     383     384
     388     369     370     371     372     380     382     383     384     385
     386     388     370     371     372     373     374     378     380     381
     382     383     384     385     386     387     388     371     372     380
     382     384     385     386     372     373     374     375     376     378
     379     380     381     382     384     385     386     373     374     375
     376     377     378     380     381     384     374     375     376     380
     375     376     377     378     379     380     376     377     378     377
     378     379     380     381     378     379     380     379     380     381
     380     381     381     384       0     383     384     385     386     387
     388     389     390     391     392     384     385     386     388     389
     385     386     387     388     389     386     387     388     387     388
       0     389     390     391     392     393     390     391     392     393
     394     395     396     391     392     393     392     393     393     394
     395     396     397     398     412     394     395     396     397     398
     399     412     413     414     418     395     396     397     398     412
     396     397     398     412     397     398     399     400     401     412
     413     414     415     416     418     419     398     399     412     413
     414     418     399     400     401     402     410     412     413     414
     415     416     418     400     401     402     403     404     408     410
     411     412     413     414     415     416     417     418     401     402
     410     412     414     415     416     402     403     404     405     406
     408     409     410     411     412     414     415     416     403     404
     405     406     407     408     410     411     414     404     405     406
     410     405     406     407     408     409     410     406     407     408
     407     408     409     410     411     408     409     410     409     410
     411     410     411     411     414       0     413     414     415     416
     417     418     419     420     421     422     414     415     416     418
     419     415     416     417     418     419     416     417     418     417
     418       0     419     420     421     422     423     420     421     422
     423     424     425     426     421     422     423     422     423     423
     424     425     426     427     428     442     424     425     426     427
     428     429     442     443     444     448     425     426     427     428
     442     426     427     428     442     427     428     429     430     431
     442     443     444     445     446     448     449     428     429     442
     443     444     448     429     430     431     432     440     442     443
     444     445     446     448     430     431     432     433     434     438
     440     441     442     443     444     445     446     447     448     431
     432     440     442     444     445     446     432     433     434     435
     436     438     439     440     441     442     444     445     446     433
     434     435     436     437     438     440     441     444     434     435
     436     440     435     436     437     438     439     440     436     437
     438     437     438     439     440     441     438     439     440     439
     440     441     440     441     441     444       0     443     444     445
     446     447     448     449     450     451     452     444     445     446
     448     449     445     446     447     448     449     446     447     448
     447     448       0     449     450     451     452     453     450     451
     452     453     454     455     456     451     452     453     452     453
     453     454     455     456     457     458     472     454     455     456
     457     458     459     472     473     474     478     455     456     457
     458     472     456     457     458     472     457     458     459     460
     461     472     473     474     475     476     478     479     458     459
     472     473     474     478     459     460     461     462     470     472
     473     474     475     476     478     460     461     462     463     464
     468     470     471     472     473     474     475     476     477     478
     461     462     470     472     474     475     476     462     463     464
     465     466     468     469     470     471     472     474     475     476
     463     464     465     466     467     468     470     471     474     464
     465     466     470     465     466     467     468     469     470     466
     467     468     467     468     469     470     471     468     469     470
     469     470     471     470     471     471     474       0     473     474
     475     476     477     478     479     480     481     482     474     475
     476     478     479     475     476     477     478     479     476     477
     478     477     478       0     479     480     481     482     483     480
     481     482     483     484     485     486     481     482     483     482
     483     483     484     485     486     487     488     502     484     485
     486     487     488     489     502     503     504     508     485     486
     487     488     502     486     487     488     502     487     488     489
     490     491     502     503     504     505     506     508     509     488
     489     502     503     504     508     489     490     491     492     500
     502     503     504     505     506     508     490     491     492     493
     494     498     500     501     502     503     504     505     506     507
     508     491     492     500     502     504     505     506     492     493
     494     495     496     498     499     500     501     502     504     505
     506     493     494     495     496     497     498     500     501     504
     494     495     496     500     495     496     497     498     499     500
     496     497     498     497     498     499     500     501     498     499
     500     499     500     501     500     501     501     504       0     503
     504     505     506     507     508     509     510     511     512     504
     505     506     508     509     505     506     507     508     509     506
     507     508     507     508       0     509     510     511     512     513
     510     511     512     513     514     515     516     511     512     513
     512     513     513     514     515     516     517     518     532     514
     515     516     517     518     519     532     533     534     538     515
     516     517     518     532     516     517     518     532     517     518
     519     520     521     532     533     534     535     536     538     539
     518     519     532     533     534     538     519     520     521     522
     530     532     533     534     535     536     538     520     521     522
     523     524     528     530     531     532     533     534     535     536
     537     538     521     522     530     532     534     535     536     522
     523     524     525     526     528     529     530     531     532     534
     535     536     523     524     525     526     527     528     530     531
     534     524     525     526     530     525     526     527     528     529
     530     526     527     528     527     528     529     530     531     528
     529     530     529     530     531     530     531     531     534       0
     533     534     535     536     537     538     539     540     541     542
     534     535     536     538     539     535     536     537     538     539
     536     537     538     537     538       0     539     540     541     542
     543     540     541     542     543     544     545     546     541     542
     543     542     543     543     544     545     546     547     548     562
     544     545     546     547     548     549     562     563     564     568
     545     546     547     548     562     546     547     548     562     547
     548     549     550     551     562     563     564     565     566     568
     569     548     549     562     563     564     568     549     550     551
     552     560     562     563     564     565     566     568     550     551
     552     553     554     558     560     561     562     563     564     565
     566     567     568     551     552     560     562     564     565     566
     552     553     554     555     556     558     559     560     561     562
     564     565     566     553     554     555     556     557     558     560
     561     564     554     555     556     560     555     556     557     558
     559     560     556     557     558     557     558     559     560     561
     558     559     560     559     560     561     560     561     561     564
       0     563     564     565     566     567     568     569     570     571
     572     564     565     566     568     569     565     566     567     568
     569     566     567     568     567     568       0     569     570     571
     572     573     570     571     572     573     574     575     576     571
     572     573     572     573     573     574     575     576     577     578
     592     574     575     576     577     578     579     592     593     594
     598     575     576     577     578     592     576     577     578     592
     577     578     579     580     581     592     593     594     595     596
     598     599     578     579     592     593     594     598     579     580
     581     582     590     592     593     594     595     596     598     580
     581     582     583     584     588     590     591     592     593     594
     595     596     597     598     581     582     590     592     594     595
     596     582     583     584     585     586     588     589     590     591
     592     594     595     596     583     584     585     586     587     588
     590     591     594     584     585     586     590     585     586     587
     588     589     590     586     587     588     587     588     589     590
     591     588     589     590     589     590     591     590     591     591
     594       0     593     594     595     596     597     598     599     600
     601     602     594     595     596     598     599     595     596     597
     598     599     596     597     598     597     598       0     599     600
     601     602     603     600     601     602     603     604     605     606
     601     602     603     602     603     603     604     605     606     607
     608     622     604     605     606     607     608     609     622     623
     624     628     605     606     607     608     622     606     607     608
     622     607     608     609     610     611     622     623     624     625
     626     628     629     608     609     622     623     624     628     609
     610     611     612     620     622     623     624     625     626     628
     610     611     612     613     614     618     620     621     622     623
     624     625     626     627     628     611     612     620     622     624
     625     626     612     613     614     615     616     618     619     620
     621     622     624     625     626     613     614     615     616     617
     618     620     621     624     614     615     616     620     615     616
     617     618     619     620     616     617     618     617     618     619
     620     621     618     619     620     619     620     621     620     621
     621     624       0     623     624     625     626     627     628     629
     630     631     632     624     625     626     628     629     625     626
     627     628     629     626     627     628     627     628       0     629
     630     631     632     633     630     631     632     633     634     635
     636     631     632     633     632     633     633     634     635     636
     637     638     652     634     635     636     637     638     639     652
     653     654     658     635     636     637     638     652     636     637
     638     652     637     638     639     640     641     652     653     654
     655     656     658     659     638     639     652     653     654     658
     639     640     641     642     650     652     653     654     655     656
     658     640     641     642     643     644     648     650     651     652
     653     654     655     656     657     658     641     642     650     652
     654     655     656     642     643     644     645     646     648     649
     650     651     652     654     655     656     643     644     645     646
     647     648     650     651     654     644     645     646     650     645
     646     647     648     649     650     646     647     648     647     648
     649     650     651     648     649     650     649     650     651     650
     651     651     654       0     653     654     655     656     657     658
     659     660     661     662     654     655     656     658     659     655
     656     657     658     659     656     657     658     657     658       0
     659     660     661     662     663     660     661     662     663     664
     665     666     661     662     663     662     663     663     664     665
     666     667     668     682     664     665     666     667     668     669
     682     683     684     688     665     666     667     668     682     666
     667     668     682     667     668     669     670     671     682     683
     684     685     686     688     689     668     669     682     683     684
     688     669     670     671     672     680     682     683     684     685
     686     688     670     671     672     673     674     678     680     681
     682     683     684     685     686     687     688     671     672     680
     682     684     685     686     672     673     674     675     676     678
     679     680     681     682     684     685     686     673     674     675
     676     677     678     680     681     684     674     675     676     680
     675     676     677     678     679     680     676     677     678     677
     678     679     680     681     678     679     680     679     680     681
     680     681     681     684       0     683     684     685     686     687
     688     689     690     691     692     684     685     686     688     689
     685     686     687     688     689     686     687     688     687     688
       0     689     690     691     692     693     690     691     692     693
     694     695     696     691     692     693     692     693     693     694
     695     696     697     698     712     694     695     696     697     698
     699     712     713     714     718     695     696     697     698     712
     696     697     698     712     697     698     699     700     701     712
     713     714     715     716     718     719     698     699     712     713
     714     718     699     700     701     702     710     712     713     714
     715     716     718     700     701     702     703     704     708     710
     711     712     713     714     715     716     717     718     701     702
     710     712     714     715     716     702     703     704     705     706
     708     709     710     711     712     714     715     716     703     704
     705     706     707     708     710     711     714     704     705     706
     710     705     706     707     708     709     710     706     707     708
     707     708     709     710     711     708     709     710     709     710
     711     710     711     711     714       0     713     714     715     716
     717     718     719     720     721     722     714     715     716     718
     719     715     716     717     718     719     716     717     718     717
     718       0     719     720     721     722     723     720     721     722
     723     724     725     726     721     722     723     722     723     723
     724     725     726     727     728     742     724     725     726     727
     728     729     742     743     744     748     725     726     727     728
     742     726     727     728     742     727     728     729     730     731
     742     743     744     745     746     748     749     728     729     742
     743     744     748     729     730     731     732     740     742     743
     744     745     746     748     730     731     732     733     734     738
     740     741     742     743     744     745     746     747     748     731
     732     740     742     744     745     746     732     733     734     735
     736     738     739     740     741     742     744     745     746     733
     734     735     736     737     738     740     741     744     734     735
     736     740     735     736     737     738     739     740     736     737
     738     737     738     739     740     741     738     739     740     739
     740     741     740     741     741     744       0     743     744     745
     746     747     748     749     750     751     752     744     745     746
     748     749     745     746     747     748     749     746     747     748
     747     748       0     749     750     751     752     753     750     751
     752     753     754     755     756     751     752     753     752     753
     753     754     755     756     757     758     772     754     755     756
     757     758     759     772     773     774     778     755     756     757
     758     772     756     757     758     772     757     758     759     760
     761     772     773     774     775     776     778     779     758     759
     772     773     774     778     759     760     761     762     770     772
     773     774     775     776     778     760     761     762     763     764
     768     770     771     772     773     774     775     776     777     778
     761     762     770     772     774     775     776     762     763     764
     765     766     768     769     770     771     772     774     775     776
     763     764     765     766     767     768     770     771     774     764
     765     766     770     765     766     767     768     769     770     766
     767     768     767     768     769     770     771     768     769     770
     769     770     771     770     771     771     774       0     773     774
     775     776     777     778     779     780     781     782     774     775
     776     778     779     775     776     777     778     779     776     777
     778     777     778       0     779     780     781     782     783     780
     781     782     783     784     785     786     781     782     783     782
     783     783     784     785     786     787     788     802     784     785
     786     787     788     789     802     803     804     808     785     786
     787     788     802     786     787     788     802     787     788     789
     790     791     802     803     804     805     806     808     809     788
     789     802     803     804     808     789     790     791     792     800
     802     803     804     805     806     808     790     791     792     793
     794     798     800     801     802     803     804     805     806     807
     808     791     792     800     802     804     805     806     792     793
     794     795     796     798     799     800     801     802     804     805
     806     793     794     795     796     797     798     800     801     804
     794     795     796     800     795     796     797     798     799     800
     796     797     798     797     798     799     800     801     798     799
     800     799     800     801     800     801     801     804       0     803
     804     805     806     807     808     809     810     811     812     804
     805     806     808     809     805     806     807     808     809     806
     807     808     807     808       0     809     810     811     812     813
     810     811     812     813     814     815     816     811     812     813
     812     813     813     814     815     816     817     818     832     814
     815     816     817     818     819     832     833     834     838     815
     816     817     818     832     816     817     818     832     817     818
     819     820     821     832     833     834     835     836     838     839
     818     819     832     833     834     838     819     820     821     822
     830     832     833     834     835     836     838     820     821     822
     823     824     828     830     831     832     833     834     835     836
     837     838     821     822     830     832     834     835     836     822
     823     824     825     826     828     829     830     831     832     834
     835     836     823     824     825     826     827     828     830     831
     834     824     825     826     830     825     826     827     828     829
     830     826     827     828     827     828     829     830     831     828
     829     830     829     830     831     830     831     831     834       0
     833     834     835     836     837     838     839     840     841     842
     834     835     836     838     839     835     836     837     838     839
     836     837     838     837     838       0     839     840     841     842
     843     840     841     842     843     844     845     846     841     842
     843     842     843     843     844     845     846     847     848     862
     844     845     846     847     848     849     862     863     864     868
     845     846     847     848     862     846     847     848     862     847
     848     849     850     851     862     863     864     865     866     868
     869     848     849     862     863     864     868     849     850     851
     852     860     862     863     864     865     866     868     850     851
     852     853     854     858     860     861     862     863     864     865
     866     867     868     851     852     860     862     864     865     866
     852     853     854     855     856     858     859     860     861     862
     864     865     866     853     854     855     856     857     858     860
     861     864     854     855     856     860     855     856     857     858
     859     860     856     857     858     857     858     859     860     861
     858     859     860     859     860     861     860     861     861     864
       0     863     864     865     866     867     868     869     870     871
     872     864     865     866     868     869     865     866     867     868
     869     866     867     868     867     868       0     869     870     871
     872     873     870     871     872     873     874     875     876     871
     872     873     872     873     873     874     875     876     877     878
     892     874     875     876     877     878     879     892     893     894
     898     875     876     877     878     892     876     877     878     892
     877     878     879     880     881     892     893     894     895     896
     898     899     878     879     892     893     894     898     879     880
     881     882     890     892     893     894     895     896     898     880
     881     882     883     884     888     890     891     892     893     894
     895     896     897     898     881     882     890     892     894     895
     896     882     883     884     885     886     888     889     890     891
     892     894     895     896     883     884     885     886     887     888
     890     891     894     884     885     886     890     885     886     887
     888     889     890     886     887     888     887     888     889     890
     891     888     889     890     889     890     891     890     891     891
     894       0     893     894     895     896     897     898     899     900
     901     902     894     895     896     898     899     895     896     897
     898     899     896     897     898     897     898       0     899     900
     901     902     903     900     901     902     903     904     905     906
     901     902     903     902     903     903     904     905     906     907
     908     922     904     905     906     907     908     909     922     923
     924     928     905     906     907     908     922     906     907     908
     922     907     908     909     910     911     922     923     924     925
     926     928     929     908     909     922     923     924     928     909
     910     911     912     920     922     923     924     925     926     928
     910     911     912     913     914     918     920     921     922     923
     924     925     926     927     928     911     912     920     922     924
     925     926     912     913     914     915     916     918     919     920
     921     922     924     925     926     913     914     915     916     917
     918     920     921     924     914     915     916     920     915     916
     917     918     919     920     916     917     918     917     918     919
     920     921     918     919     920     919     920     921     920     921
     921     924       0     923     924     925     926     927     928     929
     930     931     932     924     925     926     928     929     925     926
     927     928     929     926     927     928     927     928       0     929
     930     931     932     933     930     931     932     933     934     935
     936     931     932     933     932     933     933     934     935     936
     937     938     952     934     935     936     937     938     939     952
     953     954     958     935     936     937     938     952     936     937
     938     952     937     938     939     940     941     952     953     954
     955     956     958     959     938     939     952     953     954     958
     939     940     941     942     950     952     953     954     955     956
     958     940     941     942     943     944     948     950     951     952
     953     954     955     956     957     958     941     942     950     952
     954     955     956     942     943     944     945     946     948     949
     950     951     952     954     955     956     943     944     945     946
     947     948     950     951     954     944     945     946     950     945
     946     947     948     949     950     946     947     948     947     948
     949     950     951     948     949     950     949     950     951     950
     951     951     954       0     953     954     955     956     957     958
     959     960     961     962     954     955     956     958     959     955
     956     957     958     959     956     957     958     957     958       0
     959     960     961     962     963     960     961     962     963     964
     965     966     961     962     963     962     963     963     964     965
     966     967     968     982     964     965     966     967     968     969
     982     983     984     988     965     966     967     968     982     966
     967     968     982     967     968     969     970     971     982     983
     984     985     986     988     989     968     969     982     983     984
     988     969     970     971     972     980     982     983     984     985
     986     988     970     971     972     973     974     978     980     981
     982     983     984     985     986     987     988     971     972     980
     982     984     985     986     972     973     974     975     976     978
     979     980     981     982     984     985     986     973     974     975
     976     977     978     980     981     984     974     975     976     980
     975     976     977     978     979     980     976     977     978     977
     978     979     980     981     978     979     980     979     980     981
     980     981     981     984       0     983     984     985     986     987
     988     989     990     991     992     984     985     986     988     989
     985     986     987     988     989     986     987     988     987     988
       0     989     990     991     992     993     990     991     992     993
     994     995     996     991     992     993     992     993     993     994
     995     996     997     998    1012     994     995     996     997     998
     999    1012    1013    1014    1018     995     996     997     998    1012
     996     997     998    1012     997     998     999    1000    1001    1012
    1013    1014    1015    1016    1018    1019     998     999    1012    1013
    1014    1018     999    1000    1001    1002    1010    1012    1013    1014
    1015    1016    1018    1000    1001    1002    1003    1004    1008    1010
    1011    1012    1013    1014    1015    1016    1017    1018    1001    1002
    1010    1012    1014    1015    1016    1002    1003    1004    1005    1006
    1008    1009    1010    1011    1012    1014    1015    1016    1003    1004
    1005    1006    1007    1008    1010    1011    1014    1004    1005    1006
    1010    1005    1006    1007    1008    1009    1010    1006    1007    1008
    1007    1008    1009    1010    1011    1008    1009    1010    1009    1010
    1011    1010    1011    1011    1014       0    1013    1014    1015    1016
    1017    1018    1019    1020    1021    1022    1014    1015    1016    1018
    1019    1015    1016    1017    1018    1019    1016    1017    1018    1017
    1018       0    1019    1020    1021    1022    1023    1020    1021    1022
    1023    1024    1025    1026    1021    1022    1023    1022    1023    1023
    1024    1025    1026    1027    1028    1042    1024    1025    1026    1027
    1028    1029    1042    1043    1044    1048    1025    1026    1027    1028
    1042    1026    1027    1028    1042    1027    1028    1029    1030    1031
    1042    1043    1044    1045    1046    1048    1049    1028    1029    1042
    1043    1044    1048    1029    1030    1031    1032    1040    1042    1043
    1044    1045    1046    1048    1030    1031    1032    1033    1034    1038
    1040    1041    1042    1043    1044    1045    1046    1047    1048    1031
    1032    1040    1042    1044    1045    1046    1032    1033    1034    1035
    1036    1038    1039    1040    1041    1042    1044    1045    1046    1033
    1034    1035    1036    1037    1038    1040    1041    1044    1034    1035
    1036    1040    1035    1036    1037    1038    1039    1040    1036    1037
    1038    1037    1038    1039    1040    1041    1038    1039    1040    1039
    1040    1041    1040    1041    1041    1044       0    1043    1044    1045
    1046    1047    1048    1049    1050    1051    1052    1044    1045    1046
    1048    1049    1045    1046    1047    1048    1049    1046    1047    1048
    1047    1048       0    1049    1050    1051    1052    1053    1050    1051
    1052    1053    1054    1055    1056    1051    1052    1053    1052    1053
    1053    1054    1055    1056    1057    1058    1072    1054    1055    1056
    1057    1058    1059    1072    1073    1074    1078    1055    1056    1057
    1058    1072    1056    1057    1058    1072    1057    1058    1059    1060
    1061    1072    1073    1074    1075    1076    1078    1079    1058    1059
    1072    1073    1074    1078    1059    1060    1061    1062    1070    1072
    1073    1074    1075    1076    1078    1060    1061    1062    1063    1064
    1068    1070    1071    1072    1073    1074    1075    1076    1077    1078
    1061    1062    1070    1072    1074    1075    1076    1062    1063    1064
    1065    1066    1068    1069    1070    1071    1072    1074    1075    1076
    1063    1064    1065    1066    1067    1068    1070    1071    1074    1064
    1065    1066    1070    1065    1066    1067    1068    1069    1070    1066
    1067    1068    1067    1068    1069    1070    1071    1068    1069    1070
    1069    1070    1071    1070    1071    1071    1074       0    1073    1074
    1075    1076    1077    1078    1079    1080    1081    1082    1074    1075
    1076    1078    1079    1075    1076    1077    1078    1079    1076    1077
    1078    1077    1078       0    1079    1080    1081    1082    1083    1080
    1081    1082    1083    1084    1085    1086    1081    1082    1083    1082
    1083    1083    1084    1085    1086    1087    1088    1102    1084    1085
    1086    1087    1088    1089    1102    1103    1104    1108    1085    1086
    1087    1088    1102    1086    1087    1088    1102    1087    1088    1089
    1090    1091    1102    1103    1104    1105    1106    1108    1109    1088
    1089    1102    1103    1104    1108    1089    1090    1091    1092    1100
    1102    1103    1104    1105    1106    1108    1090    1091    1092    1093
    1094    1098    1100    1101    1102    1103    1104    1105    1106    1107
    1108    1091    1092    1100    1102    1104    1105    1106    1092    1093
    1094    1095    1096    1098    1099    1100    1101    1102    1104    1105
    1106    1093    1094    1095    1096    1097    1098    1100    1101    1104
    1094    1095    1096    1100    1095    1096    1097    1098    1099    1100
    1096    1097    1098    1097    1098    1099    1100    1101    1098    1099
    1100    1099    1100    1101    1100    1101    1101    1104       0    1103
    1104    1105    1106    1107    1108    1109    1110    1111    1112    1104
    1105    1106    1108    1109    1105    1106    1107    1108    1109    1106
    1107    1108    1107    1108       0    1109    1110    1111    1112    1113
    1110    1111    1112    1113    1114    1115    1116    1111    1112    1113
    1112    1113    1113    1114    1115    1116    1117    1118    1132    1114
    1115    1116    1117    1118    1119    1132    1133    1134    1138    1115
    1116    1117    1118    1132    1116    1117    1118    1132    1117    1118
    1119    1120    1121    1132    1133    1134    1135    1136    1138    1139
    1118    1119    1132    1133    1134    1138    1119    1120    1121    1122
    1130    1132    1133    1134    1135    1136    1138    1120    1121    1122
    1123    1124    1128    1130    1131    1132    1133    1134    1135    1136
    1137    1138    1121    1122    1130    1132    1134    1135    1136    1122
    1123    1124    1125    1126    1128    1129    1130    1131    1132    1134
    1135    1136    1123    1124    1125    1126    1127    1128    1130    1131
    1134    1124    1125    1126    1130    1125    1126    1127    1128    1129
    1130    1126    1127    1128    1127    1128    1129    1130    1131    1128
    1129    1130    1129    1130    1131    1130    1131    1131    1134       0
    1133    1134    1135    1136    1137    1138    1139    1140    1141    1142
    1134    1135    1136    1138    1139    1135    1136    1137    1138    1139
    1136    1137    1138    1137    1138       0    1139    1140    1141    1142
    1143    1140    1141    1142    1143    1144    1145    1146    1141    1142
    1143    1142    1143    1143    1144    1145    1146    1147    1148    1162
    1144    1145    1146    1147    1148    1149    1162    1163    1164    1168
    1145    1146    1147    1148    1162    1146    1147    1148    1162    1147
    1148    1149    1150    1151    1162    1163    1164    1165    1166    1168
    1169    1148    1149    1162    1163    1164    1168    1149    1150    1151
    1152    1160    1162    1163    1164    1165    1166    1168    1150    1151
    1152    1153    1154    1158    1160    1161    1162    1163    1164    1165
    1166    1167    1168    1151    1152    1160    1162    1164    1165    1166
    1152    1153    1154    1155    1156    1158    1159    1160    1161    1162
    1164    1165    1166    1153    1154    1155    1156    1157    1158    1160
    1161    1164    1154    1155    1156    1160    1155    1156    1157    1158
    1159    1160    1156    1157    1158    1157    1158    1159    1160    1161
    1158    1159    1160    1159    1160    1161    1160    1161    1161    1164
       0    1163    1164    1165    1166    1167    1168    1169    1170    1171
    1172    1164    1165    1166    1168    1169    1165    1166    1167    1168
    1169    1166    1167    1168    1167    1168       0    1169    1170    1171
    1172    1173    1170    1171    1172    1173    1174    1175    1176    1171
    1172    1173    1172    1173    1173    1174    1175    1176    1177    1178
    1192    1174    1175    1176    1177    1178    1179    1192    1193    1194
    1198    1175    1176    1177    1178    1192    1176    1177    1178    1192
    1177    1178    1179    1180    1181    1192    1193    1194    1195    1196
    1198    1199    1178    1179    1192    1193    1194    1198    1179    1180
    1181    1182    1190    1192    1193    1194    1195    1196    1198    1180
    1181    1182    1183    1184    1188    1190    1191    1192    1193    1194
    1195    1196    1197    1198    1181    1182    1190    1192    1194    1195
    1196    1182    1183    1184    1185    1186    1188    1189    1190    1191
    1192    1194    1195    1196    1183    1184    1185    1186    1187    1188
    1190    1191    1194    1184    1185    1186    1190    1185    1186    1187
    1188    1189    1190    1186    1187    1188    1187    1188    1189    1190
    1191    1188    1189    1190    1189    1190    1191    1190    1191    1191
    1194       0    1193    1194    1195    1196    1197    1198    1199    1200
    1201    1202    1194    1195    1196    1198    1199    1195    1196    1197
    1198    1199    1196    1197    1198    1197    1198       0    1199    1200
    1201    1202    1203    1200    1201    1202    1203    1204    1205    1206
    1201    1202    1203    1202    1203    1203    1204    1205    1206    1207
    1208    1222    1204    1205    1206    1207    1208    1209    1222    1223
    1224    1228    1205    1206    1207    1208    1222    1206    1207    1208
    1222    1207    1208    1209    1210    1211    1222    1223    1224    1225
    1226    1228    1229    1208    1209    1222    1223    1224    1228    1209
    1210    1211    1212    1220    1222    1223    1224    1225    1226    1228
    1210    1211    1212    1213    1214    1218    1220    1221    1222    1223
    1224    1225    1226    1227    1228    1211    1212    1220    1222    1224
    1225    1226    1212    1213    1214    1215    1216    1218    1219    1220
    1221    1222    1224    1225    1226    1213    1214    1215    1216    1217
    1218    1220    1221    1224    1214    1215    1216    1220    1215    1216
    1217    1218    1219    1220    1216    1217    1218    1217    1218    1219
    1220    1221    1218    1219    1220    1219    1220    1221    1220    1221
    1221    1224       0    1223    1224    1225    1226    1227    1228    1229
    1230    1231    1232    1224    1225    1226    1228    1229    1225    1226
    1227    1228    1229    1226    1227    1228    1227    1228       0    1229
    1230    1231    1232    1233    1230    1231    1232    1233    1234    1235
    1236    1231    1232    1233    1232    1233    1233    1234    1235    1236
    1237    1238    1252    1234    1235    1236    1237    1238    1239    1252
    1253    1254    1258    1235    1236    1237    1238    1252    1236    1237
    1238    1252    1237    1238    1239    1240    1241    1252    1253    1254
    1255    1256    1258    1259    1238    1239    1252    1253    1254    1258
    1239    1240    1241    1242    1250    1252    1253    1254    1255    1256
    1258    1240    1241    1242    1243    1244    1248    1250    1251    1252
    1253    1254    1255    1256    1257    1258    1241    1242    1250    1252
    1254    1255    1256    1242    1243    1244    1245    1246    1248    1249
    1250    1251    1252    1254    1255    1256    1243    1244    1245    1246
    1247    1248    1250    1251    1254    1244    1245    1246    1250    1245
    1246    1247    1248    1249    1250    1246    1247    1248    1247    1248
    1249    1250    1251    1248    1249    1250    1249    1250    1251    1250
    1251    1251    1254       0    1253    1254    1255    1256    1257    1258
    1259    1260    1261    1262    1254    1255    1256    1258    1259    1255
    1256    1257    1258    1259    1256    1257    1258    1257    1258       0
    1259    1260    1261    1262    1263    1260    1261    1262    1263    1264
    1265    1266    1261    1262    1263    1262    1263    1263    1264    1265
    1266    1267    1268    1282    1264    1265    1266    1267    1268    1269
    1282    1283    1284    1288    1265    1266    1267    1268    1282    1266
    1267    1268    1282    1267    1268    1269    1270    1271    1282    1283
    1284    1285    1286    1288    1289    1268    1269    1282    1283    1284
    1288    1269    1270    1271    1272    1280    1282    1283    1284    1285
    1286    1288    1270    1271    1272    1273    1274    1278    1280    1281
    1282    1283    1284    1285    1286    1287    1288    1271    1272    1280
    1282    1284    1285    1286    1272    1273    1274    1275    1276    1278
    1279    1280    1281    1282    1284    1285    1286    1273    1274    1275
    1276    1277    1278    1280    1281    1284    1274    1275    1276    1280
    1275    1276    1277    1278    1279    1280    1276    1277    1278    1277
    1278    1279    1280    1281    1278    1279    1280    1279    1280    1281
    1280    1281    1281    1284       0    1283    1284    1285    1286    1287
    1288    1289    1290    1291    1292    1284    1285    1286    1288    1289
    1285    1286    1287    1288    1289    1286    1287    1288    1287    1288
       0    1289    1290    1291    1292    1293    1290    1291    1292    1293
    1294    1295    1296    1291    1292    1293    1292    1293    1293    1294
    1295    1296    1297    1298    1312    1294    1295    1296    1297    1298
    1299    1312    1313    1314    1318    1295    1296    1297    1298    1312
    1296    1297    1298    1312    1297    1298    1299    1300    1301    1312
    1313    1314    1315    1316    1318    1319    1298    1299    1312    1313
    1314    1318    1299    1300    1301    1302    1310    1312    1313    1314
    1315    1316    1318    1300    1301    1302    1303    1304    1308    1310
    1311    1312    1313    1314    1315    1316    1317    1318    1301    1302
    1310    1312    1314    1315    1316    1302    1303    1304    1305    1306
    1308    1309    1310    1311    1312    1314    1315    1316    1303    1304
    1305    1306    1307    1308    1310    1311    1314    1304    1305    1306
    1310    1305    1306    1307    1308    1309    1310    1306    1307    1308
    1307    1308    1309    1310    1311    1308    1309    1310    1309    1310
    1311    1310    1311    1311    1314       0    1313    1314    1315    1316
    1317    1318    1319    1320    1321    1322    1314    1315    1316    1318
    1319    1315    1316    1317    1318    1319    1316    1317    1318    1317
    1318       0    1319    1320    1321    1322    1323    1320    1321    1322
    1323    1324    1325    1326    1321    1322    1323    1322    1323    1323
    1324    1325    1326    1327    1328    1342    1324    1325    1326    1327
    1328    1329    1342    1343    1344    1348    1325    1326    1327    1328
    1342    1326    1327    1328    1342    1327    1328    1329    1330    1331
    1342    1343    1344    1345    1346    1348    1349    1328    1329    1342
    1343    1344    1348    1329    1330    1331    1332    1340    1342    1343
    1344    1345    1346    1348    1330    1331    1332    1333    1334    1338
    1340    1341    1342    1343    1344    1345    1346    1347    1348    1331
    1332    1340    1342    1344    1345    1346    1332    1333    1334    1335
    1336    1338    1339    1340    1341    1342    1344    1345    1346    1333
    1334    1335    1336    1337    1338    1340    1341    1344    1334    1335
    1336    1340    1335    1336    1337    1338    1339    1340    1336    1337
    1338    1337    1338    1339    1340    1341    1338    1339    1340    1339
    1340    1341    1340    1341    1341    1344       0    1343    1344    1345
    1346    1347    1348    1349    1350    1351    1352    1344    1345    1346
    1348    1349    1345    1346    1347    1348    1349    1346    1347    1348
    1347    1348       0    1349    1350    1351    1352    1353    1350    1351
    1352    1353    1354    1355    1356    1351    1352    1353    1352    1353
    1353    1354    1355    1356    1357    1358    1372    1354    1355    1356
    1357    1358    1359    1372    1373    1374    1378    1355    1356    1357
    1358    1372    1356    1357    1358    1372    1357    1358    1359    1360
    1361    1372    1373    1374    1375    1376    1378    1379    1358    1359
    1372    1373    1374    1378    1359    1360    1361    1362    1370    1372
    1373    1374    1375    1376    1378    1360    1361    1362    1363    1364
    1368    1370    1371    1372    1373    1374    1375    1376    1377    1378
    1361    1362    1370    1372    1374    1375    1376    1362    1363    1364
    1365    1366    1368    1369    1370    1371    1372    1374    1375    1376
    1363    1364    1365    1366    1367    1368    1370    1371    1374    1364
    1365    1366    1370    1365    1366    1367    1368    1369    1370    1366
    1367    1368    1367    1368    1369    1370    1371    1368    1369    1370
    1369    1370    1371    1370    1371    1371    1374       0    1373    1374
    1375    1376    1377    1378    1379    1380    1381    1382    1374    1375
    1376    1378    1379    1375    1376    1377    1378    1379    1376    1377
    1378    1377    1378       0    1379    1380    1381    1382    1383    1380
    1381    1382    1383    1384    1385    1386    1381    1382    1383    1382
    1383    1383    1384    1385    1386    1387    1388    1402    1384    1385
    1386    1387    1388    1389    1402    1403    1404    1408    1385    1386
    1387    1388    1402    1386    1387    1388    1402    1387    1388    1389
    1390    1391    1402    1403    1404    1405    1406    1408    1409    1388
    1389    1402    1403    1404    1408    1389    1390    1391    1392    1400
    1402    1403    1404    1405    1406    1408    1390    1391    1392    1393
    1394    1398    1400    1401    1402    1403    1404    1405    1406    1407
    1408    1391    1392    1400    1402    1404    1405    1406    1392    1393
    1394    1395    1396    1398    1399    1400    1401    1402    1404    1405
    1406    1393    1394    1395    1396    1397    1398    1400    1401    1404
    1394    1395    1396    1400    1395    1396    1397    1398    1399    1400
    1396    1397    1398    1397    1398    1399    1400    1401    1398    1399
    1400    1399    1400    1401    1400    1401    1401    1404       0    1403
    1404    1405    1406    1407    1408    1409    1410    1411    1412    1404
    1405    1406    1408    1409    1405    1406    1407    1408    1409    1406
    1407    1408    1407    1408       0    1409    1410    1411    1412    1413
    1410    1411    1412    1413    1414    1415    1416    1411    1412    1413
    1412    1413    1413    1414    1415    1416    1417    1418    1432    1414
    1415    1416    1417    1418    1419    1432    1433    1434    1438    1415
    1416    1417    1418    1432    1416    1417    1418    1432    1417    1418
    1419    1420    1421    1432    1433    1434    1435    1436    1438    1439
    1418    1419    1432    1433    1434    1438    1419    1420    1421    1422
    1430    1432    1433    1434    1435    1436    1438    1420    1421    1422
    1423    1424    1428    1430    1431    1432    1433    1434    1435    1436
    1437    1438    1421    1422    1430    1432    1434    1435    1436    1422
    1423    1424    1425    1426    1428    1429    1430    1431    1432    1434
    1435    1436    1423    1424    1425    1426    1427    1428    1430    1431
    1434    1424    1425    1426    1430    1425    1426    1427    1428    1429
    1430    1426    1427    1428    1427    1428    1429    1430    1431    1428
    1429    1430    1429    1430    1431    1430    1431    1431    1434       0
    1433    1434    1435    1436    1437    1438    1439    1440    1441    1442
    1434    1435    1436    1438    1439    1435    1436    1437    1438    1439
    1436    1437    1438    1437    1438       0    1439    1440    1441    1442
    1443    1440    1441    1442    1443    1444    1445    1446    1441    1442
    1443    1442    1443    1443    1444    1445    1446    1447    1448    1462
    1444    1445    1446    1447    1448    1449    1462    1463    1464    1468
    1445    1446    1447    1448    1462    1446    1447    1448    1462    1447
    1448    1449    1450    1451    1462    1463    1464    1465    1466    1468
    1469    1448    1449    1462    1463    1464    1468    1449    1450    1451
    1452    1460    1462    1463    1464    1465    1466    1468    1450    1451
    1452    1453    1454    1458    1460    1461    1462    1463    1464    1465
    1466    1467    1468    1451    1452    1460    1462    1464    1465    1466
    1452    1453    1454    1455    1456    1458    1459    1460    1461    1462
    1464    1465    1466    1453    1454    1455    1456    1457    1458    1460
    1461    1464    1454    1455    1456    1460    1455    1456    1457    1458
    1459    1460    1456    1457    1458    1457    1458    1459    1460    1461
    1458    1459    1460    1459    1460    1461    1460    1461    1461    1464
       0    1463    1464    1465    1466    1467    1468    1469    1470    1471
    1472    1464    1465    1466    1468    1469    1465    1466    1467    1468
    1469    1466    1467    1468    1467    1468       0    1469    1470    1471
    1472    1473    1470    1471    1472    1473    1474    1475    1476    1471
    1472    1473    1472    1473    1473    1474    1475    1476    1477    1478
    1492    1474    1475    1476    1477    1478    1479    1492    1493    1494
    1498    1475    1476    1477    1478    1492    1476    1477    1478    1492
    1477    1478    1479    1480    1481    1492    1493    1494    1495    1496
    1498    1499    1478    1479    1492    1493    1494    1498    1479    1480
    1481    1482    1490    1492    1493    1494    1495    1496    1498    1480
    1481    1482    1483    1484    1488    1490    1491    1492    1493    1494
    1495    1496    1497    1498    1481    1482    1490    1492    1494    1495
    1496    1482    1483    1484    1485    1486    1488    1489    1490    1491
    1492    1494    1495    1496    1483    1484    1485    1486    1487    1488
    1490    1491    1494    1484    1485    1486    1490    1485    1486    1487
    1488    1489    1490    1486    1487    1488    1487    1488    1489    1490
    1491    1488    1489    1490    1489    1490    1491    1490    1491    1491
    1494       0    1493    1494    1495    1496    1497    1498    1499    1494
    1495    1496    1498    1499    1495    1496    1497    1498    1499    1496
    1497    1498    1497    1498       0    1499       0    1501    1502    1503
    1504    1505    1502    1503    1504    1505    1506    1507    1521    1503
    1504    1505    1506    1507    1508    1521    1522    1523    1527    1504
    1505    1506    1507    1521    1505    1506    1507    1521    1506    1507
    1508    1509    1510    1521    1522    1523    1524    1525    1527    1528
    1507    1508    1521    1522    1523    1527    1508    1509    1510    1511
    1519    1521    1522    1523    1524    1525    1527    1509    1510    1511
    1512    1513    1517    1519    1520    1521    1522    1523    1524    1525
    1526    1527    1510    1511    1519    1521    1523    1524    1525    1511
    1512    1513    1514    1515    1517    1518    1519    1520    1521    1523
    1524    1525    1512    1513    1514    1515    1516    1517    1519    1520
    1523    1513    1514    1515    1519    1514    1515    1516    1517    1518
    1519    1515    1516    1517    1516    1517    1518    1519    1520    1517
    1518    1519    1518    1519    1520    1519    1520    1520    1523       0
    1522    1523    1524    1525    1526    1527    1528    1529    1530    1531
    1523    1524    1525    1527    1528    1524    1525    1526    1527    1528
    1525    1526    1527    1526    1527       0    1528    1529    1530    1531
    1532    1529    1530    1531    1532    1533    1534    1535    1530    1531
    1532    1531    1532    1532    1533    1534    1535    1536    1537    1551
    1533    1534    1535    1536    1537    1538    1551    1552    1553    1557
    1534    1535    1536    1537    1551    1535    1536    1537    1551    1536
    1537    1538    1539    1540    1551    1552    1553    1554    1555    1557
    1558    1537    1538    1551    1552    1553    1557    1538    1539    1540
    1541    1549    1551    1552    1553    1554    1555    1557    1539    1540
    1541    1542    1543    1547    1549    1550    1551    1552    1553    1554
    1555    1556    1557    1540    1541    1549    1551    1553    1554    1555
    1541    1542    1543    1544    1545    1547    1548    1549    1550    1551
    1553    1554    1555    1542    1543    1544    1545    1546    1547    1549
    1550    1553    1543    1544    1545    1549    1544    1545    1546    1547
    1548    1549    1545    1546    1547    1546    1547    1548    1549    1550
    1547    1548    1549    1548    1549    1550    1549    1550    1550    1553
       0    1552    1553    1554    1555    1556    1557    1558    1559    1560
    1561    1553    1554    1555    1557    1558    1554    1555    1556    1557
    1558    1555    1556    1557    1556    1557       0    1558    1559    1560
    1561    1562    1559    1560    1561    1562    1563    1564    1565    1560
    1561    1562    1561    1562    1562    1563    1564    1565    1566    1567
    1581    1563    1564    1565    1566    1567    1568    1581    1582    1583
    1587    1564    1565    1566    1567    1581    1565    1566    1567    1581
    1566    1567    1568    1569    1570    1581    1582    1583    1584    1585
    1587    1588    1567    1568    1581    1582    1583    1587    1568    1569
    1570    1571    1579    1581    1582    1583    1584    1585    1587    1569
    1570    1571    1572    1573    1577    1579    1580    1581    1582    1583
    1584    1585    1586    1587    1570    1571    1579    1581    1583    1584
    1585    1571    1572    1573    1574    1575    1577    1578    1579    1580
    1581    1583    1584    1585    1572    1573    1574    1575    1576    1577
    1579    1580    1583    1573    1574    1575    1579    1574    1575    1576
    1577    1578    1579    1575    1576    1577    1576    1577    1578    1579
    1580    1577    1578    1579    1578    1579    1580    1579    1580    1580
    1583       0    1582    1583    1584    1585    1586    1587    1588    1589
    1590    1591    1583    1584    1585    1587    1588    1584    1585    1586
    1587    1588    1585    1586    1587    1586    1587       0    1588    1589
    1590    1591    1592    1589    1590    1591    1592    1593    1594    1595
    1590    1591    1592    1591    1592    1592    1593    1594    1595    1596
    1597    1611    1593    1594    1595    1596    1597    1598    1611    1612
    1613    1617    1594    1595    1596    1597    1611    1595    1596    1597
    1611    1596    1597    1598    1599    1600    1611    1612    1613    1614
    1615    1617    1618    1597    1598    1611    1612    1613    1617    1598
    1599    1600    1601    1609    1611    1612    1613    1614    1615    1617
    1599    1600    1601    1602    1603    1607    1609    1610    1611    1612
    1613    1614    1615    1616    1617    1600    1601    1609    1611    1613
    1614    1615    1601    1602    1603    1604    1605    1607    1608    1609
    1610    1611    1613    1614    1615    1602    1603    1604    1605    1606
    1607    1609    1610    1613    1603    1604    1605    1609    1604    1605
    1606    1607    1608    1609    1605    1606    1607    1606    1607    1608
    1609    1610    1607    1608    1609    1608    1609    1610    1609    1610
    1610    1613       0    1612    1613    1614    1615    1616    1617    1618
    1619    1620    1621    1613    1614    1615    1617    1618    1614    1615
    1616    1617    1618    1615    1616    1617    1616    1617       0    1618
    1619    1620    1621    1622    1619    1620    1621    1622    1623    1624
    1625    1620    1621    1622    1621    1622    1622    1623    1624    1625
    1626    1627    1641    1623    1624    1625    1626    1627    1628    1641
    1642    1643    1647    1624    1625    1626    1627    1641    1625    1626
    1627    1641    1626    1627    1628    1629    1630    1641    1642    1643
    1644    1645    1647    1648    1627    1628    1641    1642    1643    1647
    1628    1629    1630    1631    1639    1641    1642    1643    1644    1645
    1647    1629    1630    1631    1632    1633    1637    1639    1640    1641
    1642    1643    1644    1645    1646    1647    1630    1631    1639    1641
    1643    1644    1645    1631    1632    1633    1634    1635    1637    1638
    1639    1640    1641    1643    1644    1645    1632    1633    1634    1635
    1636    1637    1639    1640    1643    1633    1634    1635    1639    1634
    1635    1636    1637    1638    1639    1635    1636    1637    1636    1637
    1638    1639    1640    1637    1638    1639    1638    1639    1640    1639
    1640    1640    1643       0    1642    1643    1644    1645    1646    1647
    1648    1649    1650    1651    1643    1644    1645    1647    1648    1644
    1645    1646    1647    1648    1645    1646    1647    1646    1647       0
    1648    1649    1650    1651    1652    1649    1650    1651    1652    1653
    1654    1655    1650    1651    1652    1651    1652    1652    1653    1654
    1655    1656    1657    1671    1653    1654    1655    1656    1657    1658
    1671    1672    1673    1677    1654    1655    1656    1657    1671    1655
    1656    1657    1671    1656    1657    1658    1659    1660    1671    1672
    1673    1674    1675    1677    1678    1657    1658    1671    1672    1673
    1677    1658    1659    1660    1661    1669    1671    1672    1673    1674
    1675    1677    1659    1660    1661    1662    1663    1667    1669    1670
    1671    1672    1673    1674    1675    1676    1677    1660    1661    1669
    1671    1673    1674    1675    1661    1662    1663    1664    1665    1667
    1668    1669    1670    1671    1673    1674    1675    1662    1663    1664
    1665    1666    1667    1669    1670    1673    1663    1664    1665    1669
    1664    1665    1666    1667    1668    1669    1665    1666    1667    1666
    1667    1668    1669    1670    1667    1668    1669    1668    1669    1670
    1669    1670    1670    1673       0    1672    1673    1674    1675    1676
    1677    1678    1679    1680    1681    1673    1674    1675    1677    1678
    1674    1675    1676    1677    1678    1675    1676    1677    1676    1677
       0    1678    1679    1680    1681    1682    1679    1680    1681    1682
    1683    1684    1685    1680    1681    1682    1681    1682    1682    1683
    1684    1685    1686    1687    1701    1683    1684    1685    1686    1687
    1688    1701    1702    1703    1707    1684    1685    1686    1687    1701
    1685    1686    1687    1701    1686    1687    1688    1689    1690    1701
    1702    1703    1704    1705    1707    1708    1687    1688    1701    1702
    1703    1707    1688    1689    1690    1691    1699    1701    1702    1703
    1704    1705    1707    1689    1690    1691    1692    1693    1697    1699
    1700    1701    1702    1703    1704    1705    1706    1707    1690    1691
    1699    1701    1703    1704    1705    1691    1692    1693    1694    1695
    1697    1698    1699    1700    1701    1703    1704    1705    1692    1693
    1694    1695    1696    1697    1699    1700    1703    1693    1694    1695
    1699    1694    1695    1696    1697    1698    1699    1695    1696    1697
    1696    1697    1698    1699    1700    1697    1698    1699    1698    1699
    1700    1699    1700    1700    1703       0    1702    1703    1704    1705
    1706    1707    1708    1709    1710    1711    1703    1704    1705    1707
    1708    1704    1705    1706    1707    1708    1705    1706    1707    1706
    1707       0    1708    1709    1710    1711    1712    1709    1710    1711
    1712    1713    1714    1715    1710    1711    1712    1711    1712    1712
    1713    1714    1715    1716    1717    1731    1713    1714    1715    1716
    1717    1718    1731    1732    1733    1737    1714    1715    1716    1717
    1731    1715    1716    1717    1731    1716    1717    1718    1719    1720
    1731    1732    1733    1734    1735    1737    1738    1717    1718    1731
    1732    1733    1737    1718    1719    1720    1721    1729    1731    1732
    1733    1734    1735    1737    1719    1720    1721    1722    1723    1727
    1729    1730    1731    1732    1733    1734    1735    1736    1737    1720
    1721    1729    1731    1733    1734    1735    1721    1722    1723    1724
    1725    1727    1728    1729    1730    1731    1733    1734    1735    1722
    1723    1724    1725    1726    1727    1729    1730    1733    1723    1724
    1725    1729    1724    1725    1726    1727    1728    1729    1725    1726
    1727    1726    1727    1728    1729    1730    1727    1728    1729    1728
    1729    1730    1729    1730    1730    1733       0    1732    1733    1734
    1735    1736    1737    1738    1739    1740    1741    1733    1734    1735
    1737    1738    1734    1735    1736    1737    1738    1735    1736    1737
    1736    1737       0    1738    1739    1740    1741    1742    1739    1740
    1741    1742    1743    1744    1745    1740    1741    1742    1741    1742
    1742    1743    1744    1745    1746    1747    1761    1743    1744    1745
    1746    1747    1748    1761    1762    1763    1767    1744    1745    1746
    1747    1761    1745    1746    1747    1761    1746    1747    1748    1749
    1750    1761    1762    1763    1764    1765    1767    1768    1747    1748
    1761    1762    1763    1767    1748    1749    1750    1751    1759    1761
    1762    1763    1764    1765    1767    1749    1750    1751    1752    1753
    1757    1759    1760    1761    1762    1763    1764    1765    1766    1767
    1750    1751    1759    1761    1763    1764    1765    1751    1752    1753
    1754    1755    1757    1758    1759    1760    1761    1763    1764    1765
    1752    1753    1754    1755    1756    1757    1759    1760    1763    1753
    1754    1755    1759    1754    1755    1756    1757    1758    1759    1755
    1756    1757    1756    1757    1758    1759    1760    1757    1758    1759
    1758    1759    1760    1759    1760    1760    1763       0    1762    1763
    1764    1765    1766    1767    1768    1769    1770    1771    1763    1764
    1765    1767    1768    1764    1765    1766    1767    1768    1765    1766
    1767    1766    1767       0    1768    1769    1770    1771    1772    1769
    1770    1771    1772    1773    1774    1775    1770    1771    1772    1771
    1772    1772    1773    1774    1775    1776    1777    1791    1773    1774
    1775    1776    1777    1778    1791    1792    1793    1797    1774    1775
    1776    1777    1791    1775    1776    1777    1791    1776    1777    1778
    1779    1780    1791    1792    1793    1794    1795    1797    1798    1777
    1778    1791    1792    1793    1797    1778    1779    1780    1781    1789
    1791    1792    1793    1794    1795    1797    1779    1780    1781    1782
    1783    1787    1789    1790    1791    1792    1793    1794    1795    1796
    1797    1780    1781    1789    1791    1793    1794    1795    1781    1782
    1783    1784    1785    1787    1788    1789    1790    1791    1793    1794
    1795    1782    1783    1784    1785    1786    1787    1789    1790    1793
    1783    1784    1785    1789    1784    1785    1786    1787    1788    1789
    1785    1786    1787    1786    1787    1788    1789    1790    1787    1788
    1789    1788    1789    1790    1789    1790    1790    1793       0    1792
    1793    1794    1795    1796    1797    1798    1799    1800    1801    1793
    1794    1795    1797    1798    1794    1795    1796    1797    1798    1795
    1796    1797    1796    1797       0    1798    1799    1800    1801    1802
    1799    1800    1801    1802    1803    1804    1805    1800    1801    1802
    1801    1802    1802    1803    1804    1805    1806    1807    1821    1803
    1804    1805    1806    1807    1808    1821    1822    1823    1827    1804
    1805    1806    1807    1821    1805    1806    1807    1821    1806    1807
    1808    1809    1810    1821    1822    1823    1824    1825    1827    1828
    1807    1808    1821    1822    1823    1827    1808    1809    1810    1811
    1819    1821    1822    1823    1824    1825    1827    1809    1810    1811
    1812    1813    1817    1819    1820    1821    1822    1823    1824    1825
    1826    1827    1810    1811    1819    1821    1823    1824    1825    1811
    1812    1813    1814    1815    1817    1818    1819    1820    1821    1823
    1824    1825    1812    1813    1814    1815    1816    1817    1819    1820
    1823    1813    1814    1815    1819    1814    1815    1816    1817    1818
    1819    1815    1816    1817    1816    1817    1818    1819    1820    1817
    1818    1819    1818    1819    1820    1819    1820    1820    1823       0
    1822    1823    1824    1825    1826    1827    1828    1829    1830    1831
    1823    1824    1825    1827    1828    1824    1825    1826    1827    1828
    1825    1826    1827    1826    1827       0    1828    1829    1830    1831
    1832    1829    1830    1831    1832    1833    1834    1835    1830    1831
    1832    1831    1832    1832    1833    1834    1835    1836    1837    1851
    1833    1834    1835    1836    1837    1838    1851    1852    1853    1857
    1834    1835    1836    1837    1851    1835    1836    1837    1851    1836
    1837    1838    1839    1840    1851    1852    1853    1854    1855    1857
    1858    1837    1838    1851    1852    1853    1857    1838    1839    1840
    1841    1849    1851    1852    1853    1854    1855    1857    1839    1840
    1841    1842    1843    1847    1849    1850    1851    1852    1853    1854
    1855    1856    1857    1840    1841    1849    1851    1853    1854    1855
    1841    1842    1843    1844    1845    1847    1848    1849    1850    1851
    1853    1854    1855    1842    1843    1844    1845    1846    1847    1849
    1850    1853    1843    1844    1845    1849    1844    1845    1846    1847
    1848    1849    1845    1846    1847    1846    1847    1848    1849    1850
    1847    1848    1849    1848    1849    1850    1849    1850    1850    1853
       0    1852    1853    1854    1855    1856    1857    1858    1859    1860
    1861    1853    1854    1855    1857    1858    1854    1855    1856    1857
    1858    1855    1856    1857    1856    1857       0    1858    1859    1860
    1861    1862    1859    1860    1861    1862    1863    1864    1865    1860
    1861    1862    1861    1862    1862    1863    1864    1865    1866    1867
    1881    1863    1864    1865    1866    1867    1868    1881    1882    1883
    1887    1864    1865    1866    1867    1881    1865    1866    1867    1881
    1866    1867    1868    1869    1870    1881    1882    1883    1884    1885
    1887    1888    1867    1868    1881    1882    1883    1887    1868    1869
    1870    1871    1879    1881    1882    1883    1884    1885    1887    1869
    1870    1871    1872    1873    1877    1879    1880    1881    1882    1883
    1884    1885    1886    1887    1870    1871    1879    1881    1883    1884
    1885    1871    1872    1873    1874    1875    1877    1878    1879    1880
    1881    1883    1884    1885    1872    1873    1874    1875    1876    1877
    1879    1880    1883    1873    1874    1875    1879    1874    1875    1876
    1877    1878    1879    1875    1876    1877    1876    1877    1878    1879
    1880    1877    1878    1879    1878    1879    1880    1879    1880    1880
    1883       0    1882    1883    1884    1885    1886    1887    1888    1889
    1890    1891    1883    1884    1885    1887    1888    1884    1885    1886
    1887    1888    1885    1886    1887    1886    1887       0    1888    1889
    1890    1891    1892    1889    1890    1891    1892    1893    1894    1895
    1890    1891    1892    1891    1892    1892    1893    1894    1895    1896
    1897    1911    1893    1894    1895    1896    1897    1898    1911    1912
    1913    1917    1894    1895    1896    1897    1911    1895    1896    1897
    1911    1896    1897    1898    1899    1900    1911    1912    1913    1914
    1915    1917    1918    1897    1898    1911    1912    1913    1917    1898
    1899    1900    1901    1909    1911    1912    1913    1914    1915    1917
    1899    1900    1901    1902    1903    1907    1909    1910    1911    1912
    1913    1914    1915    1916    1917    1900    1901    1909    1911    1913
    1914    1915    1901    1902    1903    1904    1905    1907    1908    1909
    1910    1911    1913    1914    1915    1902    1903    1904    1905    1906
    1907    1909    1910    1913    1903    1904    1905    1909    1904    1905
    1906    1907    1908    1909    1905    1906    1907    1906    1907    1908
    1909    1910    1907    1908    1909    1908    1909    1910    1909    1910
    1910    1913       0    1912    1913    1914    1915    1916    1917    1918
    1919    1920    1921    1913    1914    1915    1917    1918    1914    1915
    1916    1917    1918    1915    1916    1917    1916    1917       0    1918
    1919    1920    1921    1922    1919    1920    1921    1922    1923    1924
    1925    1920    1921    1922    1921    1922    1922    1923    1924    1925
    1926    1927    1941    1923    1924    1925    1926    1927    1928    1941
    1942    1943    1947    1924    1925    1926    1927    1941    1925    1926
    1927    1941    1926    1927    1928    1929    1930    1941    1942    1943
    1944    1945    1947    1948    1927    1928    1941    1942    1943    1947
    1928    1929    1930    1931    1939    1941    1942    1943    1944    1945
    1947    1929    1930    1931    1932    1933    1937    1939    1940    1941
    1942    1943    1944    1945    1946    1947    1930    1931    1939    1941
    1943    1944    1945    1931    1932    1933    1934    1935    1937    1938
    1939    1940    1941    1943    1944    1945    1932    1933    1934    1935
    1936    1937    1939    1940    1943    1933    1934    1935    1939    1934
    1935    1936    1937    1938    1939    1935    1936    1937    1936    1937
    1938    1939    1940    1937    1938    1939    1938    1939    1940    1939
    1940    1940    1943       0    1942    1943    1944    1945    1946    1947
    1948    1949    1950    1951    1943    1944    1945    1947    1948    1944
    1945    1946    1947    1948    1945    1946    1947    1946    1947       0
    1948    1949    1950    1951    1952    1949    1950    1951    1952    1953
    1954    1955    1950    1951    1952    1951    1952    1952    1953    1954
    1955    1956    1957    1971    1953    1954    1955    1956    1957    1958
    1971    1972    1973    1977    1954    1955    1956    1957    1971    1955
    1956    1957    1971    1956    1957    1958    1959    1960    1971    1972
    1973    1974    1975    1977    1978    1957    1958    1971    1972    1973
    1977    1958    1959    1960    1961    1969    1971    1972    1973    1974
    1975    1977    1959    1960    1961    1962    1963    1967    1969    1970
    1971    1972    1973    1974    1975    1976    1977    1960    1961    1969
    1971    1973    1974    1975    1961    1962    1963    1964    1965    1967
    1968    1969    1970    1971    1973    1974    1975    1962    1963    1964
    1965    1966    1967    1969    1970    1973    1963    1964    1965    1969
    1964    1965    1966    1967    1968    1969    1965    1966    1967    1966
    1967    1968    1969    1970    1967    1968    1969    1968    1969    1970
    1969    1970    1970    1973       0    1972    1973    1974    1975    1976
    1977    1978    1979    1980    1981    1973    1974    1975    1977    1978
    1974    1975    1976    1977    1978    1975    1976    1977    1976    1977
       0    1978    1979    1980    1981    1982    1979    1980    1981    1982
    1983    1984    1985    1980    1981    1982    1981    1982    1982    1983
    1984    1985    1986    1987    2001    1983    1984    1985    1986    1987
    1988    2001    2002    2003    2007    1984    1985    1986    1987    2001
    1985    1986    1987    2001    1986    1987    1988    1989    1990    2001
    2002    2003    2004    2005    2007    2008    1987    1988    2001    2002
    2003    2007    1988    1989    1990    1991    1999    2001    2002    2003
    2004    2005    2007    1989    1990    1991    1992    1993    1997    1999
    2000    2001    2002    2003    2004    2005    2006    2007    1990    1991
    1999    2001    2003    2004    2005    1991    1992    1993    1994    1995
    1997    1998    1999    2000    2001    2003    2004    2005    1992    1993
    1994    1995    1996    1997    1999    2000    2003    1993    1994    1995
    1999    1994    1995    1996    1997    1998    1999    1995    1996    1997
    1996    1997    1998    1999    2000    1997    1998    1999    1998    1999
    2000    1999    2000    2000    2003       0    2002    2003    2004    2005
    2006    2007    2008    2009    2010    2011    2003    2004    2005    2007
    2008    2004    2005    2006    2007    2008    2005    2006    2007    2006
    2007       0    2008    2009    2010    2011    2012    2009    2010    2011
    2012    2013    2014    2015    2010    2011    2012    2011    2012    2012
    2013    2014    2015    2016    2017    2031    2013    2014    2015    2016
    2017    2018    2031    2032    2033    2037    2014    2015    2016    2017
    2031    2015    2016    2017    2031    2016    2017    2018    2019    2020
    2031    2032    2033    2034    2035    2037    2038    2017    2018    2031
    2032    2033    2037    2018    2019    2020    2021    2029    2031    2032
    2033    2034    2035    2037    2019    2020    2021    2022    2023    2027
    2029    2030    2031    2032    2033    2034    2035    2036    2037    2020
    2021    2029    2031    2033    2034    2035    2021    2022    2023    2024
    2025    2027    2028    2029    2030    2031    2033    2034    2035    2022
    2023    2024    2025    2026    2027    2029    2030    2033    2023    2024
    2025    2029    2024    2025    2026    2027    2028    2029    2025    2026
    2027    2026    2027    2028    2029    2030    2027    2028    2029    2028
    2029    2030    2029    2030    2030    2033       0    2032    2033    2034
    2035    2036    2037    2038    2039    2040    2041    2033    2034    2035
    2037    2038    2034    2035    2036    2037    2038    2035    2036    2037
    2036    2037       0    2038    2039    2040    2041    2042    2039    2040
    2041    2042    2043    2044    2045    2040    2041    2042    2041    2042
    2042    2043    2044    2045    2046    2047    2061    2043    2044    2045
    2046    2047    2048    2061    2062    2063    2067    2044    2045    2046
    2047    2061    2045    2046    2047    2061    2046    2047    2048    2049
    2050    2061    2062    2063    2064    2065    2067    2068    2047    2048
    2061    2062    2063    2067    2048    2049    2050    2051    2059    2061
    2062    2063    2064    2065    2067    2049    2050    2051    2052    2053
    2057    2059    2060    2061    2062    2063    2064    2065    2066    2067
    2050    2051    2059    2061    2063    2064    2065    2051    2052    2053
    2054    2055    2057    2058    2059    2060    2061    2063    2064    2065
    2052    2053    2054    2055    2056    2057    2059    2060    2063    2053
    2054    2055    2059    2054    2055    2056    2057    2058    2059    2055
    2056    2057    2056    2057    2058    2059    2060    2057    2058    2059
    2058    2059    2060    2059    2060    2060    2063       0    2062    2063
    2064    2065    2066    2067    2068    2069    2070    2071    2063    2064
    2065    2067    2068    2064    2065    2066    2067    2068    2065    2066
    2067    2066    2067       0    2068    2069    2070    2071    2072    2069
    2070    2071    2072    2073    2074    2075    2070    2071    2072    2071
    2072    2072    2073    2074    2075    2076    2077    2091    2073    2074
    2075    2076    2077    2078    2091    2092    2093    2097    2074    2075
    2076    2077    2091    2075    2076    2077    2091    2076    2077    2078
    2079    2080    2091    2092    2093    2094    2095    2097    2098    2077
    2078    2091    2092    2093    2097    2078    2079    2080    2081    2089
    2091    2092    2093    2094    2095    2097    2079    2080    2081    2082
    2083    2087    2089    2090    2091    2092    2093    2094    2095    2096
    2097    2080    2081    2089    2091    2093    2094    2095    2081    2082
    2083    2084    2085    2087    2088    2089    2090    2091    2093    2094
    2095    2082    2083    2084    2085    2086    2087    2089    2090    2093
    2083    2084    2085    2089    2084    2085    2086    2087    2088    2089
    2085    2086    2087    2086    2087    2088    2089    2090    2087    2088
    2089    2088    2089    2090    2089    2090    2090    2093       0    2092
    2093    2094    2095    2096    2097    2098    2099    2100    2101    2093
    2094    2095    2097    2098    2094    2095    2096    2097    2098    2095
    2096    2097    2096    2097       0    2098    2099    2100    2101    2102
    2099    2100    2101    2102    2103    2104    2105    2100    2101    2102
    2101    2102    2102    2103    2104    2105    2106    2107    2121    2103
    2104    2105    2106    2107    2108    2121    2122    2123    2127    2104
    2105    2106    2107    2121    2105    2106    2107    2121    2106    2107
    2108    2109    2110    2121    2122    2123    2124    2125    2127    2128
    2107    2108    2121    2122    2123    2127    2108    2109    2110    2111
    2119    2121    2122    2123    2124    2125    2127    2109    2110    2111
    2112    2113    2117    2119    2120    2121    2122    2123    2124    2125
    2126    2127    2110    2111    2119    2121    2123    2124    2125    2111
    2112    2113    2114    2115    2117    2118    2119    2120    2121    2123
    2124    2125    2112    2113    2114    2115    2116    2117    2119    2120
    2123    2113    2114    2115    2119    2114    2115    2116    2117    2118
    2119    2115    2116    2117    2116    2117    2118    2119    2120    2117
    2118    2119    2118    2119    2120    2119    2120    2120    2123       0
    2122    2123    2124    2125    2126    2127    2128    2129    2130    2131
    2123    2124    2125    2127    2128    2124    2125    2126    2127    2128
    2125    2126    2127    2126    2127       0    2128    2129    2130    2131
    2132    2129    2130    2131    2132    2133    2134    2135    2130    2131
    2132    2131    2132    2132    2133    2134    2135    2136    2137    2151
    2133    2134    2135    2136    2137    2138    2151    2152    2153    2157
    2134    2135    2136    2137    2151    2135    2136    2137    2151    2136
    2137    2138    2139    2140    2151    2152    2153    2154    2155    2157
    2158    2137    2138    2151    2152    2153    2157    2138    2139    2140
    2141    2149    2151    2152    2153    2154    2155    2157    2139    2140
    2141    2142    2143    2147    2149    2150    2151    2152    2153    2154
    2155    2156    2157    2140    2141    2149    2151    2153    2154    2155
    2141    2142    2143    2144    2145    2147    2148    2149    2150    2151
    2153    2154    2155    2142    2143    2144    2145    2146    2147    2149
    2150    2153    2143    2144    2145    2149    2144    2145    2146    2147
    2148    2149    2145    2146    2147    2146    2147    2148    2149    2150
    2147    2148    2149    2148    2149    2150    2149    2150    2150    2153
       0    2152    2153    2154    2155    2156    2157    2158    2159    2160
    2161    2153    2154    2155    2157    2158    2154    2155    2156    2157
    2158    2155    2156    2157    2156    2157       0    2158    2159    2160
    2161    2162    2159    2160    2161    2162    2163    2164    2165    2160
    2161    2162    2161    2162    2162    2163    2164    2165    2166    2167
    2181    2163    2164    2165    2166    2167    2168    2181    2182    2183
    2187    2164    2165    2166    2167    2181    2165    2166    2167    2181
    2166    2167    2168    2169    2170    2181    2182    2183    2184    2185
    2187    2188    2167    2168    2181    2182    2183    2187    2168    2169
    2170    2171    2179    2181    2182    2183    2184    2185    2187    2169
    2170    2171    2172    2173    2177    2179    2180    2181    2182    2183
    2184    2185    2186    2187    2170    2171    2179    2181    2183    2184
    2185    2171    2172    2173    2174    2175    2177    2178    2179    2180
    2181    2183    2184    2185    2172    2173    2174    2175    2176    2177
    2179    2180    2183    2173    2174    2175    2179    2174    2175    2176
    2177    2178    2179    2175    2176    2177    2176    2177    2178    2179
    2180    2177    2178    2179    2178    2179    2180    2179    2180    2180
    2183       0    2182    2183    2184    2185    2186    2187    2188    2189
    2190    2191    2183    2184    2185    2187    2188    2184    2185    2186
    2187    2188    2185    2186    2187    2186    2187       0    2188    2189
    2190    2191    2192    2189    2190    2191    2192    2193    2194    2195
    2190    2191    2192    2191    2192    2192    2193    2194    2195    2196
    2197    2211    2193    2194    2195    2196    2197    2198    2211    2212
    2213    2217    2194    2195    2196    2197    2211    2195    2196    2197
    2211    2196    2197    2198    2199    2200    2211    2212    2213    2214
    2215    2217    2218    2197    2198    2211    2212    2213    2217    2198
    2199    2200    2201    2209    2211    2212    2213    2214    2215    2217
    2199    2200    2201    2202    2203    2207    2209    2210    2211    2212
    2213    2214    2215    2216    2217    2200    2201    2209    2211    2213
    2214    2215    2201    2202    2203    2204    2205    2207    2208    2209
    2210    2211    2213    2214    2215    2202    2203    2204    2205    2206
    2207    2209    2210    2213    2203    2204    2205    2209    2204    2205
    2206    2207    2208    2209    2205    2206    2207    2206    2207    2208
    2209    2210    2207    2208    2209    2208    2209    2210    2209    2210
    2210    2213       0    2212    2213    2214    2215    2216    2217    2218
    2219    2220    2221    2213    2214    2215    2217    2218    2214    2215
    2216    2217    2218    2215    2216    2217    2216    2217       0    2218
    2219    2220    2221    2222    2219    2220    2221    2222    2223    2224
    2225    2220    2221    2222    2221    2222    2222    2223    2224    2225
    2226    2227    2241    2223    2224    2225    2226    2227    2228    2241
    2242    2243    2247    2224    2225    2226    2227    2241    2225    2226
    2227    2241    2226    2227    2228    2229    2230    2241    2242    2243
    2244    2245    2247    2248    2227    2228    2241    2242    2243    2247
    2228    2229    2230    2231    2239    2241    2242    2243    2244    2245
    2247    2229    2230    2231    2232    2233    2237    2239    2240    2241
    2242    2243    2244    2245    2246    2247    2230    2231    2239    2241
    2243    2244    2245    2231    2232    2233    2234    2235    2237    2238
    2239    2240    2241    2243    2244    2245    2232    2233    2234    2235
    2236    2237    2239    2240    2243    2233    2234    2235    2239    2234
    2235    2236    2237    2238    2239    2235    2236    2237    2236    2237
    2238    2239    2240    2237    2238    2239    2238    2239    2240    2239
    2240    2240    2243       0    2242    2243    2244    2245    2246    2247
    2248    2249    2250    2251    2243    2244    2245    2247    2248    2244
    2245    2246    2247    2248    2245    2246    2247    2246    2247       0
    2248    2249    2250    2251    2252    2249    2250    2251    2252    2253
    2254    2255    2250    2251    2252    2251    2252    2252    2253    2254
    2255    2256    2257    2271    2253    2254    2255    2256    2257    2258
    2271    2272    2273    2277    2254    2255    2256    2257    2271    2255
    2256    2257    2271    2256    2257    2258    2259    2260    2271    2272
    2273    2274    2275    2277    2278    2257    2258    2271    2272    2273
    2277    2258    2259    2260    2261    2269    2271    2272    2273    2274
    2275    2277    2259    2260    2261    2262    2263    2267    2269    2270
    2271    2272    2273    2274    2275    2276    2277    2260    2261    2269
    2271    2273    2274    2275    2261    2262    2263    2264    2265    2267
    2268    2269    2270    2271    2273    2274    2275    2262    2263    2264
    2265    2266    2267    2269    2270    2273    2263    2264    2265    2269
    2264    2265    2266    2267    2268    2269    2265    2266    2267    2266
    2267    2268    2269    2270    2267    2268    2269    2268    2269    2270
    2269    2270    2270    2273       0    2272    2273    2274    2275    2276
    2277    2278    2279    2280    2281    2273    2274    2275    2277    2278
    2274    2275    2276    2277    2278    2275    2276    2277    2276    2277
       0    2278    2279    2280    2281    2282    2279    2280    2281    2282
    2283    2284    2285    2280    2281    2282    2281    2282    2282    2283
    2284    2285    2286    2287    2301    2283    2284    2285    2286    2287
    2288    2301    2302    2303    2307    2284    2285    2286    2287    2301
    2285    2286    2287    2301    2286    2287    2288    2289    2290    2301
    2302    2303    2304    2305    2307    2308    2287    2288    2301    2302
    2303    2307    2288    2289    2290    2291    2299    2301    2302    2303
    2304    2305    2307    2289    2290    2291    2292    2293    2297    2299
    2300    2301    2302    2303    2304    2305    2306    2307    2290    2291
    2299    2301    2303    2304    2305    2291    2292    2293    2294    2295
    2297    2298    2299    2300    2301    2303    2304    2305    2292    2293
    2294    2295    2296    2297    2299    2300    2303    2293    2294    2295
    2299    2294    2295    2296    2297    2298    2299    2295    2296    2297
    2296    2297    2298    2299    2300    2297    2298    2299    2298    2299
    2300    2299    2300    2300    2303       0    2302    2303    2304    2305
    2306    2307    2308    2309    2310    2311    2303    2304    2305    2307
    2308    2304    2305    2306    2307    2308    2305    2306    2307    2306
    2307       0    2308    2309    2310    2311    2312    2309    2310    2311
    2312    2313    2314    2315    2310    2311    2312    2311    2312    2312
    2313    2314    2315    2316    2317    2331    2313    2314    2315    2316
    2317    2318    2331    2332    2333    2337    2314    2315    2316    2317
    2331    2315    2316    2317    2331    2316    2317    2318    2319    2320
    2331    2332    2333    2334    2335    2337    2338    2317    2318    2331
    2332    2333    2337    2318    2319    2320    2321    2329    2331    2332
    2333    2334    2335    2337    2319    2320    2321    2322    2323    2327
    2329    2330    2331    2332    2333    2334    2335    2336    2337    2320
    2321    2329    2331    2333    2334    2335    2321    2322    2323    2324
    2325    2327    2328    2329    2330    2331    2333    2334    2335    2322
    2323    2324    2325    2326    2327    2329    2330    2333    2323    2324
    2325    2329    2324    2325    2326    2327    2328    2329    2325    2326
    2327    2326    2327    2328    2329    2330    2327    2328    2329    2328
    2329    2330    2329    2330    2330    2333       0    2332    2333    2334
    2335    2336    2337    2338    2339    2340    2341    2333    2334    2335
    2337    2338    2334    2335    2336    2337    2338    2335    2336    2337
    2336    2337       0    2338    2339    2340    2341    2342    2339    2340
    2341    2342    2343    2344    2345    2340    2341    2342    2341    2342
    2342    2343    2344    2345    2346    2347    2361    2343    2344    2345
    2346    2347    2348    2361    2362    2363    2367    2344    2345    2346
    2347    2361    2345    2346    2347    2361    2346    2347    2348    2349
    2350    2361    2362    2363    2364    2365    2367    2368    2347    2348
    2361    2362    2363    2367    2348    2349    2350    2351    2359    2361
    2362    2363    2364    2365    2367    2349    2350    2351    2352    2353
    2357    2359    2360    2361    2362    2363    2364    2365    2366    2367
    2350    2351    2359    2361    2363    2364    2365    2351    2352    2353
    2354    2355    2357    2358    2359    2360    2361    2363    2364    2365
    2352    2353    2354    2355    2356    2357    2359    2360    2363    2353
    2354    2355    2359    2354    2355    2356    2357    2358    2359    2355
    2356    2357    2356    2357    2358    2359    2360    2357    2358    2359
    2358    2359    2360    2359    2360    2360    2363       0    2362    2363
    2364    2365    2366    2367    2368    2369    2370    2371    2363    2364
    2365    2367    2368    2364    2365    2366    2367    2368    2365    2366
    2367    2366    2367       0    2368    2369    2370    2371    2372    2369
    2370    2371    2372    2373    2374    2375    2370    2371    2372    2371
    2372    2372    2373    2374    2375    2376    2377    2391    2373    2374
    2375    2376    2377    2378    2391    2392    2393    2397    2374    2375
    2376    2377    2391    2375    2376    2377    2391    2376    2377    2378
    2379    2380    2391    2392    2393    2394    2395    2397    2398    2377
    2378    2391    2392    2393    2397    2378    2379    2380    2381    2389
    2391    2392    2393    2394    2395    2397    2379    2380    2381    2382
    2383    2387    2389    2390    2391    2392    2393    2394    2395    2396
    2397    2380    2381    2389    2391    2393    2394    2395    2381    2382
    2383    2384    2385    2387    2388    2389    2390    2391    2393    2394
    2395    2382    2383    2384    2385    2386    2387    2389    2390    2393
    2383    2384    2385    2389    2384    2385    2386    2387    2388    2389
    2385    2386    2387    2386    2387    2388    2389    2390    2387    2388
    2389    2388    2389    2390    2389    2390    2390    2393       0    2392
    2393    2394    2395    2396    2397    2398    2399    2400    2401    2393
    2394    2395    2397    2398    2394    2395    2396    2397    2398    2395
    2396    2397    2396    2397       0    2398    2399    2400    2401    2402
    2399    2400    2401    2402    2403    2404    2405    2400    2401    2402
    2401    2402    2402    2403    2404    2405    2406    2407    2421    2403
    2404    2405    2406    2407    2408    2421    2422    2423    2427    2404
    2405    2406    2407    2421    2405    2406    2407    2421    2406    2407
    2408    2409    2410    2421    2422    2423    2424    2425    2427    2428
    2407    2408    2421    2422    2423    2427    2408    2409    2410    2411
    2419    2421    2422    2423    2424    2425    2427    2409    2410    2411
    2412    2413    2417    2419    2420    2421    2422    2423    2424    2425
    2426    2427    2410    2411    2419    2421    2423    2424    2425    2411
    2412    2413    2414    2415    2417    2418    2419    2420    2421    2423
    2424    2425    2412    2413    2414    2415    2416    2417    2419    2420
    2423    2413    2414    2415    2419    2414    2415    2416    2417    2418
    2419    2415    2416    2417    2416    2417    2418    2419    2420    2417
    2418    2419    2418    2419    2420    2419    2420    2420    2423       0
    2422    2423    2424    2425    2426    2427    2428    2429    2430    2431
    2423    2424    2425    2427    2428    2424    2425    2426    2427    2428
    2425    2426    2427    2426    2427       0    2428    2429    2430    2431
    2432    2429    2430    2431    2432    2433    2434    2435    2430    2431
    2432    2431    2432    2432    2433    2434    2435    2436    2437    2451
    2433    2434    2435    2436    2437    2438    2451    2452    2453    2457
    2434    2435    2436    2437    2451    2435    2436    2437    2451    2436
    2437    2438    2439    2440    2451    2452    2453    2454    2455    2457
    2458    2437    2438    2451    2452    2453    2457    2438    2439    2440
    2441    2449    2451    2452    2453    2454    2455    2457    2439    2440
    2441    2442    2443    2447    2449    2450    2451    2452    2453    2454
    2455    2456    2457    2440    2441    2449    2451    2453    2454    2455
    2441    2442    2443    2444    2445    2447    2448    2449    2450    2451
    2453    2454    2455    2442    2443    2444    2445    2446    2447    2449
    2450    2453    2443    2444    2445    2449    2444    2445    2446    2447
    2448    2449    2445    2446    2447    2446    2447    2448    2449    2450
    2447    2448    2449    2448    2449    2450    2449    2450    2450    2453
       0    2452    2453    2454    2455    2456    2457    2458    2459    2460
    2461    2453    2454    2455    2457    2458    2454    2455    2456    2457
    2458    2455    2456    2457    2456    2457       0    2458    2459    2460
    2461    2462    2459    2460    2461    2462    2463    2464    2465    2460
    2461    2462    2461    2462    2462    2463    2464    2465    2466    2467
    2481    2463    2464    2465    2466    2467    2468    2481    2482    2483
    2487    2464    2465    2466    2467    2481    2465    2466    2467    2481
    2466    2467    2468    2469    2470    2481    2482    2483    2484    2485
    2487    2488    2467    2468    2481    2482    2483    2487    2468    2469
    2470    2471    2479    2481    2482    2483    2484    2485    2487    2469
    2470    2471    2472    2473    2477    2479    2480    2481    2482    2483
    2484    2485    2486    2487    2470    2471    2479    2481    2483    2484
    2485    2471    2472    2473    2474    2475    2477    2478    2479    2480
    2481    2483    2484    2485    2472    2473    2474    2475    2476    2477
    2479    2480    2483    2473    2474    2475    2479    2474    2475    2476
    2477    2478    2479    2475    2476    2477    2476    2477    2478    2479
    2480    2477    2478    2479    2478    2479    2480    2479    2480    2480
    2483       0    2482    2483    2484    2485    2486    2487    2488    2489
    2490    2491    2483    2484    2485    2487    2488    2484    2485    2486
    2487    2488    2485    2486    2487    2486    2487       0    2488    2489
    2490    2491    2492    2489    2490    2491    2492    2493    2494    2495
    2490    2491    2492    2491    2492    2492    2493    2494    2495    2496
    2497    2511    2493    2494    2495    2496    2497    2498    2511    2512
    2513    2517    2494    2495    2496    2497    2511    2495    2496    2497
    2511    2496    2497    2498    2499    2500    2511    2512    2513    2514
    2515    2517    2518    2497    2498    2511    2512    2513    2517    2498
    2499    2500    2501    2509    2511    2512    2513    2514    2515    2517
    2499    2500    2501    2502    2503    2507    2509    2510    2511    2512
    2513    2514    2515    2516    2517    2500    2501    2509    2511    2513
    2514    2515    2501    2502    2503    2504    2505    2507    2508    2509
    2510    2511    2513    2514    2515    2502    2503    2504    2505    2506
    2507    2509    2510    2513    2503    2504    2505    2509    2504    2505
    2506    2507    2508    2509    2505    2506    2507    2506    2507    2508
    2509    2510    2507    2508    2509    2508    2509    2510    2509    2510
    2510    2513       0    2512    2513    2514    2515    2516    2517    2518
    2519    2520    2521    2513    2514    2515    2517    2518    2514    2515
    2516    2517    2518    2515    2516    2517    2516    2517       0    2518
    2519    2520    2521    2522    2519    2520    2521    2522    2523    2524
    2525    2520    2521    2522    2521    2522    2522    2523    2524    2525
    2526    2527    2541    2523    2524    2525    2526    2527    2528    2541
    2542    2543    2547    2524    2525    2526    2527    2541    2525    2526
    2527    2541    2526    2527    2528    2529    2530    2541    2542    2543
    2544    2545    2547    2548    2527    2528    2541    2542    2543    2547
    2528    2529    2530    2531    2539    2541    2542    2543    2544    2545
    2547    2529    2530    2531    2532    2533    2537    2539    2540    2541
    2542    2543    2544    2545    2546    2547    2530    2531    2539    2541
    2543    2544    2545    2531    2532    2533    2534    2535    2537    2538
    2539    2540    2541    2543    2544    2545    2532    2533    2534    2535
    2536    2537    2539    2540    2543    2533    2534    2535    2539    2534
    2535    2536    2537    2538    2539    2535    2536    2537    2536    2537
    2538    2539    2540    2537    2538    2539    2538    2539    2540    2539
    2540    2540    2543       0    2542    2543    2544    2545    2546    2547
    2548    2549    2550    2551    2543    2544    2545    2547    2548    2544
    2545    2546    2547    2548    2545    2546    2547    2546    2547       0
    2548    2549    2550    2551    2552    2549    2550    2551    2552    2553
    2554    2555    2550    2551    2552    2551    2552    2552    2553    2554
    2555    2556    2557    2571    2553    2554    2555    2556    2557    2558
    2571    2572    2573    2577    2554    2555    2556    2557    2571    2555
    2556    2557    2571    2556    2557    2558    2559    2560    2571    2572
    2573    2574    2575    2577    2578    2557    2558    2571    2572    2573
    2577    2558    2559    2560    2561    2569    2571    2572    2573    2574
    2575    2577    2559    2560    2561    2562    2563    2567    2569    2570
    2571    2572    2573    2574    2575    2576    2577    2560    2561    2569
    2571    2573    2574    2575    2561    2562    2563    2564    2565    2567
    2568    2569    2570    2571    2573    2574    2575    2562    2563    2564
    2565    2566    2567    2569    2570    2573    2563    2564    2565    2569
    2564    2565    2566    2567    2568    2569    2565    2566    2567    2566
    2567    2568    2569    2570    2567    2568    2569    2568    2569    2570
    2569    2570    2570    2573       0    2572    2573    2574    2575    2576
    2577    2578    2579    2580    2581    2573    2574    2575    2577    2578
    2574    2575    2576    2577    2578    2575    2576    2577    2576    2577
       0    2578    2579    2580    2581    2582    2579    2580    2581    2582
    2583    2584    2585    2580    2581    2582    2581    2582    2582    2583
    2584    2585    2586    2587    2601    2583    2584    2585    2586    2587
    2588    2601    2602    2603    2607    2584    2585    2586    2587    2601
    2585    2586    2587    2601    2586    2587    2588    2589    2590    2601
    2602    2603    2604    2605    2607    2608    2587    2588    2601    2602
    2603    2607    2588    2589    2590    2591    2599    2601    2602    2603
    2604    2605    2607    2589    2590    2591    2592    2593    2597    2599
    2600    2601    2602    2603    2604    2605    2606    2607    2590    2591
    2599    2601    2603    2604    2605    2591    2592    2593    2594    2595
    2597    2598    2599    2600    2601    2603    2604    2605    2592    2593
    2594    2595    2596    2597    2599    2600    2603    2593    2594    2595
    2599    2594    2595    2596    2597    2598    2599    2595    2596    2597
    2596    2597    2598    2599    2600    2597    2598    2599    2598    2599
    2600    2599    2600    2600    2603       0    2602    2603    2604    2605
    2606    2607    2608    2609    2610    2611    2603    2604    2605    2607
    2608    2604    2605    2606    2607    2608    2605    2606    2607    2606
    2607       0    2608    2609    2610    2611    2612    2609    2610    2611
    2612    2613    2614    2615    2610    2611    2612    2611    2612    2612
    2613    2614    2615    2616    2617    2631    2613    2614    2615    2616
    2617    2618    2631    2632    2633    2637    2614    2615    2616    2617
    2631    2615    2616    2617    2631    2616    2617    2618    2619    2620
    2631    2632    2633    2634    2635    2637    2638    2617    2618    2631
    2632    2633    2637    2618    2619    2620    2621    2629    2631    2632
    2633    2634    2635    2637    2619    2620    2621    2622    2623    2627
    2629    2630    2631    2632    2633    2634    2635    2636    2637    2620
    2621    2629    2631    2633    2634    2635    2621    2622    2623    2624
    2625    2627    2628    2629    2630    2631    2633    2634    2635    2622
    2623    2624    2625    2626    2627    2629    2630    2633    2623    2624
    2625    2629    2624    2625    2626    2627    2628    2629    2625    2626
    2627    2626    2627    2628    2629    2630    2627    2628    2629    2628
    2629    2630    2629    2630    2630    2633       0    2632    2633    2634
    2635    2636    2637    2638    2639    2640    2641    2633    2634    2635
    2637    2638    2634    2635    2636    2637    2638    2635    2636    2637
    2636    2637       0    2638    2639    2640    2641    2642    2639    2640
    2641    2642    2643    2644    2645    2640    2641    2642    2641    2642
    2642    2643    2644    2645    2646    2647    2661    2643    2644    2645
    2646    2647    2648    2661    2662    2663    2667    2644    2645    2646
    2647    2661    2645    2646    2647    2661    2646    2647    2648    2649
    2650    2661    2662    2663    2664    2665    2667    2668    2647    2648
    2661    2662    2663    2667    2648    2649    2650    2651    2659    2661
    2662    2663    2664    2665    2667    2649    2650    2651    2652    2653
    2657    2659    2660    2661    2662    2663    2664    2665    2666    2667
    2650    2651    2659    2661    2663    2664    2665    2651    2652    2653
    2654    2655    2657    2658    2659    2660    2661    2663    2664    2665
    2652    2653    2654    2655    2656    2657    2659    2660    2663    2653
    2654    2655    2659    2654    2655    2656    2657    2658    2659    2655
    2656    2657    2656    2657    2658    2659    2660    2657    2658    2659
    2658    2659    2660    2659    2660    2660    2663       0    2662    2663
    2664    2665    2666    2667    2668    2669    2670    2671    2663    2664
    2665    2667    2668    2664    2665    2666    2667    2668    2665    2666
    2667    2666    2667       0    2668    2669    2670    2671    2672    2669
    2670    2671    2672    2673    2674    2675    2670    2671    2672    2671
    2672    2672    2673    2674    2675    2676    2677    2691    2673    2674
    2675    2676    2677    2678    2691    2692    2693    2697    2674    2675
    2676    2677    2691    2675    2676    2677    2691    2676    2677    2678
    2679    2680    2691    2692    2693    2694    2695    2697    2698    2677
    2678    2691    2692    2693    2697    2678    2679    2680    2681    2689
    2691    2692    2693    2694    2695    2697    2679    2680    2681    2682
    2683    2687    2689    2690    2691    2692    2693    2694    2695    2696
    2697    2680    2681    2689    2691    2693    2694    2695    2681    2682
    2683    2684    2685    2687    2688    2689    2690    2691    2693    2694
    2695    2682    2683    2684    2685    2686    2687    2689    2690    2693
    2683    2684    2685    2689    2684    2685    2686    2687    2688    2689
    2685    2686    2687    2686    2687    2688    2689    2690    2687    2688
    2689    2688    2689    2690    2689    2690    2690    2693       0    2692
    2693    2694    2695    2696    2697    2698    2699    2700    2701    2693
    2694    2695    2697    2698    2694    2695    2696    2697    2698    2695
    2696    2697    2696    2697       0    2698    2699    2700    2701    2702
    2699    2700    2701    2702    2703    2704    2705    2700    2701    2702
    2701    2702    2702    2703    2704    2705    2706    2707    2721    2703
    2704    2705    2706    2707    2708    2721    2722    2723    2727    2704
    2705    2706    2707    2721    2705    2706    2707    2721    2706    2707
    2708    2709    2710    2721    2722    2723    2724    2725    2727    2728
    2707    2708    2721    2722    2723    2727    2708    2709    2710    2711
    2719    2721    2722    2723    2724    2725    2727    2709    2710    2711
    2712    2713    2717    2719    2720    2721    2722    2723    2724    2725
    2726    2727    2710    2711    2719    2721    2723    2724    2725    2711
    2712    2713    2714    2715    2717    2718    2719    2720    2721    2723
    2724    2725    2712    2713    2714    2715    2716    2717    2719    2720
    2723    2713    2714    2715    2719    2714    2715    2716    2717    2718
    2719    2715    2716    2717    2716    2717    2718    2719    2720    2717
    2718    2719    2718    2719    2720    2719    2720    2720    2723       0
    2722    2723    2724    2725    2726    2727    2728    2729    2730    2731
    2723    2724    2725    2727    2728    2724    2725    2726    2727    2728
    2725    2726    2727    2726    2727       0    2728    2729    2730    2731
    2732    2729    2730    2731    2732    2733    2734    2735    2730    2731
    2732    2731    2732    2732    2733    2734    2735    2736    2737    2751
    2733    2734    2735    2736    2737    2738    2751    2752    2753    2757
    2734    2735    2736    2737    2751    2735    2736    2737    2751    2736
    2737    2738    2739    2740    2751    2752    2753    2754    2755    2757
    2758    2737    2738    2751    2752    2753    2757    2738    2739    2740
    2741    2749    2751    2752    2753    2754    2755    2757    2739    2740
    2741    2742    2743    2747    2749    2750    2751    2752    2753    2754
    2755    2756    2757    2740    2741    2749    2751    2753    2754    2755
    2741    2742    2743    2744    2745    2747    2748    2749    2750    2751
    2753    2754    2755    2742    2743    2744    2745    2746    2747    2749
    2750    2753    2743    2744    2745    2749    2744    2745    2746    2747
    2748    2749    2745    2746    2747    2746    2747    2748    2749    2750
    2747    2748    2749    2748    2749    2750    2749    2750    2750    2753
       0    2752    2753    2754    2755    2756    2757    2758    2759    2760
    2761    2753    2754    2755    2757    2758    2754    2755    2756    2757
    2758    2755    2756    2757    2756    2757       0    2758    2759    2760
    2761    2762    2759    2760    2761    2762    2763    2764    2765    2760
    2761    2762    2761    2762    2762    2763    2764    2765    2766    2767
    2781    2763    2764    2765    2766    2767    2768    2781    2782    2783
    2787    2764    2765    2766    2767    2781    2765    2766    2767    2781
    2766    2767    2768    2769    2770    2781    2782    2783    2784    2785
    2787    2788    2767    2768    2781    2782    2783    2787    2768    2769
    2770    2771    2779    2781    2782    2783    2784    2785    2787    2769
    2770    2771    2772    2773    2777    2779    2780    2781    2782    2783
    2784    2785    2786    2787    2770    2771    2779    2781    2783    2784
    2785    2771    2772    2773    2774    2775    2777    2778    2779    2780
    2781    2783    2784    2785    2772    2773    2774    2775    2776    2777
    2779    2780    2783    2773    2774    2775    2779    2774    2775    2776
    2777    2778    2779    2775    2776    2777    2776    2777    2778    2779
    2780    2777    2778    2779    2778    2779    2780    2779    2780    2780
    2783       0    2782    2783    2784    2785    2786    2787    2788    2789
    2790    2791    2783    2784    2785    2787    2788    2784    2785    2786
    2787    2788    2785    2786    2787    2786    2787       0    2788    2789
    2790    2791    2792    2789    2790    2791    2792    2793    2794    2795
    2790    2791    2792    2791    2792    2792    2793    2794    2795    2796
    2797    2811    2793    2794    2795    2796    2797    2798    2811    2812
    2813    2817    2794    2795    2796    2797    2811    2795    2796    2797
    2811    2796    2797    2798    2799    2800    2811    2812    2813    2814
    2815    2817    2818    2797    2798    2811    2812    2813    2817    2798
    2799    2800    2801    2809    2811    2812    2813    2814    2815    2817
    2799    2800    2801    2802    2803    2807    2809    2810    2811    2812
    2813    2814    2815    2816    2817    2800    2801    2809    2811    2813
    2814    2815    2801    2802    2803    2804    2805    2807    2808    2809
    2810    2811    2813    2814    2815    2802    2803    2804    2805    2806
    2807    2809    2810    2813    2803    2804    2805    2809    2804    2805
    2806    2807    2808    2809    2805    2806    2807    2806    2807    2808
    2809    2810    2807    2808    2809    2808    2809    2810    2809    2810
    2810    2813       0    2812    2813    2814    2815    2816    2817    2818
    2819    2820    2821    2813    2814    2815    2817    2818    2814    2815
    2816    2817    2818    2815    2816    2817    2816    2817       0    2818
    2819    2820    2821    2822    2819    2820    2821    2822    2823    2824
    2825    2820    2821    2822    2821    2822    2822    2823    2824    2825
    2826    2827    2841    2823    2824    2825    2826    2827    2828    2841
    2842    2843    2847    2824    2825    2826    2827    2841    2825    2826
    2827    2841    2826    2827    2828    2829    2830    2841    2842    2843
    2844    2845    2847    2848    2827    2828    2841    2842    2843    2847
    2828    2829    2830    2831    2839    2841    2842    2843    2844    2845
    2847    2829    2830    2831    2832    2833    2837    2839    2840    2841
    2842    2843    2844    2845    2846    2847    2830    2831    2839    2841
    2843    2844    2845    2831    2832    2833    2834    2835    2837    2838
    2839    2840    2841    2843    2844    2845    2832    2833    2834    2835
    2836    2837    2839    2840    2843    2833    2834    2835    2839    2834
    2835    2836    2837    2838    2839    2835    2836    2837    2836    2837
    2838    2839    2840    2837    2838    2839    2838    2839    2840    2839
    2840    2840    2843       0    2842    2843    2844    2845    2846    2847
    2848    2849    2850    2851    2843    2844    2845    2847    2848    2844
    2845    2846    2847    2848    2845    2846    2847    2846    2847       0
    2848    2849    2850    2851    2852    2849    2850    2851    2852    2853
    2854    2855    2850    2851    2852    2851    2852    2852    2853    2854
    2855    2856    2857    2871    2853    2854    2855    2856    2857    2858
    2871    2872    2873    2877    2854    2855    2856    2857    2871    2855
    2856    2857    2871    2856    2857    2858    2859    2860    2871    2872
    2873    2874    2875    2877    2878    2857    2858    2871    2872    2873
    2877    2858    2859    2860    2861    2869    2871    2872    2873    2874
    2875    2877    2859    2860    2861    2862    2863    2867    2869    2870
    2871    2872    2873    2874    2875    2876    2877    2860    2861    2869
    2871    2873    2874    2875    2861    2862    2863    2864    2865    2867
    2868    2869    2870    2871    2873    2874    2875    2862    2863    2864
    2865    2866    2867    2869    2870    2873    2863    2864    2865    2869
    2864    2865    2866    2867    2868    2869    2865    2866    2867    2866
    2867    2868    2869    2870    2867    2868    2869    2868    2869    2870
    2869    2870    2870    2873       0    2872    2873    2874    2875    2876
    2877    2878    2879    2880    2881    2873    2874    2875    2877    2878
    2874    2875    2876    2877    2878    2875    2876    2877    2876    2877
       0    2878    2879    2880    2881    2882    2879    2880    2881    2882
    2883    2884    2885    2880    2881    2882    2881    2882    2882    2883
    2884    2885    2886    2887    2901    2883    2884    2885    2886    2887
    2888    2901    2902    2903    2907    2884    2885    2886    2887    2901
    2885    2886    2887    2901    2886    2887    2888    2889    2890    2901
    2902    2903    2904    2905    2907    2908    2887    2888    2901    2902
    2903    2907    2888    2889    2890    2891    2899    2901    2902    2903
    2904    2905    2907    2889    2890    2891    2892    2893    2897    2899
    2900    2901    2902    2903    2904    2905    2906    2907    2890    2891
    2899    2901    2903    2904    2905    2891    2892    2893    2894    2895
    2897    2898    2899    2900    2901    2903    2904    2905    2892    2893
    2894    2895    2896    2897    2899    2900    2903    2893    2894    2895
    2899    2894    2895    2896    2897    2898    2899    2895    2896    2897
    2896    2897    2898    2899    2900    2897    2898    2899    2898    2899
    2900    2899    2900    2900    2903       0    2902    2903    2904    2905
    2906    2907    2908    2909    2910    2911    2903    2904    2905    2907
    2908    2904    2905    2906    2907    2908    2905    2906    2907    2906
    2907       0    2908    2909    2910    2911    2912    2909    2910    2911
    2912    2913    2914    2915    2910    2911    2912    2911    2912    2912
    2913    2914    2915    2916    2917    2931    2913    2914    2915    2916
    2917    2918    2931    2932    2933    2937    2914    2915    2916    2917
    2931    2915    2916    2917    2931    2916    2917    2918    2919    2920
    2931    2932    2933    2934    2935    2937    2938    2917    2918    2931
    2932    2933    2937    2918    2919    2920    2921    2929    2931    2932
    2933    2934    2935    2937    2919    2920    2921    2922    2923    2927
    2929    2930    2931    2932    2933    2934    2935    2936    2937    2920
    2921    2929    2931    2933    2934    2935    2921    2922    2923    2924
    2925    2927    2928    2929    2930    2931    2933    2934    2935    2922
    2923    2924    2925    2926    2927    2929    2930    2933    2923    2924
    2925    2929    2924    2925    2926    2927    2928    2929    2925    2926
    2927    2926    2927    2928    2929    2930    2927    2928    2929    2928
    2929    2930    2929    2930    2930    2933       0    2932    2933    2934
    2935    2936    2937    2938    2939    2940    2941    2933    2934    2935
    2937    2938    2934    2935    2936    2937    2938    2935    2936    2937
    2936    2937       0    2938    2939    2940    2941    2942    2939    2940
    2941    2942    2943    2944    2945    2940    2941    2942    2941    2942
    2942    2943    2944    2945    2946    2947    2961    2943    2944    2945
    2946    2947    2948    2961    2962    2963    2967    2944    2945    2946
    2947    2961    2945    2946    2947    2961    2946    2947    2948    2949
    2950    2961    2962    2963    2964    2965    2967    2968    2947    2948
    2961    2962    2963    2967    2948    2949    2950    2951    2959    2961
    2962    2963    2964    2965    2967    2949    2950    2951    2952    2953
    2957    2959    2960    2961    2962    2963    2964    2965    2966    2967
    2950    2951    2959    2961    2963    2964    2965    2951    2952    2953
    2954    2955    2957    2958    2959    2960    2961    2963    2964    2965
    2952    2953    2954    2955    2956    2957    2959    2960    2963    2953
    2954    2955    2959    2954    2955    2956    2957    2958    2959    2955
    2956    2957    2956    2957    2958    2959    2960    2957    2958    2959
    2958    2959    2960    2959    2960    2960    2963       0    2962    2963
    2964    2965    2966    2967    2968    2969    2970    2971    2963    2964
    2965    2967    2968    2964    2965    2966    2967    2968    2965    2966
    2967    2966    2967       0    2968    2969    2970    2971    2972    2969
    2970    2971    2972    2973    2974    2975    2970    2971    2972    2971
    2972    2972    2973    2974    2975    2976    2977    2991    2973    2974
    2975    2976    2977    2978    2991    2992    2993    2997    2974    2975
    2976    2977    2991    2975    2976    2977    2991    2976    2977    2978
    2979    2980    2991    2992    2993    2994    2995    2997    2998    2977
    2978    2991    2992    2993    2997    2978    2979    2980    2981    2989
    2991    2992    2993    2994    2995    2997    2979    2980    2981    2982
    2983    2987    2989    2990    2991    2992    2993    2994    2995    2996
    2997    2980    2981    2989    2991    2993    2994    2995    2981    2982
    2983    2984    2985    2987    2988    2989    2990    2991    2993    2994
    2995    2982    2983    2984    2985    2986    2987    2989    2990    2993
    2983    2984    2985    2989    2984    2985    2986    2987    2988    2989
    2985    2986    2987    2986    2987    2988    2989    2990    2987    2988
    2989    2988    2989    2990    2989    2990    2990    2993       0    2992
    2993    2994    2995    2996    2997    2998    2993    2994    2995    2997
    2998    2994    2995    2996    2997    2998    2995    2996    2997    2996
    2997       0    2998       0    3000    3001    3002    3003    3004    3001
    3002    3003    3004    3005    3006    3020    3002    3003    3004    3005
    3006    3007    3020    3021    3022    3026    3003    3004    3005    3006
    3020    3004    3005    3006    3020    3005    3006    3007    3008    3009
    3020    3021    3022    3023    3024    3026    3027    3006    3007    3020
    3021    3022    3026    3007    3008    3009    3010    3018    3020    3021
    3022    3023    3024    3026    3008    3009    3010    3011    3012    3016
    3018    3019    3020    3021    3022    3023    3024    3025    3026    3009
    3010    3018    3020    3022    3023    3024    3010    3011    3012    3013
    3014    3016    3017    3018    3019    3020    3022    3023    3024    3011
    3012    3013    3014    3015    3016    3018    3019    3022    3012    3013
    3014    3018    3013    3014    3015    3016    3017    3018    3014    3015
    3016    3015    3016    3017    3018    3019    3016    3017    3018    3017
    3018    3019    3018    3019    3019    3022       0    3021    3022    3023
    3024    3025    3026    3027    3028    3029    3030    3022    3023    3024
    3026    3027    3023    3024    3025    3026    3027    3024    3025    3026
    3025    3026       0    3027    3028    3029    3030    3031    3028    3029
    3030    3031    3032    3033    3034    3029    3030    3031    3030    3031
    3031    3032    3033    3034    3035    3036    3050    3032    3033    3034
    3035    3036    3037    3050    3051    3052    3056    3033    3034    3035
    3036    3050    3034    3035    3036    3050    3035    3036    3037    3038
    3039    3050    3051    3052    3053    3054    3056    3057    3036    3037
    3050    3051    3052    3056    3037    3038    3039    3040    3048    3050
    3051    3052    3053    3054    3056    3038    3039    3040    3041    3042
    3046    3048    3049    3050    3051    3052    3053    3054    3055    3056
    3039    3040    3048    3050    3052    3053    3054    3040    3041    3042
    3043    3044    3046    3047    3048    3049    3050    3052    3053    3054
    3041    3042    3043    3044    3045    3046    3048    3049    3052    3042
    3043    3044    3048    3043    3044    3045    3046    3047    3048    3044
    3045    3046    3045    3046    3047    3048    3049    3046    3047    3048
    3047    3048    3049    3048    3049    3049    3052       0    3051    3052
    3053    3054    3055    3056    3057    3058    3059    3060    3052    3053
    3054    3056    3057    3053    3054    3055    3056    3057    3054    3055
    3056    3055    3056       0    3057    3058    3059    3060    3061    3058
    3059    3060    3061    3062    3063    3064    3059    3060    3061    3060
    3061    3061    3062    3063    3064    3065    3066    3080    3062    3063
    3064    3065    3066    3067    3080    3081    3082    3086    3063    3064
    3065    3066    3080    3064    3065    3066    3080    3065    3066    3067
    3068    3069    3080    3081    3082    3083    3084    3086    3087    3066
    3067    3080    3081    3082    3086    3067    3068    3069    3070    3078
    3080    3081    3082    3083    3084    3086    3068    3069    3070    3071
    3072    3076    3078    3079    3080    3081    3082    3083    3084    3085
    3086    3069    3070    3078    3080    3082    3083    3084    3070    3071
    3072    3073    3074    3076    3077    3078    3079    3080    3082    3083
    3084    3071    3072    3073    3074    3075    3076    3078    3079    3082
    3072    3073    3074    3078    3073    3074    3075    3076    3077    3078
    3074    3075    3076    3075    3076    3077    3078    3079    3076    3077
    3078    3077    3078    3079    3078    3079    3079    3082       0    3081
    3082    3083    3084    3085    3086    3087    3088    3089    3090    3082
    3083    3084    3086    3087    3083    3084    3085    3086    3087    3084
    3085    3086    3085    3086       0    3087    3088    3089    3090    3091
    3088    3089    3090    3091    3092    3093    3094    3089    3090    3091
    3090    3091    3091    3092    3093    3094    3095    3096    3110    3092
    3093    3094    3095    3096    3097    3110    3111    3112    3116    3093
    3094    3095    3096    3110    3094    3095    3096    3110    3095    3096
    3097    3098    3099    3110    3111    3112    3113    3114    3116    3117
    3096    3097    3110    3111    3112    3116    3097    3098    3099    3100
    3108    3110    3111    3112    3113    3114    3116    3098    3099    3100
    3101    3102    3106    3108    3109    3110    3111    3112    3113    3114
    3115    3116    3099    3100    3108    3110    3112    3113    3114    3100
    3101    3102    3103    3104    3106    3107    3108    3109    3110    3112
    3113    3114    3101    3102    3103    3104    3105    3106    3108    3109
    3112    3102    3103    3104    3108    3103    3104    3105    3106    3107
    3108    3104    3105    3106    3105    3106    3107    3108    3109    3106
    3107    3108    3107    3108    3109    3108    3109    3109    3112       0
    3111    3112    3113    3114    3115    3116    3117    3118    3119    3120
    3112    3113    3114    3116    3117    3113    3114    3115    3116    3117
    3114    3115    3116    3115    3116       0    3117    3118    3119    3120
    3121    3118    3119    3120    3121    3122    3123    3124    3119    3120
    3121    3120    3121    3121    3122    3123    3124    3125    3126    3140
    3122    3123    3124    3125    3126    3127    3140    3141    3142    3146
    3123    3124    3125    3126    3140    3124    3125    3126    3140    3125
    3126    3127    3128    3129    3140    3141    3142    3143    3144    3146
    3147    3126    3127    3140    3141    3142    3146    3127    3128    3129
    3130    3138    3140    3141    3142    3143    3144    3146    3128    3129
    3130    3131    3132    3136    3138    3139    3140    3141    3142    3143
    3144    3145    3146    3129    3130    3138    3140    3142    3143    3144
    3130    3131    3132    3133    3134    3136    3137    3138    3139    3140
    3142    3143    3144    3131    3132    3133    3134    3135    3136    3138
    3139    3142    3132    3133    3134    3138    3133    3134    3135    3136
    3137    3138    3134    3135    3136    3135    3136    3137    3138    3139
    3136    3137    3138    3137    3138    3139    3138    3139    3139    3142
       0    3141    3142    3143    3144    3145    3146    3147    3148    3149
    3150    3142    3143    3144    3146    3147    3143    3144    3145    3146
    3147    3144    3145    3146    3145    3146       0    3147    3148    3149
    3150    3151    3148    3149    3150    3151    3152    3153    3154    3149
    3150    3151    3150    3151    3151    3152    3153    3154    3155    3156
    3170    3152    3153    3154    3155    3156    3157    3170    3171    3172
    3176    3153    3154    3155    3156    3170    3154    3155    3156    3170
    3155    3156    3157    3158    3159    3170    3171    3172    3173    3174
    3176    3177    3156    3157    3170    3171    3172    3176    3157    3158
    3159    3160    3168    3170    3171    3172    3173    3174    3176    3158
    3159    3160    3161    3162    3166    3168    3169    3170    3171    3172
    3173    3174    3175    3176    3159    3160    3168    3170    3172    3173
    3174    3160    3161    3162    3163    3164    3166    3167    3168    3169
    3170    3172    3173    3174    3161    3162    3163    3164    3165    3166
    3168    3169    3172    3162    3163    3164    3168    3163    3164    3165
    3166    3167    3168    3164    3165    3166    3165    3166    3167    3168
    3169    3166    3167    3168    3167    3168    3169    3168    3169    3169
    3172       0    3171    3172    3173    3174    3175    3176    3177    3178
    3179    3180    3172    3173    3174    3176    3177    3173    3174    3175
    3176    3177    3174    3175    3176    3175    3176       0    3177    3178
    3179    3180    3181    3178    3179    3180    3181    3182    3183    3184
    3179    3180    3181    3180    3181    3181    3182    3183    3184    3185
    3186    3200    3182    3183    3184    3185    3186    3187    3200    3201
    3202    3206    3183    3184    3185    3186    3200    3184    3185    3186
    3200    3185    3186    3187    3188    3189    3200    3201    3202    3203
    3204    3206    3207    3186    3187    3200    3201    3202    3206    3187
    3188    3189    3190    3198    3200    3201    3202    3203    3204    3206
    3188    3189    3190    3191    3192    3196    3198    3199    3200    3201
    3202    3203    3204    3205    3206    3189    3190    3198    3200    3202
    3203    3204    3190    3191    3192    3193    3194    3196    3197    3198
    3199    3200    3202    3203    3204    3191    3192    3193    3194    3195
    3196    3198    3199    3202    3192    3193    3194    3198    3193    3194
    3195    3196    3197    3198    3194    3195    3196    3195    3196    3197
    3198    3199    3196    3197    3198    3197    3198    3199    3198    3199
    3199    3202       0    3201    3202    3203    3204    3205    3206    3207
    3208    3209    3210    3202    3203    3204    3206    3207    3203    3204
    3205    3206    3207    3204    3205    3206    3205    3206       0    3207
    3208    3209    3210    3211    3208    3209    3210    3211    3212    3213
    3214    3209    3210    3211    3210    3211    3211    3212    3213    3214
    3215    3216    3230    3212    3213    3214    3215    3216    3217    3230
    3231    3232    3236    3213    3214    3215    3216    3230    3214    3215
    3216    3230    3215    3216    3217    3218    3219    3230    3231    3232
    3233    3234    3236    3237    3216    3217    3230    3231    3232    3236
    3217    3218    3219    3220    3228    3230    3231    3232    3233    3234
    3236    3218    3219    3220    3221    3222    3226    3228    3229    3230
    3231    3232    3233    3234    3235    3236    3219    3220    3228    3230
    3232    3233    3234    3220    3221    3222    3223    3224    3226    3227
    3228    3229    3230    3232    3233    3234    3221    3222    3223    3224
    3225    3226    3228    3229    3232    3222    3223    3224    3228    3223
    3224    3225    3226    3227    3228    3224    3225    3226    3225    3226
    3227    3228    3229    3226    3227    3228    3227    3228    3229    3228
    3229    3229    3232       0    3231    3232    3233    3234    3235    3236
    3237    3238    3239    3240    3232    3233    3234    3236    3237    3233
    3234    3235    3236    3237    3234    3235    3236    3235    3236       0
    3237    3238    3239    3240    3241    3238    3239    3240    3241    3242
    3243    3244    3239    3240    3241    3240    3241    3241    3242    3243
    3244    3245    3246    3260    3242    3243    3244    3245    3246    3247
    3260    3261    3262    3266    3243    3244    3245    3246    3260    3244
    3245    3246    3260    3245    3246    3247    3248    3249    3260    3261
    3262    3263    3264    3266    3267    3246    3247    3260    3261    3262
    3266    3247    3248    3249    3250    3258    3260    3261    3262    3263
    3264    3266    3248    3249    3250    3251    3252    3256    3258    3259
    3260    3261    3262    3263    3264    3265    3266    3249    3250    3258
    3260    3262    3263    3264    3250    3251    3252    3253    3254    3256
    3257    3258    3259    3260    3262    3263    3264    3251    3252    3253
    3254    3255    3256    3258    3259    3262    3252    3253    3254    3258
    3253    3254    3255    3256    3257    3258    3254    3255    3256    3255
    3256    3257    3258    3259    3256    3257    3258    3257    3258    3259
    3258    3259    3259    3262       0    3261    3262    3263    3264    3265
    3266    3267    3268    3269    3270    3262    3263    3264    3266    3267
    3263    3264    3265    3266    3267    3264    3265    3266    3265    3266
       0    3267    3268    3269    3270    3271    3268    3269    3270    3271
    3272    3273    3274    3269    3270    3271    3270    3271    3271    3272
    3273    3274    3275    3276    3290    3272    3273    3274    3275    3276
    3277    3290    3291    3292    3296    3273    3274    3275    3276    3290
    3274    3275    3276    3290    3275    3276    3277    3278    3279    3290
    3291    3292    3293    3294    3296    3297    3276    3277    3290    3291
    3292    3296    3277    3278    3279    3280    3288    3290    3291    3292
    3293    3294    3296    3278    3279    3280    3281    3282    3286    3288
    3289    3290    3291    3292    3293    3294    3295    3296    3279    3280
    3288    3290    3292    3293    3294    3280    3281    3282    3283    3284
    3286    3287    3288    3289    3290    3292    3293    3294    3281    3282
    3283    3284    3285    3286    3288    3289    3292    3282    3283    3284
    3288    3283    3284    3285    3286    3287    3288    3284    3285    3286
    3285    3286    3287    3288    3289    3286    3287    3288    3287    3288
    3289    3288    3289    3289    3292       0    3291    3292    3293    3294
    3295    3296    3297    3298    3299    3300    3292    3293    3294    3296
    3297    3293    3294    3295    3296    3297    3294    3295    3296    3295
    3296       0    3297    3298    3299    3300    3301    3298    3299    3300
    3301    3302    3303    3304    3299    3300    3301    3300    3301    3301
    3302    3303    3304    3305    3306    3320    3302    3303    3304    3305
    3306    3307    3320    3321    3322    3326    3303    3304    3305    3306
    3320    3304    3305    3306    3320    3305    3306    3307    3308    3309
    3320    3321    3322    3323    3324    3326    3327    3306    3307    3320
    3321    3322    3326    3307    3308    3309    3310    3318    3320    3321
    3322    3323    3324    3326    3308    3309    3310    3311    3312    3316
    3318    3319    3320    3321    3322    3323    3324    3325    3326    3309
    3310    3318    3320    3322    3323    3324    3310    3311    3312    3313
    3314    3316    3317    3318    3319    3320    3322    3323    3324    3311
    3312    3313    3314    3315    3316    3318    3319    3322    3312    3313
    3314    3318    3313    3314    3315    3316    3317    3318    3314    3315
    3316    3315    3316    3317    3318    3319    3316    3317    3318    3317
    3318    3319    3318    3319    3319    3322       0    3321    3322    3323
    3324    3325    3326    3327    3328    3329    3330    3322    3323    3324
    3326    3327    3323    3324    3325    3326    3327    3324    3325    3326
    3325    3326       0    3327    3328    3329    3330    3331    3328    3329
    3330    3331    3332    3333    3334    3329    3330    3331    3330    3331
    3331    3332    3333    3334    3335    3336    3350    3332    3333    3334
    3335    3336    3337    3350    3351    3352    3356    3333    3334    3335
    3336    3350    3334    3335    3336    3350    3335    3336    3337    3338
    3339    3350    3351    3352    3353    3354    3356    3357    3336    3337
    3350    3351    3352    3356    3337    3338    3339    3340    3348    3350
    3351    3352    3353    3354    3356    3338    3339    3340    3341    3342
    3346    3348    3349    3350    3351    3352    3353    3354    3355    3356
    3339    3340    3348    3350    3352    3353    3354    3340    3341    3342
    3343    3344    3346    3347    3348    3349    3350    3352    3353    3354
    3341    3342    3343    3344    3345    3346    3348    3349    3352    3342
    3343    3344    3348    3343    3344    3345    3346    3347    3348    3344
    3345    3346    3345    3346    3347    3348    3349    3346    3347    3348
    3347    3348    3349    3348    3349    3349    3352       0    3351    3352
    3353    3354    3355    3356    3357    3358    3359    3360    3352    3353
    3354    3356    3357    3353    3354    3355    3356    3357    3354    3355
    3356    3355    3356       0    3357    3358    3359    3360    3361    3358
    3359    3360    3361    3362    3363    3364    3359    3360    3361    3360
    3361    3361    3362    3363    3364    3365    3366    3380    3362    3363
    3364    3365    3366    3367    3380    3381    3382    3386    3363    3364
    3365    3366    3380    3364    3365    3366    3380    3365    3366    3367
    3368    3369    3380    3381    3382    3383    3384    3386    3387    3366
    3367    3380    3381    3382    3386    3367    3368    3369    3370    3378
    3380    3381    3382    3383    3384    3386    3368    3369    3370    3371
    3372    3376    3378    3379    3380    3381    3382    3383    3384    3385
    3386    3369    3370    3378    3380    3382    3383    3384    3370    3371
    3372    3373    3374    3376    3377    3378    3379    3380    3382    3383
    3384    3371    3372    3373    3374    3375    3376    3378    3379    3382
    3372    3373    3374    3378    3373    3374    3375    3376    3377    3378
    3374    3375    3376    3375    3376    3377    3378    3379    3376    3377
    3378    3377    3378    3379    3378    3379    3379    3382       0    3381
    3382    3383    3384    3385    3386    3387    3388    3389    3390    3382
    3383    3384    3386    3387    3383    3384    3385    3386    3387    3384
    3385    3386    3385    3386       0    3387    3388    3389    3390    3391
    3388    3389    3390    3391    3392    3393    3394    3389    3390    3391
    3390    3391    3391    3392    3393    3394    3395    3396    3410    3392
    3393    3394    3395    3396    3397    3410    3411    3412    3416    3393
    3394    3395    3396    3410    3394    3395    3396    3410    3395    3396
    3397    3398    3399    3410    3411    3412    3413    3414    3416    3417
    3396    3397    3410    3411    3412    3416    3397    3398    3399    3400
    3408    3410    3411    3412    3413    3414    3416    3398    3399    3400
    3401    3402    3406    3408    3409    3410    3411    3412    3413    3414
    3415    3416    3399    3400    3408    3410    3412    3413    3414    3400
    3401    3402    3403    3404    3406    3407    3408    3409    3410    3412
    3413    3414    3401    3402    3403    3404    3405    3406    3408    3409
    3412    3402    3403    3404    3408    3403    3404    3405    3406    3407
    3408    3404    3405    3406    3405    3406    3407    3408    3409    3406
    3407    3408    3407    3408    3409    3408    3409    3409    3412       0
    3411    3412    3413    3414    3415    3416    3417    3418    3419    3420
    3412    3413    3414    3416    3417    3413    3414    3415    3416    3417
    3414    3415    3416    3415    3416       0    3417    3418    3419    3420
    3421    3418    3419    3420    3421    3422    3423    3424    3419    3420
    3421    3420    3421    3421    3422    3423    3424    3425    3426    3440
    3422    3423    3424    3425    3426    3427    3440    3441    3442    3446
    3423    3424    3425    3426    3440    3424    3425    3426    3440    3425
    3426    3427    3428    3429    3440    3441    3442    3443    3444    3446
    3447    3426    3427    3440    3441    3442    3446    3427    3428    3429
    3430    3438    3440    3441    3442    3443    3444    3446    3428    3429
    3430    3431    3432    3436    3438    3439    3440    3441    3442    3443
    3444    3445    3446    3429    3430    3438    3440    3442    3443    3444
    3430    3431    3432    3433    3434    3436    3437    3438    3439    3440
    3442    3443    3444    3431    3432    3433    3434    3435    3436    3438
    3439    3442    3432    3433    3434    3438    3433    3434    3435    3436
    3437    3438    3434    3435    3436    3435    3436    3437    3438    3439
    3436    3437    3438    3437    3438    3439    3438    3439    3439    3442
       0    3441    3442    3443    3444    3445    3446    3447    3448    3449
    3450    3442    3443    3444    3446    3447    3443    3444    3445    3446
    3447    3444    3445    3446    3445    3446       0    3447    3448    3449
    3450    3451    3448    3449    3450    3451    3452    3453    3454    3449
    3450    3451    3450    3451    3451    3452    3453    3454    3455    3456
    3470    3452    3453    3454    3455    3456    3457    3470    3471    3472
    3476    3453    3454    3455    3456    3470    3454    3455    3456    3470
    3455    3456    3457    3458    3459    3470    3471    3472    3473    3474
    3476    3477    3456    3457    3470    3471    3472    3476    3457    3458
    3459    3460    3468    3470    3471    3472    3473    3474    3476    3458
    3459    3460    3461    3462    3466    3468    3469    3470    3471    3472
    3473    3474    3475    3476    3459    3460    3468    3470    3472    3473
    3474    3460    3461    3462    3463    3464    3466    3467    3468    3469
    3470    3472    3473    3474    3461    3462    3463    3464    3465    3466
    3468    3469    3472    3462    3463    3464    3468    3463    3464    3465
    3466    3467    3468    3464    3465    3466    3465    3466    3467    3468
    3469    3466    3467    3468    3467    3468    3469    3468    3469    3469
    3472       0    3471    3472    3473    3474    3475    3476    3477    3478
    3479    3480    3472    3473    3474    3476    3477    3473    3474    3475
    3476    3477    3474    3475    3476    3475    3476       0    3477    3478
    3479    3480    3481    3478    3479    3480    3481    3482    3483    3484
    3479    3480    3481    3480    3481    3481    3482    3483    3484    3485
    3486    3500    3482    3483    3484    3485    3486    3487    3500    3501
    3502    3506    3483    3484    3485    3486    3500    3484    3485    3486
    3500    3485    3486    3487    3488    3489    3500    3501    3502    3503
    3504    3506    3507    3486    3487    3500    3501    3502    3506    3487
    3488    3489    3490    3498    3500    3501    3502    3503    3504    3506
    3488    3489    3490    3491    3492    3496    3498    3499    3500    3501
    3502    3503    3504    3505    3506    3489    3490    3498    3500    3502
    3503    3504    3490    3491    3492    3493    3494    3496    3497    3498
    3499    3500    3502    3503    3504    3491    3492    3493    3494    3495
    3496    3498    3499    3502    3492    3493    3494    3498    3493    3494
    3495    3496    3497    3498    3494    3495    3496    3495    3496    3497
    3498    3499    3496    3497    3498    3497    3498    3499    3498    3499
    3499    3502       0    3501    3502    3503    3504    3505    3506    3507
    3508    3509    3510    3502    3503    3504    3506    3507    3503    3504
    3505    3506    3507    3504    3505    3506    3505    3506       0    3507
    3508    3509    3510    3511    3508    3509    3510    3511    3512    3513
    3514    3509    3510    3511    3510    3511    3511    3512    3513    3514
    3515    3516    3530    3512    3513    3514    3515    3516    3517    3530
    3531    3532    3536    3513    3514    3515    3516    3530    3514    3515
    3516    3530    3515    3516    3517    3518    3519    3530    3531    3532
    3533    3534    3536    3537    3516    3517    3530    3531    3532    3536
    3517    3518    3519    3520    3528    3530    3531    3532    3533    3534
    3536    3518    3519    3520    3521    3522    3526    3528    3529    3530
    3531    3532    3533    3534    3535    3536    3519    3520    3528    3530
    3532    3533    3534    3520    3521    3522    3523    3524    3526    3527
    3528    3529    3530    3532    3533    3534    3521    3522    3523    3524
    3525    3526    3528    3529    3532    3522    3523    3524    3528    3523
    3524    3525    3526    3527    3528    3524    3525    3526    3525    3526
    3527    3528    3529    3526    3527    3528    3527    3528    3529    3528
    3529    3529    3532       0    3531    3532    3533    3534    3535    3536
    3537    3538    3539    3540    3532    3533    3534    3536    3537    3533
    3534    3535    3536    3537    3534    3535    3536    3535    3536       0
    3537    3538    3539    3540    3541    3538    3539    3540    3541    3542
    3543    3544    3539    3540    3541    3540    3541    3541    3542    3543
    3544    3545    3546    3560    3542    3543    3544    3545    3546    3547
    3560    3561    3562    3566    3543    3544    3545    3546    3560    3544
    3545    3546    3560    3545    3546    3547    3548    3549    3560    3561
    3562    3563    3564    3566    3567    3546    3547    3560    3561    3562
    3566    3547    3548    3549    3550    3558    3560    3561    3562    3563
    3564    3566    3548    3549    3550    3551    3552    3556    3558    3559
    3560    3561    3562    3563    3564    3565    3566    3549    3550    3558
    3560    3562    3563    3564    3550    3551    3552    3553    3554    3556
    3557    3558    3559    3560    3562    3563    3564    3551    3552    3553
    3554    3555    3556    3558    3559    3562    3552    3553    3554    3558
    3553    3554    3555    3556    3557    3558    3554    3555    3556    3555
    3556    3557    3558    3559    3556    3557    3558    3557    3558    3559
    3558    3559    3559    3562       0    3561    3562    3563    3564    3565
    3566    3567    3568    3569    3570    3562    3563    3564    3566    3567
    3563    3564    3565    3566    3567    3564    3565    3566    3565    3566
       0    3567    3568    3569    3570    3571    3568    3569    3570    3571
    3572    3573    3574    3569    3570    3571    3570    3571    3571    3572
    3573    3574    3575    3576    3590    3572    3573    3574    3575    3576
    3577    3590    3591    3592    3596    3573    3574    3575    3576    3590
    3574    3575    3576    3590    3575    3576    3577    3578    3579    3590
    3591    3592    3593    3594    3596    3597    3576    3577    3590    3591
    3592    3596    3577    3578    3579    3580    3588    3590    3591    3592
    3593    3594    3596    3578    3579    3580    3581    3582    3586    3588
    3589    3590    3591    3592    3593    3594    3595    3596    3579    3580
    3588    3590    3592    3593    3594    3580    3581    3582    3583    3584
    3586    3587    3588    3589    3590    3592    3593    3594    3581    3582
    3583    3584    3585    3586    3588    3589    3592    3582    3583    3584
    3588    3583    3584    3585    3586    3587    3588    3584    3585    3586
    3585    3586    3587    3588    3589    3586    3587    3588    3587    3588
    3589    3588    3589    3589    3592       0    3591    3592    3593    3594
    3595    3596    3597    3598    3599    3600    3592    3593    3594    3596
    3597    3593    3594    3595    3596    3597    3594    3595    3596    3595
    3596       0    3597    3598    3599    3600    3601    3598    3599    3600
    3601    3602    3603    3604    3599    3600    3601    3600    3601    3601
    3602    3603    3604    3605    3606    3620    3602    3603    3604    3605
    3606    3607    3620    3621    3622    3626    3603    3604    3605    3606
    3620    3604    3605    3606    3620    3605    3606    3607    3608    3609
    3620    3621    3622    3623    3624    3626    3627    3606    3607    3620
    3621    3622    3626    3607    3608    3609    3610    3618    3620    3621
    3622    3623    3624    3626    3608    3609    3610    3611    3612    3616
    3618    3619    3620    3621    3622    3623    3624    3625    3626    3609
    3610    3618    3620    3622    3623    3624    3610    3611    3612    3613
    3614    3616    3617    3618    3619    3620    3622    3623    3624    3611
    3612    3613    3614    3615    3616    3618    3619    3622    3612    3613
    3614    3618    3613    3614    3615    3616    3617    3618    3614    3615
    3616    3615    3616    3617    3618    3619    3616    3617    3618    3617
    3618    3619    3618    3619    3619    3622       0    3621    3622    3623
    3624    3625    3626    3627    3628    3629    3630    3622    3623    3624
    3626    3627    3623    3624    3625    3626    3627    3624    3625    3626
    3625    3626       0    3627    3628    3629    3630    3631    3628    3629
    3630    3631    3632    3633    3634    3629    3630    3631    3630    3631
    3631    3632    3633    3634    3635    3636    3650    3632    3633    3634
    3635    3636    3637    3650    3651    3652    3656    3633    3634    3635
    3636    3650    3634    3635    3636    3650    3635    3636    3637    3638
    3639    3650    3651    3652    3653    3654    3656    3657    3636    3637
    3650    3651    3652    3656    3637    3638    3639    3640    3648    3650
    3651    3652    3653    3654    3656    3638    3639    3640    3641    3642
    3646    3648    3649    3650    3651    3652    3653    3654    3655    3656
    3639    3640    3648    3650    3652    3653    3654    3640    3641    3642
    3643    3644    3646    3647    3648    3649    3650    3652    3653    3654
    3641    3642    3643    3644    3645    3646    3648    3649    3652    3642
    3643    3644    3648    3643    3644    3645    3646    3647    3648    3644
    3645    3646    3645    3646    3647    3648    3649    3646    3647    3648
    3647    3648    3649    3648    3649    3649    3652       0    3651    3652
    3653    3654    3655    3656    3657    3658    3659    3660    3652    3653
    3654    3656    3657    3653    3654    3655    3656    3657    3654    3655
    3656    3655    3656       0    3657    3658    3659    3660    3661    3658
    3659    3660    3661    3662    3663    3664    3659    3660    3661    3660
    3661    3661    3662    3663    3664    3665    3666    3680    3662    3663
    3664    3665    3666    3667    3680    3681    3682    3686    3663    3664
    3665    3666    3680    3664    3665    3666    3680    3665    3666    3667
    3668    3669    3680    3681    3682    3683    3684    3686    3687    3666
    3667    3680    3681    3682    3686    3667    3668    3669    3670    3678
    3680    3681    3682    3683    3684    3686    3668    3669    3670    3671
    3672    3676    3678    3679    3680    3681    3682    3683    3684    3685
    3686    3669    3670    3678    3680    3682    3683    3684    3670    3671
    3672    3673    3674    3676    3677    3678    3679    3680    3682    3683
    3684    3671    3672    3673    3674    3675    3676    3678    3679    3682
    3672    3673    3674    3678    3673    3674    3675    3676    3677    3678
    3674    3675    3676    3675    3676    3677    3678    3679    3676    3677
    3678    3677    3678    3679    3678    3679    3679    3682       0    3681
    3682    3683    3684    3685    3686    3687    3688    3689    3690    3682
    3683    3684    3686    3687    3683    3684    3685    3686    3687    3684
    3685    3686    3685    3686       0    3687    3688    3689    3690    3691
    3688    3689    3690    3691    3692    3693    3694    3689    3690    3691
    3690    3691    3691    3692    3693    3694    3695    3696    3710    3692
    3693    3694    3695    3696    3697    3710    3711    3712    3716    3693
    3694    3695    3696    3710    3694    3695    3696    3710    3695    3696
    3697    3698    3699    3710    3711    3712    3713    3714    3716    3717
    3696    3697    3710    3711    3712    3716    3697    3698    3699    3700
    3708    3710    3711    3712    3713    3714    3716    3698    3699    3700
    3701    3702    3706    3708    3709    3710    3711    3712    3713    3714
    3715    3716    3699    3700    3708    3710    3712    3713    3714    3700
    3701    3702    3703    3704    3706    3707    3708    3709    3710    3712
    3713    3714    3701    3702    3703    3704    3705    3706    3708    3709
    3712    3702    3703    3704    3708    3703    3704    3705    3706    3707
    3708    3704    3705    3706    3705    3706    3707    3708    3709    3706
    3707    3708    3707    3708    3709    3708    3709    3709    3712       0
    3711    3712    3713    3714    3715    3716    3717    3718    3719    3720
    3712    3713    3714    3716    3717    3713    3714    3715    3716    3717
    3714    3715    3716    3715    3716       0    3717    3718    3719    3720
    3721    3718    3719    3720    3721    3722    3723    3724    3719    3720
    3721    3720    3721    3721    3722    3723    3724    3725    3726    3740
    3722    3723    3724    3725    3726    3727    3740    3741    3742    3746
    3723    3724    3725    3726    3740    3724    3725    3726    3740    3725
    3726    3727    3728    3729    3740    3741    3742    3743    3744    3746
    3747    3726    3727    3740    3741    3742    3746    3727    3728    3729
    3730    3738    3740    3741    3742    3743    3744    3746    3728    3729
    3730    3731    3732    3736    3738    3739    3740    3741    3742    3743
    3744    3745    3746    3729    3730    3738    3740    3742    3743    3744
    3730    3731    3732    3733    3734    3736    3737    3738    3739    3740
    3742    3743    3744    3731    3732    3733    3734    3735    3736    3738
    3739    3742    3732    3733    3734    3738    3733    3734    3735    3736
    3737    3738    3734    3735    3736    3735    3736    3737    3738    3739
    3736    3737    3738    3737    3738    3739    3738    3739    3739    3742
       0    3741    3742    3743    3744    3745    3746    3747    3748    3749
    3750    3742    3743    3744    3746    3747    3743    3744    3745    3746
    3747    3744    3745    3746    3745    3746       0    3747    3748    3749
    3750    3751    3748    3749    3750    3751    3752    3753    3754    3749
    3750    3751    3750    3751    3751    3752    3753    3754    3755    3756
    3770    3752    3753    3754    3755    3756    3757    3770    3771    3772
    3776    3753    3754    3755    3756    3770    3754    3755    3756    3770
    3755    3756    3757    3758    3759    3770    3771    3772    3773    3774
    3776    3777    3756    3757    3770    3771    3772    3776    3757    3758
    3759    3760    3768    3770    3771    3772    3773    3774    3776    3758
    3759    3760    3761    3762    3766    3768    3769    3770    3771    3772
    3773    3774    3775    3776    3759    3760    3768    3770    3772    3773
    3774    3760    3761    3762    3763    3764    3766    3767    3768    3769
    3770    3772    3773    3774    3761    3762    3763    3764    3765    3766
    3768    3769    3772    3762    3763    3764    3768    3763    3764    3765
    3766    3767    3768    3764    3765    3766    3765    3766    3767    3768
    3769    3766    3767    3768    3767    3768    3769    3768    3769    3769
    3772       0    3771    3772    3773    3774    3775    3776    3777    3778
    3779    3780    3772    3773    3774    3776    3777    3773    3774    3775
    3776    3777    3774    3775    3776    3775    3776       0    3777    3778
    3779    3780    3781    3778    3779    3780    3781    3782    3783    3784
    3779    3780    3781    3780    3781    3781    3782    3783    3784    3785
    3786    3800    3782    3783    3784    3785    3786    3787    3800    3801
    3802    3806    3783    3784    3785    3786    3800    3784    3785    3786
    3800    3785    3786    3787    3788    3789    3800    3801    3802    3803
    3804    3806    3807    3786    3787    3800    3801    3802    3806    3787
    3788    3789    3790    3798    3800    3801    3802    3803    3804    3806
    3788    3789    3790    3791    3792    3796    3798    3799    3800    3801
    3802    3803    3804    3805    3806    3789    3790    3798    3800    3802
    3803    3804    3790    3791    3792    3793    3794    3796    3797    3798
    3799    3800    3802    3803    3804    3791    3792    3793    3794    3795
    3796    3798    3799    3802    3792    3793    3794    3798    3793    3794
    3795    3796    3797    3798    3794    3795    3796    3795    3796    3797
    3798    3799    3796    3797    3798    3797    3798    3799    3798    3799
    3799    3802       0    3801    3802    3803    3804    3805    3806    3807
    3808    3809    3810    3802    3803    3804    3806    3807    3803    3804
    3805    3806    3807    3804    3805    3806    3805    3806       0    3807
    3808    3809    3810    3811    3808    3809    3810    3811    3812    3813
    3814    3809    3810    3811    3810    3811    3811    3812    3813    3814
    3815    3816    3830    3812    3813    3814    3815    3816    3817    3830
    3831    3832    3836    3813    3814    3815    3816    3830    3814    3815
    3816    3830    3815    3816    3817    3818    3819    3830    3831    3832
    3833    3834    3836    3837    3816    3817    3830    3831    3832    3836
    3817    3818    3819    3820    3828    3830    3831    3832    3833    3834
    3836    3818    3819    3820    3821    3822    3826    3828    3829    3830
    3831    3832    3833    3834    3835    3836    3819    3820    3828    3830
    3832    3833    3834    3820    3821    3822    3823    3824    3826    3827
    3828    3829    3830    3832    3833    3834    3821    3822    3823    3824
    3825    3826    3828    3829    3832    3822    3823    3824    3828    3823
    3824    3825    3826    3827    3828    3824    3825    3826    3825    3826
    3827    3828    3829    3826    3827    3828    3827    3828    3829    3828
    3829    3829    3832       0    3831    3832    3833    3834    3835    3836
    3837    3838    3839    3840    3832    3833    3834    3836    3837    3833
    3834    3835    3836    3837    3834    3835    3836    3835    3836       0
    3837    3838    3839    3840    3841    3838    3839    3840    3841    3842
    3843    3844    3839    3840    3841    3840    3841    3841    3842    3843
    3844    3845    3846    3860    3842    3843    3844    3845    3846    3847
    3860    3861    3862    3866    3843    3844    3845    3846    3860    3844
    3845    3846    3860    3845    3846    3847    3848    3849    3860    3861
    3862    3863    3864    3866    3867    3846    3847    3860    3861    3862
    3866    3847    3848    3849    3850    3858    3860    3861    3862    3863
    3864    3866    3848    3849    3850    3851    3852    3856    3858    3859
    3860    3861    3862    3863    3864    3865    3866    3849    3850    3858
    3860    3862    3863    3864    3850    3851    3852    3853    3854    3856
    3857    3858    3859    3860    3862    3863    3864    3851    3852    3853
    3854    3855    3856    3858    3859    3862    3852    3853    3854    3858
    3853    3854    3855    3856    3857    3858    3854    3855    3856    3855
    3856    3857    3858    3859    3856    3857    3858    3857    3858    3859
    3858    3859    3859    3862       0    3861    3862    3863    3864    3865
    3866    3867    3868    3869    3870    3862    3863    3864    3866    3867
    3863    3864    3865    3866    3867    3864    3865    3866    3865    3866
       0    3867    3868    3869    3870    3871    3868    3869    3870    3871
    3872    3873    3874    3869    3870    3871    3870    3871    3871    3872
    3873    3874    3875    3876    3890    3872    3873    3874    3875    3876
    3877    3890    3891    3892    3896    3873    3874    3875    3876    3890
    3874    3875    3876    3890    3875    3876    3877    3878    3879    3890
    3891    3892    3893    3894    3896    3897    3876    3877    3890    3891
    3892    3896    3877    3878    3879    3880    3888    3890    3891    3892
    3893    3894    3896    3878    3879    3880    3881    3882    3886    3888
    3889    3890    3891    3892    3893    3894    3895    3896    3879    3880
    3888    3890    3892    3893    3894    3880    3881    3882    3883    3884
    3886    3887    3888    3889    3890    3892    3893    3894    3881    3882
    3883    3884    3885    3886    3888    3889    3892    3882    3883    3884
    3888    3883    3884    3885    3886    3887    3888    3884    3885    3886
    3885    3886    3887    3888    3889    3886    3887    3888    3887    3888
    3889    3888    3889    3889    3892       0    3891    3892    3893    3894
    3895    3896    3897    3898    3899    3900    3892    3893    3894    3896
    3897    3893    3894    3895    3896    3897    3894    3895    3896    3895
    3896       0    3897    3898    3899    3900    3901    3898    3899    3900
    3901    3902    3903    3904    3899    3900    3901    3900    3901    3901
    3902    3903    3904    3905    3906    3920    3902    3903    3904    3905
    3906    3907    3920    3921    3922    3926    3903    3904    3905    3906
    3920    3904    3905    3906    3920    3905    3906    3907    3908    3909
    3920    3921    3922    3923    3924    3926    3927    3906    3907    3920
    3921    3922    3926    3907    3908    3909    3910    3918    3920    3921
    3922    3923    3924    3926    3908    3909    3910    3911    3912    3916
    3918    3919    3920    3921    3922    3923    3924    3925    3926    3909
    3910    3918    3920    3922    3923    3924    3910    3911    3912    3913
    3914    3916    3917    3918    3919    3920    3922    3923    3924    3911
    3912    3913    3914    3915    3916    3918    3919    3922    3912    3913
    3914    3918    3913    3914    3915    3916    3917    3918    3914    3915
    3916    3915    3916    3917    3918    3919    3916    3917    3918    3917
    3918    3919    3918    3919    3919    3922       0    3921    3922    3923
    3924    3925    3926    3927    3928    3929    3930    3922    3923    3924
    3926    3927    3923    3924    3925    3926    3927    3924    3925    3926
    3925    3926       0    3927    3928    3929    3930    3931    3928    3929
    3930    3931    3932    3933    3934    3929    3930    3931    3930    3931
    3931    3932    3933    3934    3935    3936    3950    3932    3933    3934
    3935    3936    3937    3950    3951    3952    3956    3933    3934    3935
    3936    3950    3934    3935    3936    3950    3935    3936    3937    3938
    3939    3950    3951    3952    3953    3954    3956    3957    3936    3937
    3950    3951    3952    3956    3937    3938    3939    3940    3948    3950
    3951    3952    3953    3954    3956    3938    3939    3940    3941    3942
    3946    3948    3949    3950    3951    3952    3953    3954    3955    3956
    3939    3940    3948    3950    3952    3953    3954    3940    3941    3942
    3943    3944    3946    3947    3948    3949    3950    3952    3953    3954
    3941    3942    3943    3944    3945    3946    3948    3949    3952    3942
    3943    3944    3948    3943    3944    3945    3946    3947    3948    3944
    3945    3946    3945    3946    3947    3948    3949    3946    3947    3948
    3947    3948    3949    3948    3949    3949    3952       0    3951    3952
    3953    3954    3955    3956    3957    3958    3959    3960    3952    3953
    3954    3956    3957    3953    3954    3955    3956    3957    3954    3955
    3956    3955    3956       0    3957    3958    3959    3960    3961    3958
    3959    3960    3961    3962    3963    3964    3959    3960    3961    3960
    3961    3961    3962    3963    3964    3965    3966    3980    3962    3963
    3964    3965    3966    3967    3980    3981    3982    3986    3963    3964
    3965    3966    3980    3964    3965    3966    3980    3965    3966    3967
    3968    3969    3980    3981    3982    3983    3984    3986    3987    3966
    3967    3980    3981    3982    3986    3967    3968    3969    3970    3978
    3980    3981    3982    3983    3984    3986    3968    3969    3970    3971
    3972    3976    3978    3979    3980    3981    3982    3983    3984    3985
    3986    3969    3970    3978    3980    3982    3983    3984    3970    3971
    3972    3973    3974    3976    3977    3978    3979    3980    3982    3983
    3984    3971    3972    3973    3974    3975    3976    3978    3979    3982
    3972    3973    3974    3978    3973    3974    3975    3976    3977    3978
    3974    3975    3976    3975    3976    3977    3978    3979    3976    3977
    3978    3977    3978    3979    3978    3979    3979    3982       0    3981
    3982    3983    3984    3985    3986    3987    3988    3989    3990    3982
    3983    3984    3986    3987    3983    3984    3985    3986    3987    3984
    3985    3986    3985    3986       0    3987    3988    3989    3990    3991
    3988    3989    3990    3991    3992    3993    3994    3989    3990    3991
    3990    3991    3991    3992    3993    3994    3995    3996    4010    3992
    3993    3994    3995    3996    3997    4010    4011    4012    4016    3993
    3994    3995    3996    4010    3994    3995    3996    4010    3995    3996
    3997    3998    3999    4010    4011    4012    4013    4014    4016    4017
    3996    3997    4010    4011    4012    4016    3997    3998    3999    4000
    4008    4010    4011    4012    4013    4014    4016    3998    3999    4000
    4001    4002    4006    4008    4009    4010    4011    4012    4013    4014
    4015    4016    3999    4000    4008    4010    4012    4013    4014    4000
    4001    4002    4003    4004    4006    4007    4008    4009    4010    4012
    4013    4014    4001    4002    4003    4004    4005    4006    4008    4009
    4012    4002    4003    4004    4008    4003    4004    4005    4006    4007
    4008    4004    4005    4006    4005    4006    4007    4008    4009    4006
    4007    4008    4007    4008    4009    4008    4009    4009    4012       0
    4011    4012    4013    4014    4015    4016    4017    4018    4019    4020
    4012    4013    4014    4016    4017    4013    4014    4015    4016    4017
    4014    4015    4016    4015    4016       0    4017    4018    4019    4020
    4021    4018    4019    4020    4021    4022    4023    4024    4019    4020
    4021    4020    4021    4021    4022    4023    4024    4025    4026    4040
    4022    4023    4024    4025    4026    4027    4040    4041    4042    4046
    4023    4024    4025    4026    4040    4024    4025    4026    4040    4025
    4026    4027    4028    4029    4040    4041    4042    4043    4044    4046
    4047    4026    4027    4040    4041    4042    4046    4027    4028    4029
    4030    4038    4040    4041    4042    4043    4044    4046    4028    4029
    4030    4031    4032    4036    4038    4039    4040    4041    4042    4043
    4044    4045    4046    4029    4030    4038    4040    4042    4043    4044
    4030    4031    4032    4033    4034    4036    4037    4038    4039    4040
    4042    4043    4044    4031    4032    4033    4034    4035    4036    4038
    4039    4042    4032    4033    4034    4038    4033    4034    4035    4036
    4037    4038    4034    4035    4036    4035    4036    4037    4038    4039
    4036    4037    4038    4037    4038    4039    4038    4039    4039    4042
       0    4041    4042    4043    4044    4045    4046    4047    4048    4049
    4050    4042    4043    4044    4046    4047    4043    4044    4045    4046
    4047    4044    4045    4046    4045    4046       0    4047    4048    4049
    4050    4051    4048    4049    4050    4051    4052    4053    4054    4049
    4050    4051    4050    4051    4051    4052    4053    4054    4055    4056
    4070    4052    4053    4054    4055    4056    4057    4070    4071    4072
    4076    4053    4054    4055    4056    4070    4054    4055    4056    4070
    4055    4056    4057    4058    4059    4070    4071    4072    4073    4074
    4076    4077    4056    4057    4070    4071    4072    4076    4057    4058
    4059    4060    4068    4070    4071    4072    4073    4074    4076    4058
    4059    4060    4061    4062    4066    4068    4069    4070    4071    4072
    4073    4074    4075    4076    4059    4060    4068    4070    4072    4073
    4074    4060    4061    4062    4063    4064    4066    4067    4068    4069
    4070    4072    4073    4074    4061    4062    4063    4064    4065    4066
    4068    4069    4072    4062    4063    4064    4068    4063    4064    4065
    4066    4067    4068    4064    4065    4066    4065    4066    4067    4068
    4069    4066    4067    4068    4067    4068    4069    4068    4069    4069
    4072       0    4071    4072    4073    4074    4075    4076    4077    4078
    4079    4080    4072    4073    4074    4076    4077    4073    4074    4075
    4076    4077    4074    4075    4076    4075    4076       0    4077    4078
    4079    4080    4081    4078    4079    4080    4081    4082    4083    4084
    4079    4080    4081    4080    4081    4081    4082    4083    4084    4085
    4086    4100    4082    4083    4084    4085    4086    4087    4100    4101
    4102    4106    4083    4084    4085    4086    4100    4084    4085    4086
    4100    4085    4086    4087    4088    4089    4100    4101    4102    4103
    4104    4106    4107    4086    4087    4100    4101    4102    4106    4087
    4088    4089    4090    4098    4100    4101    4102    4103    4104    4106
    4088    4089    4090    4091    4092    4096    4098    4099    4100    4101
    4102    4103    4104    4105    4106    4089    4090    4098    4100    4102
    4103    4104    4090    4091    4092    4093    4094    4096    4097    4098
    4099    4100    4102    4103    4104    4091    4092    4093    4094    4095
    4096    4098    4099    4102    4092    4093    4094    4098    4093    4094
    4095    4096    4097    4098    4094    4095    4096    4095    4096    4097
    4098    4099    4096    4097    4098    4097    4098    4099    4098    4099
    4099    4102       0    4101    4102    4103    4104    4105    4106    4107
    4108    4109    4110    4102    4103    4104    4106    4107    4103    4104
    4105    4106    4107    4104    4105    4106    4105    4106       0    4107
    4108    4109    4110    4111    4108    4109    4110    4111    4112    4113
    4114    4109    4110    4111    4110    4111    4111    4112    4113    4114
    4115    4116    4130    4112    4113    4114    4115    4116    4117    4130
    4131    4132    4136    4113    4114    4115    4116    4130    4114    4115
    4116    4130    4115    4116    4117    4118    4119    4130    4131    4132
    4133    4134    4136    4137    4116    4117    4130    4131    4132    4136
    4117    4118    4119    4120    4128    4130    4131    4132    4133    4134
    4136    4118    4119    4120    4121    4122    4126    4128    4129    4130
    4131    4132    4133    4134    4135    4136    4119    4120    4128    4130
    4132    4133    4134    4120    4121    4122    4123    4124    4126    4127
    4128    4129    4130    4132    4133    4134    4121    4122    4123    4124
    4125    4126    4128    4129    4132    4122    4123    4124    4128    4123
    4124    4125    4126    4127    4128    4124    4125    4126    4125    4126
    4127    4128    4129    4126    4127    4128    4127    4128    4129    4128
    4129    4129    4132       0    4131    4132    4133    4134    4135    4136
    4137    4138    4139    4140    4132    4133    4134    4136    4137    4133
    4134    4135    4136    4137    4134    4135    4136    4135    4136       0
    4137    4138    4139    4140    4141    4138    4139    4140    4141    4142
    4143    4144    4139    4140    4141    4140    4141    4141    4142    4143
    4144    4145    4146    4160    4142    4143    4144    4145    4146    4147
    4160    4161    4162    4166    4143    4144    4145    4146    4160    4144
    4145    4146    4160    4145    4146    4147    4148    4149    4160    4161
    4162    4163    4164    4166    4167    4146    4147    4160    4161    4162
    4166    4147    4148    4149    4150    4158    4160    4161    4162    4163
    4164    4166    4148    4149    4150    4151    4152    4156    4158    4159
    4160    4161    4162    4163    4164    4165    4166    4149    4150    4158
    4160    4162    4163    4164    4150    4151    4152    4153    4154    4156
    4157    4158    4159    4160    4162    4163    4164    4151    4152    4153
    4154    4155    4156    4158    4159    4162    4152    4153    4154    4158
    4153    4154    4155    4156    4157    4158    4154    4155    4156    4155
    4156    4157    4158    4159    4156    4157    4158    4157    4158    4159
    4158    4159    4159    4162       0    4161    4162    4163    4164    4165
    4166    4167    4168    4169    4170    4162    4163    4164    4166    4167
    4163    4164    4165    4166    4167    4164    4165    4166    4165    4166
       0    4167    4168    4169    4170    4171    4168    4169    4170    4171
    4172    4173    4174    4169    4170    4171    4170    4171    4171    4172
    4173    4174    4175    4176    4190    4172    4173    4174    4175    4176
    4177    4190    4191    4192    4196    4173    4174    4175    4176    4190
    4174    4175    4176    4190    4175    4176    4177    4178    4179    4190
    4191    4192    4193    4194    4196    4197    4176    4177    4190    4191
    4192    4196    4177    4178    4179    4180    4188    4190    4191    4192
    4193    4194    4196    4178    4179    4180    4181    4182    4186    4188
    4189    4190    4191    4192    4193    4194    4195    4196    4179    4180
    4188    4190    4192    4193    4194    4180    4181    4182    4183    4184
    4186    4187    4188    4189    4190    4192    4193    4194    4181    4182
    4183    4184    4185    4186    4188    4189    4192    4182    4183    4184
    4188    4183    4184    4185    4186    4187    4188    4184    4185    4186
    4185    4186    4187    4188    4189    4186    4187    4188    4187    4188
    4189    4188    4189    4189    4192       0    4191    4192    4193    4194
    4195    4196    4197    4198    4199    4200    4192    4193    4194    4196
    4197    4193    4194    4195    4196    4197    4194    4195    4196    4195
    4196       0    4197    4198    4199    4200    4201    4198    4199    4200
    4201    4202    4203    4204    4199    4200    4201    4200    4201    4201
    4202    4203    4204    4205    4206    4220    4202    4203    4204    4205
    4206    4207    4220    4221    4222    4226    4203    4204    4205    4206
    4220    4204    4205    4206    4220    4205    4206    4207    4208    4209
    4220    4221    4222    4223    4224    4226    4227    4206    4207    4220
    4221    4222    4226    4207    4208    4209    4210    4218    4220    4221
    4222    4223    4224    4226    4208    4209    4210    4211    4212    4216
    4218    4219    4220    4221    4222    4223    4224    4225    4226    4209
    4210    4218    4220    4222    4223    4224    4210    4211    4212    4213
    4214    4216    4217    4218    4219    4220    4222    4223    4224    4211
    4212    4213    4214    4215    4216    4218    4219    4222    4212    4213
    4214    4218    4213    4214    4215    4216    4217    4218    4214    4215
    4216    4215    4216    4217    4218    4219    4216    4217    4218    4217
    4218    4219    4218    4219    4219    4222       0    4221    4222    4223
    4224    4225    4226    4227    4228    4229    4230    4222    4223    4224
    4226    4227    4223    4224    4225    4226    4227    4224    4225    4226
    4225    4226       0    4227    4228    4229    4230    4231    4228    4229
    4230    4231    4232    4233    4234    4229    4230    4231    4230    4231
    4231    4232    4233    4234    4235    4236    4250    4232    4233    4234
    4235    4236    4237    4250    4251    4252    4256    4233    4234    4235
    4236    4250    4234    4235    4236    4250    4235    4236    4237    4238
    4239    4250    4251    4252    4253    4254    4256    4257    4236    4237
    4250    4251    4252    4256    4237    4238    4239    4240    4248    4250
    4251    4252    4253    4254    4256    4238    4239    4240    4241    4242
    4246    4248    4249    4250    4251    4252    4253    4254    4255    4256
    4239    4240    4248    4250    4252    4253    4254    4240    4241    4242
    4243    4244    4246    4247    4248    4249    4250    4252    4253    4254
    4241    4242    4243    4244    4245    4246    4248    4249    4252    4242
    4243    4244    4248    4243    4244    4245    4246    4247    4248    4244
    4245    4246    4245    4246    4247    4248    4249    4246    4247    4248
    4247    4248    4249    4248    4249    4249    4252       0    4251    4252
    4253    4254    4255    4256    4257    4258    4259    4260    4252    4253
    4254    4256    4257    4253    4254    4255    4256    4257    4254    4255
    4256    4255    4256       0    4257    4258    4259    4260    4261    4258
    4259    4260    4261    4262    4263    4264    4259    4260    4261    4260
    4261    4261    4262    4263    4264    4265    4266    4280    4262    4263
    4264    4265    4266    4267    4280    4281    4282    4286    4263    4264
    4265    4266    4280    4264    4265    4266    4280    4265    4266    4267
    4268    4269    4280    4281    4282    4283    4284    4286    4287    4266
    4267    4280    4281    4282    4286    4267    4268    4269    4270    4278
    4280    4281    4282    4283    4284    4286    4268    4269    4270    4271
    4272    4276    4278    4279    4280    4281    4282    4283    4284    4285
    4286    4269    4270    4278    4280    4282    4283    4284    4270    4271
    4272    4273    4274    4276    4277    4278    4279    4280    4282    4283
    4284    4271    4272    4273    4274    4275    4276    4278    4279    4282
    4272    4273    4274    4278    4273    4274    4275    4276    4277    4278
    4274    4275    4276    4275    4276    4277    4278    4279    4276    4277
    4278    4277    4278    4279    4278    4279    4279    4282       0    4281
    4282    4283    4284    4285    4286    4287    4288    4289    4290    4282
    4283    4284    4286    4287    4283    4284    4285    4286    4287    4284
    4285    4286    4285    4286       0    4287    4288    4289    4290    4291
    4288    4289    4290    4291    4292    4293    4294    4289    4290    4291
    4290    4291    4291    4292    4293    4294    4295    4296    4310    4292
    4293    4294    4295    4296    4297    4310    4311    4312    4316    4293
    4294    4295    4296    4310    4294    4295    4296    4310    4295    4296
    4297    4298    4299    4310    4311    4312    4313    4314    4316    4317
    4296    4297    4310    4311    4312    4316    4297    4298    4299    4300
    4308    4310    4311    4312    4313    4314    4316    4298    4299    4300
    4301    4302    4306    4308    4309    4310    4311    4312    4313    4314
    4315    4316    4299    4300    4308    4310    4312    4313    4314    4300
    4301    4302    4303    4304    4306    4307    4308    4309    4310    4312
    4313    4314    4301    4302    4303    4304    4305    4306    4308    4309
    4312    4302    4303    4304    4308    4303    4304    4305    4306    4307
    4308    4304    4305    4306    4305    4306    4307    4308    4309    4306
    4307    4308    4307    4308    4309    4308    4309    4309    4312       0
    4311    4312    4313    4314    4315    4316    4317    4318    4319    4320
    4312    4313    4314    4316    4317    4313    4314    4315    4316    4317
    4314    4315    4316    4315    4316       0    4317    4318    4319    4320
    4321    4318    4319    4320    4321    4322    4323    4324    4319    4320
    4321    4320    4321    4321    4322    4323    4324    4325    4326    4340
    4322    4323    4324    4325    4326    4327    4340    4341    4342    4346
    4323    4324    4325    4326    4340    4324    4325    4326    4340    4325
    4326    4327    4328    4329    4340    4341    4342    4343    4344    4346
    4347    4326    4327    4340    4341    4342    4346    4327    4328    4329
    4330    4338    4340    4341    4342    4343    4344    4346    4328    4329
    4330    4331    4332    4336    4338    4339    4340    4341    4342    4343
    4344    4345    4346    4329    4330    4338    4340    4342    4343    4344
    4330    4331    4332    4333    4334    4336    4337    4338    4339    4340
    4342    4343    4344    4331    4332    4333    4334    4335    4336    4338
    4339    4342    4332    4333    4334    4338    4333    4334    4335    4336
    4337    4338    4334    4335    4336    4335    4336    4337    4338    4339
    4336    4337    4338    4337    4338    4339    4338    4339    4339    4342
       0    4341    4342    4343    4344    4345    4346    4347    4348    4349
    4350    4342    4343    4344    4346    4347    4343    4344    4345    4346
    4347    4344    4345    4346    4345    4346       0    4347    4348    4349
    4350    4351    4348    4349    4350    4351    4352    4353    4354    4349
    4350    4351    4350    4351    4351    4352    4353    4354    4355    4356
    4370    4352    4353    4354    4355    4356    4357    4370    4371    4372
    4376    4353    4354    4355    4356    4370    4354    4355    4356    4370
    4355    4356    4357    4358    4359    4370    4371    4372    4373    4374
    4376    4377    4356    4357    4370    4371    4372    4376    4357    4358
    4359    4360    4368    4370    4371    4372    4373    4374    4376    4358
    4359    4360    4361    4362    4366    4368    4369    4370    4371    4372
    4373    4374    4375    4376    4359    4360    4368    4370    4372    4373
    4374    4360    4361    4362    4363    4364    4366    4367    4368    4369
    4370    4372    4373    4374    4361    4362    4363    4364    4365    4366
    4368    4369    4372    4362    4363    4364    4368    4363    4364    4365
    4366    4367    4368    4364    4365    4366    4365    4366    4367    4368
    4369    4366    4367    4368    4367    4368    4369    4368    4369    4369
    4372       0    4371    4372    4373    4374    4375    4376    4377    4378
    4379    4380    4372    4373    4374    4376    4377    4373    4374    4375
    4376    4377    4374    4375    4376    4375    4376       0    4377    4378
    4379    4380    4381    4378    4379    4380    4381    4382    4383    4384
    4379    4380    4381    4380    4381    4381    4382    4383    4384    4385
    4386    4400    4382    4383    4384    4385    4386    4387    4400    4401
    4402    4406    4383    4384    4385    4386    4400    4384    4385    4386
    4400    4385    4386    4387    4388    4389    4400    4401    4402    4403
    4404    4406    4407    4386    4387    4400    4401    4402    4406    4387
    4388    4389    4390    4398    4400    4401    4402    4403    4404    4406
    4388    4389    4390    4391    4392    4396    4398    4399    4400    4401
    4402    4403    4404    4405    4406    4389    4390    4398    4400    4402
    4403    4404    4390    4391    4392    4393    4394    4396    4397    4398
    4399    4400    4402    4403    4404    4391    4392    4393    4394    4395
    4396    4398    4399    4402    4392    4393    4394    4398    4393    4394
    4395    4396    4397    4398    4394    4395    4396    4395    4396    4397
    4398    4399    4396    4397    4398    4397    4398    4399    4398    4399
    4399    4402       0    4401    4402    4403    4404    4405    4406    4407
    4408    4409    4410    4402    4403    4404    4406    4407    4403    4404
    4405    4406    4407    4404    4405    4406    4405    4406       0    4407
    4408    4409    4410    4411    4408    4409    4410    4411    4412    4413
    4414    4409    4410    4411    4410    4411    4411    4412    4413    4414
    4415    4416    4430    4412    4413    4414    4415    4416    4417    4430
    4431    4432    4436    4413    4414    4415    4416    4430    4414    4415
    4416    4430    4415    4416    4417    4418    4419    4430    4431    4432
    4433    4434    4436    4437    4416    4417    4430    4431    4432    4436
    4417    4418    4419    4420    4428    4430    4431    4432    4433    4434
    4436    4418    4419    4420    4421    4422    4426    4428    4429    4430
    4431    4432    4433    4434    4435    4436    4419    4420    4428    4430
    4432    4433    4434    4420    4421    4422    4423    4424    4426    4427
    4428    4429    4430    4432    4433    4434    4421    4422    4423    4424
    4425    4426    4428    4429    4432    4422    4423    4424    4428    4423
    4424    4425    4426    4427    4428    4424    4425    4426    4425    4426
    4427    4428    4429    4426    4427    4428    4427    4428    4429    4428
    4429    4429    4432       0    4431    4432    4433    4434    4435    4436
    4437    4438    4439    4440    4432    4433    4434    4436    4437    4433
    4434    4435    4436    4437    4434    4435    4436    4435    4436       0
    4437    4438    4439    4440    4441    4438    4439    4440    4441    4442
    4443    4444    4439    4440    4441    4440    4441    4441    4442    4443
    4444    4445    4446    4460    4442    4443    4444    4445    4446    4447
    4460    4461    4462    4466    4443    4444    4445    4446    4460    4444
    4445    4446    4460    4445    4446    4447    4448    4449    4460    4461
    4462    4463    4464    4466    4467    4446    4447    4460    4461    4462
    4466    4447    4448    4449    4450    4458    4460    4461    4462    4463
    4464    4466    4448    4449    4450    4451    4452    4456    4458    4459
    4460    4461    4462    4463    4464    4465    4466    4449    4450    4458
    4460    4462    4463    4464    4450    4451    4452    4453    4454    4456
    4457    4458    4459    4460    4462    4463    4464    4451    4452    4453
    4454    4455    4456    4458    4459    4462    4452    4453    4454    4458
    4453    4454    4455    4456    4457    4458    4454    4455    4456    4455
    4456    4457    4458    4459    4456    4457    4458    4457    4458    4459
    4458    4459    4459    4462       0    4461    4462    4463    4464    4465
    4466    4467    4468    4469    4470    4462    4463    4464    4466    4467
    4463    4464    4465    4466    4467    4464    4465    4466    4465    4466
       0    4467    4468    4469    4470    4471    4468    4469    4470    4471
    4472    4473    4474    4469    4470    4471    4470    4471    4471    4472
    4473    4474    4475    4476    4490    4472    4473    4474    4475    4476
    4477    4490    4491    4492    4496    4473    4474    4475    4476    4490
    4474    4475    4476    4490    4475    4476    4477    4478    4479    4490
    4491    4492    4493    4494    4496    4497    4476    4477    4490    4491
    4492    4496    4477    4478    4479    4480    4488    4490    4491    4492
    4493    4494    4496    4478    4479    4480    4481    4482    4486    4488
    4489    4490    4491    4492    4493    4494    4495    4496    4479    4480
    4488    4490    4492    4493    4494    4480    4481    4482    4483    4484
    4486    4487    4488    4489    4490    4492    4493    4494    4481    4482
    4483    4484    4485    4486    4488    4489    4492    4482    4483    4484
    4488    4483    4484    4485    4486    4487    4488    4484    4485    4486
    4485    4486    4487    4488    4489    4486    4487    4488    4487    4488
    4489    4488    4489    4489    4492       0    4491    4492    4493    4494
    4495    4496    4497    4492    4493    4494    4496    4497    4493    4494
    4495    4496    4497    4494    4495    4496    4495    4496       0    4497
       0
%FLAG HBOND_ACOEF
%FORMAT(5E16.8)

%FLAG HBOND_BCOEF
%FORMAT(5E16.8)

%FLAG HBCUT
%FORMAT(5E16.8)

%FLAG AMBER_ATOM_TYPE
%FORMAT(20a4)
HO  OH  CI  H1  H1  CT  H1  OS  CT  H2  N*  CS  H4  CS  HA  C   O   NA  H   C   
O   CT  H1  CT  H1  OH  HO  OS  P   O2  O2  OS  CI  H1  H1  CT  H1  OS  CT  H2  
N*  CS  H4  CS  HA  C   O   NA  H   C   O   CT  H1  CT  H1  OH  HO  OS  P   O2  
O2  OS  CI  H1  H1  CT  H1  OS  CT  H2  N*  CS  H4  CS  HA  C   O   NA  H   C   
O   CT  H1  CT  H1  OH  HO  OS  P   O2  O2  OS  CI  H1  H1  CT  H1  OS  CT  H2  
N*  CS  H4  CS  HA  C   O   NA  H   C   O   CT  H1  CT  H1  OH  HO  OS  P   O2  
O2  OS  CI  H1  H1  CT  H1  OS  CT  H2  N*  CS  H4  CS  HA  C   O   NA  H   C   
O   CT  H1  CT  H1  OH  HO  OS  P   O2  O2  OS  CI  H1  H1  CT  H1  OS  CT  H2  
N*  CS  H4  CS  HA  C   O   NA  H   C   O   CT  H1  CT  H1  OH  HO  OS  P   O2  
O2  OS  CI  H1  H1  CT  H1  OS  CT  H2  N*  CS  H4  CS  HA  C   O   NA  H   C   
O   CT  H1  CT  H1  OH  HO  OS  P   O2  O2  OS  CI  H1  H1  CT  H1  OS  CT  H2  
N*  CS  H4  CS  HA  C   O   NA  H   C   O   CT  H1  CT  H1  OH  HO  OS  P   O2  
O2  OS  CI  H1  H1  CT  H1  OS  CT  H2  N*  CS  H4  CS  HA  C   O   NA  H   C   
O   CT  H1  CT  H1  OH  HO  OS  P   O2  O2  OS  CI  H1  H1  CT  H1  OS  CT  H2  
N*  CS  H4  CS  HA  C   O   NA  H   C   O   CT  H1  CT  H1  OH  HO  OS  P   O2  
O2  OS  CI  H1  H1  CT  H1  OS  CT  H2  N*  CS  H4  CS  HA  C   O   NA  H   C   
O   CT  H1  CT  H1  OH  HO  OS  P   O2  O2  OS  CI  H1  H1  CT  H1  OS  CT  H2  
N*  CS  H4  CS  HA  C   O   NA  H   C   O   CT  H1  CT  H1  OH  HO  OS  P   O2  
O2  OS  CI  H1  H1  CT  H1  OS  CT  H2  N*  CS  H4  CS  HA  C   O   NA  H   C   
O   CT  H1  CT  H1  OH  HO  OS  P   O2  O2  OS  CI  H1  H1  CT  H1  OS  CT  H2  
N*  CS  H4  CS  HA  C   O   NA  H   C   O   CT  H1  CT  H1  OH  HO  OS  P   O2  
O2  OS  CI  H1  H1  CT  H1  OS  CT  H2  N*  CS  H4  CS  HA  C   O   NA  H   C   
O   CT  H1  CT  H1  OH  HO  OS  P   O2  O2  OS  CI  H1  H1  CT  H1  OS  CT  H2  
N*  CS  H4  CS  HA  C   O   NA  H   C   O   CT  H1  CT  H1  OH  HO  OS  P   O2  
O2  OS  CI  H1  H1  CT  H1  OS  CT  H2  N*  CS  H4  CS  HA  C   O   NA  H   C   
O   CT  H1  CT  H1  OH  HO  OS  P   O2  O2  OS  CI  H1  H1  CT  H1  OS  CT  H2  
N*  CS  H4  CS  HA  C   O   NA  H   C   O   CT  H1  CT  H1  OH  HO  OS  P   O2  
O2  OS  CI  H1  H1  CT  H1  OS  CT  H2  N*  CS  H4  CS  HA  C   O   NA  H   C   
O   CT  H1  CT  H1  OH  HO  OS  P   O2  O2  OS  CI  H1  H1  CT  H1  OS  CT  H2  
N*  CS  H4  CS  HA  C   O   NA  H   C   O   CT  H1  CT  H1  OH  HO  OS  P   O2  
O2  OS  CI  H1  H1  CT  H1  OS  CT  H2  N*  CS  H4  CS  HA  C   O   NA  H   C   
O   CT  H1  CT  H1  OH  HO  OS  P   O2  O2  OS  CI  H1  H1  CT  H1  OS  CT  H2  
N*  CS  H4  CS  HA  C   O   NA  H   C   O   CT  H1  CT  H1  OH  HO  OS  P   O2  
O2  OS  CI  H1  H1  CT  H1  OS  CT  H2  N*  CS  H4  CS  HA  C   O   NA  H   C   
O   CT  H1  CT  H1  OH  HO  OS  P   O2  O2  OS  CI  H1  H1  CT  H1  OS  CT  H2  
N*  CS  H4  CS  HA  C   O   NA  H   C   O   CT  H1  CT  H1  OH  HO  OS  P   O2  
O2  OS  CI  H1  H1  CT  H1  OS  CT  H2  N*  CS  H4  CS  HA  C   O   NA  H   C   
O   CT  H1  CT  H1  OH  HO  OS  P   O2  O2  OS  CI  H1  H1  CT  H1  OS  CT  H2  
N*  CS  H4  CS  HA  C   O   NA  H   C   O   CT  H1  CT  H1  OH  HO  OS  P   O2  
O2  OS  CI  H1  H1  CT  H1  OS  CT  H2  N*  CS  H4  CS  HA  C   O   NA  H   C   
O   CT  H1  CT  H1  OH  HO  OS  P   O2  O2  OS  CI  H1  H1  CT  H1  OS  CT  H2  
N*  CS  H4  CS  HA  C   O   NA  H   C   O   CT  H1  CT  H1  OH  HO  OS  P   O2  
O2  OS  CI  H1  H1  CT  H1  OS  CT  H2  N*  CS  H4  CS  HA  C   O   NA  H   C   
O   CT  H1  CT  H1  OH  HO  OS  P   O2  O2  OS  CI  H1  H1  CT  H1  OS  CT  H2  
N*  CS  H4  CS  HA  C   O   NA  H   C   O   CT  H1  CT  H1  OH  HO  OS  P   O2  
O2  OS  CI  H1  H1  CT  H1  OS  CT  H2  N*  CS  H4  CS  HA  C   O   NA  H   C   
O   CT  H1  CT  H1  OH  HO  OS  P   O2  O2  OS  CI  H1  H1  CT  H1  OS  CT  H2  
N*  CS  H4  CS  HA  C   O   NA  H   C   O   CT  H1  CT  H1  OH  HO  OS  P   O2  
O2  OS  CI  H1  H1  CT  H1  OS  CT  H2  N*  CS  H4  CS  HA  C   O   NA  H   C   
O   CT  H1  CT  H1  OH  HO  OS  P   O2  O2  OS  CI  H1  H1  CT  H1  OS  CT  H2  
N*  CS  H4  CS  HA  C   O   NA  H   C   O   CT  H1  CT  H1  OH  HO  OS  P   O2  
O2  OS  CI  H1  H1  CT  H1  OS  CT  H2  N*  CS  H4  CS  HA  C   O   NA  H   C   
O   CT  H1  CT  H1  OH  HO  OS  P   O2  O2  OS  CI  H1  H1  CT  H1  OS  CT  H2  
N*  CS  H4  CS  HA  C   O   NA  H   C   O   CT  H1  CT  H1  OH  HO  OS  P   O2  
O2  OS  CI  H1  H1  CT  H1  OS  CT  H2  N*  CS  H4  CS  HA  C   O   NA  H   C   
O   CT  H1  CT  H1  OH  HO  OS  P   O2  O2  OS  CI  H1  H1  CT  H1  OS  CT  H2  
N*  CS  H4  CS  HA  C   O   NA  H   C   O   CT  H1  CT  H1  OH  HO  OS  P   O2  
O2  OS  CI  H1  H1  CT  H1  OS  CT  H2  N*  CS  H4  CS  HA  C   O   NA  H   C   
O   CT  H1  CT  H1  OH  HO  OS  P   O2  O2  OS  CI  H1  H1  CT  H1  OS  CT  H2  
N*  CS  H4  CS  HA  C   O   NA  H   C   O   CT  H1  CT  H1  OH  HO  OS  P   O2  
O2  OS  CI  H1  H1  CT  H1  OS  CT  H2  N*  CS  H4  CS  HA  C   O   NA  H   C   
O   CT  H1  CT  H1  OH  HO  OS  P   O2  O2  OS  CI  H1  H1  CT  H1  OS  CT  H2  
N*  CS  H4  CS  HA  C   O   NA  H   C   O   CT  H1  CT  H1  OH  HO  OS  P   O2  
O2  OS  CI  H1  H1  CT  H1  OS  CT  H2  N*  CS  H4  CS  HA  C   O   NA  H   C   
O   CT  H1  CT  H1  OH  HO  OS  P   O2  O2  OS  CI  H1  H1  CT  H1  OS  CT  H2  
N*  CS  H4  CS  HA  C   O   NA  H   C   O   CT  H1  CT  H1  OH  HO  OS  P   O2  
O2  OS  CI  H1  H1  CT  H1  OS  CT  H2  N*  CS  H4  CS  HA  C   O   NA  H   C   
O   CT  H1  CT  H1  OH  HO  OS  P   O2  O2  OS  CI  H1  H1  CT  H1  OS  CT  H2  
N*  CS  H4  CS  HA  C   O   NA  H   C   O   CT  H1  CT  H1  OH  HO  OS  P   O2  
O2  OS  CI  H1  H1  CT  H1  OS  CT  H2  N*  CS  H4  CS  HA  C   O   NA  H   C   
O   CT  H1  CT  H1  OH  HO  OS  P   O2  O2  OS  CI  H1  H1  CT  H1  OS  CT  H2  
N*  CS  H4  CS  HA  C   O   NA  H   C   O   CT  H1  CT  H1  OH  HO  OS  P   O2  
O2  OS  CI  H1  H1  CT  H1  OS  CT  H2  N*  CS  H4  CS  HA  C   O   NA  H   C   
O   CT  H1  CT  H1  OH  HO  OS  P   O2  O2  OS  CI  H1  H1  CT  H1  OS  CT  H2  
N*  CS  H4  CS  HA  C   O   NA  H   C   O   CT  H1  CT  H1  OH  HO  OH  HO  HO  
OH  CI  H1  H1  CT  H1  OS  CT  H2  N*  CS  H4  CS  HA  C   O   NA  H   C   O   
CT  H1  CT  H1  OH  HO  OS  P   O2  O2  OS  CI  H1  H1  CT  H1  OS  CT  H2  N*  
CS  H4  CS  HA  C   O   NA  H   C   O   CT  H1  CT  H1  OH  HO  OS  P   O2  O2  
OS  CI  H1  H1  CT  H1  OS  CT  H2  N*  CS  H4  CS  HA  C   O   NA  H   C   O   
CT  H1  CT  H1  OH  HO  OS  P   O2  O2  OS  CI  H1  H1  CT  H1  OS  CT  H2  N*  
CS  H4  CS  HA  C   O   NA  H   C   O   CT  H1  CT  H1  OH  HO  OS  P   O2  O2  
OS  CI  H1  H1  CT  H1  OS  CT  H2  N*  CS  H4  CS  HA  C   O   NA  H   C   O   
CT  H1  CT  H1  OH  HO  OS  P   O2  O2  OS  CI  H1  H1  CT  H1  OS  CT  H2  N*  
CS  H4  CS  HA  C   O   NA  H   C   O   CT  H1  CT  H1  OH  HO  OS  P   O2  O2  
OS  CI  H1  H1  CT  H1  OS  CT  H2  N*  CS  H4  CS  HA  C   O   NA  H   C   O   
CT  H1  CT  H1  OH  HO  OS  P   O2  O2  OS  CI  H1  H1  CT  H1  OS  CT  H2  N*  
CS  H4  CS  HA  C   O   NA  H   C   O   CT  H1  CT  H1  OH  HO  OS  P   O2  O2  
OS  CI  H1  H1  CT  H1  OS  CT  H2  N*  CS  H4  CS  HA  C   O   NA  H   C   O   
CT  H1  CT  H1  OH  HO  OS  P   O2  O2  OS  CI  H1  H1  CT  H1  OS  CT  H2  N*  
CS  H4  CS  HA  C   O   NA  H   C   O   CT  H1  CT  H1  OH  HO  OS  P   O2  O2  
OS  CI  H1  H1  CT  H1  OS  CT  H2  N*  CS  H4  CS  HA  C   O   NA  H   C   O   
CT  H1  CT  H1  OH  HO  OS  P   O2  O2  OS  CI  H1  H1  CT  H1  OS  CT  H2  N*  
CS  H4  CS  HA  C   O   NA  H   C   O   CT  H1  CT  H1  OH  HO  OS  P   O2  O2  
OS  CI  H1  H1  CT  H1  OS  CT  H2  N*  CS  H4  CS  HA  C   O   NA  H   C   O   
CT  H1  CT  H1  OH  HO  OS  P   O2  O2  OS  CI  H1  H1  CT  H1  OS  CT  H2  N*  
CS  H4  CS  HA  C   O   NA  H   C   O   CT  H1  CT  H1  OH  HO  OS  P   O2  O2  
OS  CI  H1  H1  CT  H1  OS  CT  H2  N*  CS  H4  CS  HA  C   O   NA  H   C   O   
CT  H1  CT  H1  OH  HO  OS  P   O2  O2  OS  CI  H1  H1  CT  H1  OS  CT  H2  N*  
CS  H4  CS  HA  C   O   NA  H   C   O   CT  H1  CT  H1  OH  HO  OS  P   O2  O2  
OS  CI  H1  H1  CT  H1  OS  CT  H2  N*  CS  H4  CS  HA  C   O   NA  H   C   O   
CT  H1  CT  H1  OH  HO  OS  P   O2  O2  OS  CI  H1  H1  CT  H1  OS  CT  H2  N*  
CS  H4  CS  HA  C   O   NA  H   C   O   CT  H1  CT  H1  OH  HO  OS  P   O2  O2  
OS  CI  H1  H1  CT  H1  OS  CT  H2  N*  CS  H4  CS  HA  C   O   NA  H   C   O   
CT  H1  CT  H1  OH  HO  OS  P   O2  O2  OS  CI  H1  H1  CT  H1  OS  CT  H2  N*  
CS  H4  CS  HA  C   O   NA  H   C   O   CT  H1  CT  H1  OH  HO  OS  P   O2  O2  
OS  CI  H1  H1  CT  H1  OS  CT  H2  N*  CS  H4  CS  HA  C   O   NA  H   C   O   
CT  H1  CT  H1  OH  HO  OS  P   O2  O2  OS  CI  H1  H1  CT  H1  OS  CT  H2  N*  
CS  H4  CS  HA  C   O   NA  H   C   O   CT  H1  CT  H1  OH  HO  OS  P   O2  O2  
OS  CI  H1  H1  CT  H1  OS  CT  H2  N*  CS  H4  CS  HA  C   O   NA  H   C   O   
CT  H1  CT  H1  OH  HO  OS  P   O2  O2  OS  CI  H1  H1  CT  H1  OS  CT  H2  N*  
CS  H4  CS  HA  C   O   NA  H   C   O   CT  H1  CT  H1  OH  HO  OS  P   O2  O2  
OS  CI  H1  H1  CT  H1  OS  CT  H2  N*  CS  H4  CS  HA  C   O   NA  H   C   O   
CT  H1  CT  H1  OH  HO  OS  P   O2  O2  OS  CI  H1  H1  CT  H1  OS  CT  H2  N*  
CS  H4  CS  HA  C   O   NA  H   C   O   CT  H1  CT  H1  OH  HO  OS  P   O2  O2  
OS  CI  H1  H1  CT  H1  OS  CT  H2  N*  CS  H4  CS  HA  C   O   NA  H   C   O   
CT  H1  CT  H1  OH  HO  OS  P   O2  O2  OS  CI  H1  H1  CT  H1  OS  CT  H2  N*  
CS  H4  CS  HA  C   O   NA  H   C   O   CT  H1  CT  H1  OH  HO  OS  P   O2  O2  
OS  CI  H1  H1  CT  H1  OS  CT  H2  N*  CS  H4  CS  HA  C   O   NA  H   C   O   
CT  H1  CT  H1  OH  HO  OS  P   O2  O2  OS  CI  H1  H1  CT  H1  OS  CT  H2  N*  
CS  H4  CS  HA  C   O   NA  H   C   O   CT  H1  CT  H1  OH  HO  OS  P   O2  O2  
OS  CI  H1  H1  CT  H1  OS  CT  H2  N*  CS  H4  CS  HA  C   O   NA  H   C   O   
CT  H1  CT  H1  OH  HO  OS  P   O2  O2  OS  CI  H1  H1  CT  H1  OS  CT  H2  N*  
CS  H4  CS  HA  C   O   NA  H   C   O   CT  H1  CT  H1  OH  HO  OS  P   O2  O2  
OS  CI  H1  H1  CT  H1  OS  CT  H2  N*  CS  H4  CS  HA  C   O   NA  H   C   O   
CT  H1  CT  H1  OH  HO  OS  P   O2  O2  OS  CI  H1  H1  CT  H1  OS  CT  H2  N*  
CS  H4  CS  HA  C   O   NA  H   C   O   CT  H1  CT  H1  OH  HO  OS  P   O2  O2  
OS  CI  H1  H1  CT  H1  OS  CT  H2  N*  CS  H4  CS  HA  C   O   NA  H   C   O   
CT  H1  CT  H1  OH  HO  OS  P   O2  O2  OS  CI  H1  H1  CT  H1  OS  CT  H2  N*  
CS  H4  CS  HA  C   O   NA  H   C   O   CT  H1  CT  H1  OH  HO  OS  P   O2  O2  
OS  CI  H1  H1  CT  H1  OS  CT  H2  N*  CS  H4  CS  HA  C   O   NA  H   C   O   
CT  H1  CT  H1  OH  HO  OS  P   O2  O2  OS  CI  H1  H1  CT  H1  OS  CT  H2  N*  
CS  H4  CS  HA  C   O   NA  H   C   O   CT  H1  CT  H1  OH  HO  OS  P   O2  O2  
OS  CI  H1  H1  CT  H1  OS  CT  H2  N*  CS  H4  CS  HA  C   O   NA  H   C   O   
CT  H1  CT  H1  OH  HO  OS  P   O2  O2  OS  CI  H1  H1  CT  H1  OS  CT  H2  N*  
CS  H4  CS  HA  C   O   NA  H   C   O   CT  H1  CT  H1  OH  HO  OS  P   O2  O2  
OS  CI  H1  H1  CT  H1  OS  CT  H2  N*  CS  H4  CS  HA  C   O   NA  H   C   O   
CT  H1  CT  H1  OH  HO  OS  P   O2  O2  OS  CI  H1  H1  CT  H1  OS  CT  H2  N*  
CS  H4  CS  HA  C   O   NA  H   C   O   CT  H1  CT  H1  OH  HO  OS  P   O2  O2  
OS  CI  H1  H1  CT  H1  OS  CT  H2  N*  CS  H4  CS  HA  C   O   NA  H   C   O   
CT  H1  CT  H1  OH  HO  OS  P   O2  O2  OS  CI  H1  H1  CT  H1  OS  CT  H2  N*  
CS  H4  CS  HA  C   O   NA  H   C   O   CT  H1  CT  H1  OH  HO  OS  P   O2  O2  
OS  CI  H1  H1  CT  H1  OS  CT  H2  N*  CS  H4  CS  HA  C   O   NA  H   C   O   
CT  H1  CT  H1  OH  HO  OS  P   O2  O2  OS  CI  H1  H1  CT  H1  OS  CT  H2  N*  
CS  H4  CS  HA  C   O   NA  H   C   O   CT  H1  CT  H1  OH  HO  OS  P   O2  O2  
OS  CI  H1  H1  CT  H1  OS  CT  H2  N*  CS  H4  CS  HA  C   O   NA  H   C   O   
CT  H1  CT  H1  OH  HO  OS  P   O2  O2  OS  CI  H1  H1  CT  H1  OS  CT  H2  N*  
CS  H4  CS  HA  C   O   NA  H   C   O   CT  H1  CT  H1  OH  HO  OS  P   O2  O2  
OS  CI  H1  H1  CT  H1  OS  CT  H2  N*  CS  H4  CS  HA  C   O   NA  H   C   O   
CT  H1  CT  H1  OH  HO  OS  P   O2  O2  OS  CI  H1  H1  CT  H1  OS  CT  H2  N*  
CS  H4  CS  HA  C   O   NA  H   C   O   CT  H1  CT  H1  OH  HO  OH  HO  HO  OH  
CI  H1  H1  CT  H1  OS  CT  H2  N*  CS  H4  CS  HA  C   O   NA  H   C   O   CT  
H1  CT  H1  OH  HO  OS  P   O2  O2  OS  CI  H1  H1  CT  H1  OS  CT  H2  N*  CS  
H4  CS  HA  C   O   NA  H   C   O   CT  H1  CT  H1  OH  HO  OS  P   O2  O2  OS  
CI  H1  H1  CT  H1  OS  CT  H2  N*  CS  H4  CS  HA  C   O   NA  H   C   O   CT  
H1  CT  H1  OH  HO  OS  P   O2  O2  OS  CI  H1  H1  CT  H1  OS  CT  H2  N*  CS  
H4  CS  HA  C   O   NA  H   C   O   CT  H1  CT  H1  OH  HO  OS  P   O2  O2  OS  
CI  H1  H1  CT  H1  OS  CT  H2  N*  CS  H4  CS  HA  C   O   NA  H   C   O   CT  
H1  CT  H1  OH  HO  OS  P   O2  O2  OS  CI  H1  H1  CT  H1  OS  CT  H2  N*  CS  
H4  CS  HA  C   O   NA  H   C   O   CT  H1  CT  H1  OH  HO  OS  P   O2  O2  OS  
CI  H1  H1  CT  H1  OS  CT  H2  N*  CS  H4  CS  HA  C   O   NA  H   C   O   CT  
H1  CT  H1  OH  HO  OS  P   O2  O2  OS  CI  H1  H1  CT  H1  OS  CT  H2  N*  CS  
H4  CS  HA  C   O   NA  H   C   O   CT  H1  CT  H1  OH  HO  OS  P   O2  O2  OS  
CI  H1  H1  CT  H1  OS  CT  H2  N*  CS  H4  CS  HA  C   O   NA  H   C   O   CT  
H1  CT  H1  OH  HO  OS  P   O2  O2  OS  CI  H1  H1  CT  H1  OS  CT  H2  N*  CS  
H4  CS  HA  C   O   NA  H   C   O   CT  H1  CT  H1  OH  HO  OS  P   O2  O2  OS  
CI  H1  H1  CT  H1  OS  CT  H2  N*  CS  H4  CS  HA  C   O   NA  H   C   O   CT  
H1  CT  H1  OH  HO  OS  P   O2  O2  OS  CI  H1  H1  CT  H1  OS  CT  H2  N*  CS  
H4  CS  HA  C   O   NA  H   C   O   CT  H1  CT  H1  OH  HO  OS  P   O2  O2  OS  
CI  H1  H1  CT  H1  OS  CT  H2  N*  CS  H4  CS  HA  C   O   NA  H   C   O   CT  
H1  CT  H1  OH  HO  OS  P   O2  O2  OS  CI  H1  H1  CT  H1  OS  CT  H2  N*  CS  
H4  CS  HA  C   O   NA  H   C   O   CT  H1  CT  H1  OH  HO  OS  P   O2  O2  OS  
CI  H1  H1  CT  H1  OS  CT  H2  N*  CS  H4  CS  HA  C   O   NA  H   C   O   CT  
H1  CT  H1  OH  HO  OS  P   O2  O2  OS  CI  H1  H1  CT  H1  OS  CT  H2  N*  CS  
H4  CS  HA  C   O   NA  H   C   O   CT  H1  CT  H1  OH  HO  OS  P   O2  O2  OS  
CI  H1  H1  CT  H1  OS  CT  H2  N*  CS  H4  CS  HA  C   O   NA  H   C   O   CT  
H1  CT  H1  OH  HO  OS  P   O2  O2  OS  CI  H1  H1  CT  H1  OS  CT  H2  N*  CS  
H4  CS  HA  C   O   NA  H   C   O   CT  H1  CT  H1  OH  HO  OS  P   O2  O2  OS  
CI  H1  H1  CT  H1  OS  CT  H2  N*  CS  H4  CS  HA  C   O   NA  H   C   O   CT  
H1  CT  H1  OH  HO  OS  P   O2  O2  OS  CI  H1  H1  CT  H1  OS  CT  H2  N*  CS  
H4  CS  HA  C   O   NA  H   C   O   CT  H1  CT  H1  OH  HO  OS  P   O2  O2  OS  
CI  H1  H1  CT  H1  OS  CT  H2  N*  CS  H4  CS  HA  C   O   NA  H   C   O   CT  
H1  CT  H1  OH  HO  OS  P   O2  O2  OS  CI  H1  H1  CT  H1  OS  CT  H2  N*  CS  
H4  CS  HA  C   O   NA  H   C   O   CT  H1  CT  H1  OH  HO  OS  P   O2  O2  OS  
CI  H1  H1  CT  H1  OS  CT  H2  N*  CS  H4  CS  HA  C   O   NA  H   C   O   CT  
H1  CT  H1  OH  HO  OS  P   O2  O2  OS  CI  H1  H1  CT  H1  OS  CT  H2  N*  CS  
H4  CS  HA  C   O   NA  H   C   O   CT  H1  CT  H1  OH  HO  OS  P   O2  O2  OS  
CI  H1  H1  CT  H1  OS  CT  H2  N*  CS  H4  CS  HA  C   O   NA  H   C   O   CT  
H1  CT  H1  OH  HO  OS  P   O2  O2  OS  CI  H1  H1  CT  H1  OS  CT  H2  N*  CS  
H4  CS  HA  C   O   NA  H   C   O   CT  H1  CT  H1  OH  HO  OS  P   O2  O2  OS  
CI  H1  H1  CT  H1  OS  CT  H2  N*  CS  H4  CS  HA  C   O   NA  H   C   O   CT  
H1  CT  H1  OH  HO  OS  P   O2  O2  OS  CI  H1  H1  CT  H1  OS  CT  H2  N*  CS  
H4  CS  HA  C   O   NA  H   C   O   CT  H1  CT  H1  OH  HO  OS  P   O2  O2  OS  
CI  H1  H1  CT  H1  OS  CT  H2  N*  CS  H4  CS  HA  C   O   NA  H   C   O   CT  
H1  CT  H1  OH  HO  OS  P   O2  O2  OS  CI  H1  H1  CT  H1  OS  CT  H2  N*  CS  
H4  CS  HA  C   O   NA  H   C   O   CT  H1  CT  H1  OH  HO  OS  P   O2  O2  OS  
CI  H1  H1  CT  H1  OS  CT  H2  N*  CS  H4  CS  HA  C   O   NA  H   C   O   CT  
H1  CT  H1  OH  HO  OS  P   O2  O2  OS  CI  H1  H1  CT  H1  OS  CT  H2  N*  CS  
H4  CS  HA  C   O   NA  H   C   O   CT  H1  CT  H1  OH  HO  OS  P   O2  O2  OS  
CI  H1  H1  CT  H1  OS  CT  H2  N*  CS  H4  CS  HA  C   O   NA  H   C   O   CT  
H1  CT  H1  OH  HO  OS  P   O2  O2  OS  CI  H1  H1  CT  H1  OS  CT  H2  N*  CS  
H4  CS  HA  C   O   NA  H   C   O   CT  H1  CT  H1  OH  HO  OS  P   O2  O2  OS  
CI  H1  H1  CT  H1  OS  CT  H2  N*  CS  H4  CS  HA  C   O   NA  H   C   O   CT  
H1  CT  H1  OH  HO  OS  P   O2  O2  OS  CI  H1  H1  CT  H1  OS  CT  H2  N*  CS  
H4  CS  HA  C   O   NA  H   C   O   CT  H1  CT  H1  OH  HO  OS  P   O2  O2  OS  
CI  H1  H1  CT  H1  OS  CT  H2  N*  CS  H4  CS  HA  C   O   NA  H   C   O   CT  
H1  CT  H1  OH  HO  OS  P   O2  O2  OS  CI  H1  H1  CT  H1  OS  CT  H2  N*  CS  
H4  CS  HA  C   O   NA  H   C   O   CT  H1  CT  H1  OH  HO  OS  P   O2  O2  OS  
CI  H1  H1  CT  H1  OS  CT  H2  N*  CS  H4  CS  HA  C   O   NA  H   C   O   CT  
H1  CT  H1  OH  HO  OS  P   O2  O2  OS  CI  H1  H1  CT  H1  OS  CT  H2  N*  CS  
H4  CS  HA  C   O   NA  H   C   O   CT  H1  CT  H1  OH  HO  OS  P   O2  O2  OS  
CI  H1  H1  CT  H1  OS  CT  H2  N*  CS  H4  CS  HA  C   O   NA  H   C   O   CT  
H1  CT  H1  OH  HO  OS  P   O2  O2  OS  CI  H1  H1  CT  H1  OS  CT  H2  N*  CS  
H4  CS  HA  C   O   NA  H   C   O   CT  H1  CT  H1  OH  HO  OS  P   O2  O2  OS  
CI  H1  H1  CT  H1  OS  CT  H2  N*  CS  H4  CS  HA  C   O   NA  H   C   O   CT  
H1  CT  H1  OH  HO  OS  P   O2  O2  OS  CI  H1  H1  CT  H1  OS  CT  H2  N*  CS  
H4  CS  HA  C   O   NA  H   C   O   CT  H1  CT  H1  OH  HO  OS  P   O2  O2  OS  
CI  H1  H1  CT  H1  OS  CT  H2  N*  CS  H4  CS  HA  C   O   NA  H   C   O   CT  
H1  CT  H1  OH  HO  OS  P   O2  O2  OS  CI  H1  H1  CT  H1  OS  CT  H2  N*  CS  
H4  CS  HA  C   O   NA  H   C   O   CT  H1  CT  H1  OH  HO  OS  P   O2  O2  OS  
CI  H1  H1  CT  H1  OS  CT  H2  N*  CS  H4  CS  HA  C   O   NA  H   C   O   CT  
H1  CT  H1  OH  HO  OS  P   O2  O2  OS  CI  H1  H1  CT  H1  OS  CT  H2  N*  CS  
H4  CS  HA  C   O   NA  H   C   O   CT  H1  CT  H1  OH  HO  OS  P   O2  O2  OS  
CI  H1  H1  CT  H1  OS  CT  H2  N*  CS  H4  CS  HA  C   O   NA  H   C   O   CT  
H1  CT  H1  OH  HO  OS  P   O2  O2  OS  CI  H1  H1  CT  H1  OS  CT  H2  N*  CS  
H4  CS  HA  C   O   NA  H   C   O   CT  H1  CT  H1  OH  HO  OH  HO  
%FLAG TREE_CHAIN_CLASSIFICATION
%FORMAT(20a4)
M   M   M   E   E   M   E   S   3   E   B   S   E   S   E   B   E   B   E   B   
E   M   E   B   E   S   E   M   M   E   E   M   M   E   E   M   E   S   3   E   
B   S   E   S   E   B   E   B   E   B   E   M   E   B   E   S   E   M   M   E   
E   M   M   E   E   M   E   S   3   E   B   S   E   S   E   B   E   B   E   B   
E   M   E   B   E   S   E   M   M   E   E   M   M   E   E   M   E   S   3   E   
B   S   E   S   E   B   E   B   E   B   E   M   E   B   E   S   E   M   M   E   
E   M   M   E   E   M   E   S   3   E   B   S   E   S   E   B   E   B   E   B   
E   M   E   B   E   S   E   M   M   E   E   M   M   E   E   M   E   S   3   E   
B   S   E   S   E   B   E   B   E   B   E   M   E   B   E   S   E   M   M   E   
E   M   M   E   E   M   E   S   3   E   B   S   E   S   E   B   E   B   E   B   
E   M   E   B   E   S   E   M   M   E   E   M   M   E   E   M   E   S   3   E   
B   S   E   S   E   B   E   B   E   B   E   M   E   B   E   S   E   M   M   E   
E   M   M   E   E   M   E   S   3   E   B   S   E   S   E   B   E   B   E   B   
E   M   E   B   E   S   E   M   M   E   E   M   M   E   E   M   E   S   3   E   
B   S   E   S   E   B   E   B   E   B   E   M   E   B   E   S   E   M   M   E   
E   M   M   E   E   M   E   S   3   E   B   S   E   S   E   B   E   B   E   B   
E   M   E   B   E   S   E   M   M   E   E   M   M   E   E   M   E   S   3   E   
B   S   E   S   E   B   E   B   E   B   E   M   E   B   E   S   E   M   M   E   
E   M   M   E   E   M   E   S   3   E   B   S   E   S   E   B   E   B   E   B   
E   M   E   B   E   S   E   M   M   E   E   M   M   E   E   M   E   S   3   E   
B   S   E   S   E   B   E   B   E   B   E   M   E   B   E   S   E   M   M   E   
E   M   M   E   E   M   E   S   3   E   B   S   E   S   E   B   E   B   E   B   
E   M   E   B   E   S   E   M   M   E   E   M   M   E   E   M   E   S   3   E   
B   S   E   S   E   B   E   B   E   B   E   M   E   B   E   S   E   M   M   E   
E   M   M   E   E   M   E   S   3   E   B   S   E   S   E   B   E   B   E   B   
E   M   E   B   E   S   E   M   M   E   E   M   M   E   E   M   E   S   3   E   
B   S   E   S   E   B   E   B   E   B   E   M   E   B   E   S   E   M   M   E   
E   M   M   E   E   M   E   S   3   E   B   S   E   S   E   B   E   B   E   B   
E   M   E   B   E   S   E   M   M   E   E   M   M   E   E   M   E   S   3   E   
B   S   E   S   E   B   E   B   E   B   E   M   E   B   E   S   E   M   M   E   
E   M   M   E   E   M   E   S   3   E   B   S   E   S   E   B   E   B   E   B   
E   M   E   B   E   S   E   M   M   E   E   M   M   E   E   M   E   S   3   E   
B   S   E   S   E   B   E   B   E   B   E   M   E   B   E   S   E   M   M   E   
E   M   M   E   E   M   E   S   3   E   B   S   E   S   E   B   E   B   E   B   
E   M   E   B   E   S   E   M   M   E   E   M   M   E   E   M   E   S   3   E   
B   S   E   S   E   B   E   B   E   B   E   M   E   B   E   S   E   M   M   E   
E   M   M   E   E   M   E   S   3   E   B   S   E   S   E   B   E   B   E   B   
E   M   E   B   E   S   E   M   M   E   E   M   M   E   E   M   E   S   3   E   
B   S   E   S   E   B   E   B   E   B   E   M   E   B   E   S   E   M   M   E   
E   M   M   E   E   M   E   S   3   E   B   S   E   S   E   B   E   B   E   B   
E   M   E   B   E   S   E   M   M   E   E   M   M   E   E   M   E   S   3   E   
B   S   E   S   E   B   E   B   E   B   E   M   E   B   E   S   E   M   M   E   
E   M   M   E   E   M   E   S   3   E   B   S   E   S   E   B   E   B   E   B   
E   M   E   B   E   S   E   M   M   E   E   M   M   E   E   M   E   S   3   E   
B   S   E   S   E   B   E   B   E   B   E   M   E   B   E   S   E   M   M   E   
E   M   M   E   E   M   E   S   3   E   B   S   E   S   E   B   E   B   E   B   
E   M   E   B   E   S   E   M   M   E   E   M   M   E   E   M   E   S   3   E   
B   S   E   S   E   B   E   B   E   B   E   M   E   B   E   S   E   M   M   E   
E   M   M   E   E   M   E   S   3   E   B   S   E   S   E   B   E   B   E   B   
E   M   E   B   E   S   E   M   M   E   E   M   M   E   E   M   E   S   3   E   
B   S   E   S   E   B   E   B   E   B   E   M   E   B   E   S   E   M   M   E   
E   M   M   E   E   M   E   S   3   E   B   S   E   S   E   B   E   B   E   B   
E   M   E   B   E   S   E   M   M   E   E   M   M   E   E   M   E   S   3   E   
B   S   E   S   E   B   E   B   E   B   E   M   E   B   E   S   E   M   M   E   
E   M   M   E   E   M   E   S   3   E   B   S   E   S   E   B   E   B   E   B   
E   M   E   B   E   S   E   M   M   E   E   M   M   E   E   M   E   S   3   E   
B   S   E   S   E   B   E   B   E   B   E   M   E   B   E   S   E   M   M   E   
E   M   M   E   E   M   E   S   3   E   B   S   E   S   E   B   E   B   E   B   
E   M   E   B   E   S   E   M   M   E   E   M   M   E   E   M   E   S   3   E   
B   S   E   S   E   B   E   B   E   B   E   M   E   B   E   S   E   M   M   E   
E   M   M   E   E   M   E   S   3   E   B   S   E   S   E   B   E   B   E   B   
E   M   E   B   E   S   E   M   M   E   E   M   M   E   E   M   E   S   3   E   
B   S   E   S   E   B   E   B   E   B   E   M   E   B   E   S   E   M   M   E   
E   M   M   E   E   M   E   S   3   E   B   S   E   S   E   B   E   B   E   B   
E   M   E   B   E   S   E   M   M   E   E   M   M   E   E   M   E   S   3   E   
B   S   E   S   E   B   E   B   E   B   E   M   E   B   E   S   E   M   M   E   
E   M   M   E   E   M   E   S   3   E   B   S   E   S   E   B   E   B   E   B   
E   M   E   B   E   S   E   M   M   E   E   M   M   E   E   M   E   S   3   E   
B   S   E   S   E   B   E   B   E   B   E   M   E   B   E   S   E   M   M   E   
E   M   M   E   E   M   E   S   3   E   B   S   E   S   E   B   E   B   E   B   
E   M   E   B   E   S   E   M   M   E   E   M   M   E   E   M   E   S   3   E   
B   S   E   S   E   B   E   B   E   B   E   M   E   B   E   S   E   M   M   E   
E   M   M   E   E   M   E   S   3   E   B   S   E   S   E   B   E   B   E   B   
E   M   E   B   E   S   E   M   M   E   E   M   M   E   E   M   E   S   3   E   
B   S   E   S   E   B   E   B   E   B   E   M   E   B   E   S   E   M   M   M   
M   M   E   E   M   E   S   3   E   B   S   E   S   E   B   E   B   E   B   E   
M   E   B   E   S   E   M   M   E   E   M   M   E   E   M   E   S   3   E   B   
S   E   S   E   B   E   B   E   B   E   M   E   B   E   S   E   M   M   E   E   
M   M   E   E   M   E   S   3   E   B   S   E   S   E   B   E   B   E   B   E   
M   E   B   E   S   E   M   M   E   E   M   M   E   E   M   E   S   3   E   B   
S   E   S   E   B   E   B   E   B   E   M   E   B   E   S   E   M   M   E   E   
M   M   E   E   M   E   S   3   E   B   S   E   S   E   B   E   B   E   B   E   
M   E   B   E   S   E   M   M   E   E   M   M   E   E   M   E   S   3   E   B   
S   E   S   E   B   E   B   E   B   E   M   E   B   E   S   E   M   M   E   E   
M   M   E   E   M   E   S   3   E   B   S   E   S   E   B   E   B   E   B   E   
M   E   B   E   S   E   M   M   E   E   M   M   E   E   M   E   S   3   E   B   
S   E   S   E   B   E   B   E   B   E   M   E   B   E   S   E   M   M   E   E   
M   M   E   E   M   E   S   3   E   B   S   E   S   E   B   E   B   E   B   E   
M   E   B   E   S   E   M   M   E   E   M   M   E   E   M   E   S   3   E   B   
S   E   S   E   B   E   B   E   B   E   M   E   B   E   S   E   M   M   E   E   
M   M   E   E   M   E   S   3   E   B   S   E   S   E   B   E   B   E   B   E   
M   E   B   E   S   E   M   M   E   E   M   M   E   E   M   E   S   3   E   B   
S   E   S   E   B   E   B   E   B   E   M   E   B   E   S   E   M   M   E   E   
M   M   E   E   M   E   S   3   E   B   S   E   S   E   B   E   B   E   B   E   
M   E   B   E   S   E   M   M   E   E   M   M   E   E   M   E   S   3   E   B   
S   E   S   E   B   E   B   E   B   E   M   E   B   E   S   E   M   M   E   E   
M   M   E   E   M   E   S   3   E   B   S   E   S   E   B   E   B   E   B   E   
M   E   B   E   S   E   M   M   E   E   M   M   E   E   M   E   S   3   E   B   
S   E   S   E   B   E   B   E   B   E   M   E   B   E   S   E   M   M   E   E   
M   M   E   E   M   E   S   3   E   B   S   E   S   E   B   E   B   E   B   E   
M   E   B   E   S   E   M   M   E   E   M   M   E   E   M   E   S   3   E   B   
S   E   S   E   B   E   B   E   B   E   M   E   B   E   S   E   M   M   E   E   
M   M   E   E   M   E   S   3   E   B   S   E   S   E   B   E   B   E   B   E   
M   E   B   E   S   E   M   M   E   E   M   M   E   E   M   E   S   3   E   B   
S   E   S   E   B   E   B   E   B   E   M   E   B   E   S   E   M   M   E   E   
M   M   E   E   M   E   S   3   E   B   S   E   S   E   B   E   B   E   B   E   
M   E   B   E   S   E   M   M   E   E   M   M   E   E   M   E   S   3   E   B   
S   E   S   E   B   E   B   E   B   E   M   E   B   E   S   E   M   M   E   E   
M   M   E   E   M   E   S   3   E   B   S   E   S   E   B   E   B   E   B   E   
M   E   B   E   S   E   M   M   E   E   M   M   E   E   M   E   S   3   E   B   
S   E   S   E   B   E   B   E   B   E   M   E   B   E   S   E   M   M   E   E   
M   M   E   E   M   E   S   3   E   B   S   E   S   E   B   E   B   E   B   E   
M   E   B   E   S   E   M   M   E   E   M   M   E   E   M   E   S   3   E   B   
S   E   S   E   B   E   B   E   B   E   M   E   B   E   S   E   M   M   E   E   
M   M   E   E   M   E   S   3   E   B   S   E   S   E   B   E   B   E   B   E   
M   E   B   E   S   E   M   M   E   E   M   M   E   E   M   E   S   3   E   B   
S   E   S   E   B   E   B   E   B   E   M   E   B   E   S   E   M   M   E   E   
M   M   E   E   M   E   S   3   E   B   S   E   S   E   B   E   B   E   B   E   
M   E   B   E   S   E   M   M   E   E   M   M   E   E   M   E   S   3   E   B   
S   E   S   E   B   E   B   E   B   E   M   E   B   E   S   E   M   M   E   E   
M   M   E   E   M   E   S   3   E   B   S   E   S   E   B   E   B   E   B   E   
M   E   B   E   S   E   M   M   E   E   M   M   E   E   M   E   S   3   E   B   
S   E   S   E   B   E   B   E   B   E   M   E   B   E   S   E   M   M   E   E   
M   M   E   E   M   E   S   3   E   B   S   E   S   E   B   E   B   E   B   E   
M   E   B   E   S   E   M   M   E   E   M   M   E   E   M   E   S   3   E   B   
S   E   S   E   B   E   B   E   B   E   M   E   B   E   S   E   M   M   E   E   
M   M   E   E   M   E   S   3   E   B   S   E   S   E   B   E   B   E   B   E   
M   E   B   E   S   E   M   M   E   E   M   M   E   E   M   E   S   3   E   B   
S   E   S   E   B   E   B   E   B   E   M   E   B   E   S   E   M   M   E   E   
M   M   E   E   M   E   S   3   E   B   S   E   S   E   B   E   B   E   B   E   
M   E   B   E   S   E   M   M   E   E   M   M   E   E   M   E   S   3   E   B   
S   E   S   E   B   E   B   E   B   E   M   E   B   E   S   E   M   M   E   E   
M   M   E   E   M   E   S   3   E   B   S   E   S   E   B   E   B   E   B   E   
M   E   B   E   S   E   M   M   E   E   M   M   E   E   M   E   S   3   E   B   
S   E   S   E   B   E   B   E   B   E   M   E   B   E   S   E   M   M   E   E   
M   M   E   E   M   E   S   3   E   B   S   E   S   E   B   E   B   E   B   E   
M   E   B   E   S   E   M   M   E   E   M   M   E   E   M   E   S   3   E   B   
S   E   S   E   B   E   B   E   B   E   M   E   B   E   S   E   M   M   E   E   
M   M   E   E   M   E   S   3   E   B   S   E   S   E   B   E   B   E   B   E   
M   E   B   E   S   E   M   M   E   E   M   M   E   E   M   E   S   3   E   B   
S   E   S   E   B   E   B   E   B   E   M   E   B   E   S   E   M   M   E   E   
M   M   E   E   M   E   S   3   E   B   S   E   S   E   B   E   B   E   B   E   
M   E   B   E   S   E   M   M   E   E   M   M   E   E   M   E   S   3   E   B   
S   E   S   E   B   E   B   E   B   E   M   E   B   E   S   E   M   M   E   E   
M   M   E   E   M   E   S   3   E   B   S   E   S   E   B   E   B   E   B   E   
M   E   B   E   S   E   M   M   E   E   M   M   E   E   M   E   S   3   E   B   
S   E   S   E   B   E   B   E   B   E   M   E   B   E   S   E   M   M   E   E   
M   M   E   E   M   E   S   3   E   B   S   E   S   E   B   E   B   E   B   E   
M   E   B   E   S   E   M   M   E   E   M   M   E   E   M   E   S   3   E   B   
S   E   S   E   B   E   B   E   B   E   M   E   B   E   S   E   M   M   M   M   
M   E   E   M   E   S   3   E   B   S   E   S   E   B   E   B   E   B   E   M   
E   B   E   S   E   M   M   E   E   M   M   E   E   M   E   S   3   E   B   S   
E   S   E   B   E   B   E   B   E   M   E   B   E   S   E   M   M   E   E   M   
M   E   E   M   E   S   3   E   B   S   E   S   E   B   E   B   E   B   E   M   
E   B   E   S   E   M   M   E   E   M   M   E   E   M   E   S   3   E   B   S   
E   S   E   B   E   B   E   B   E   M   E   B   E   S   E   M   M   E   E   M   
M   E   E   M   E   S   3   E   B   S   E   S   E   B   E   B   E   B   E   M   
E   B   E   S   E   M   M   E   E   M   M   E   E   M   E   S   3   E   B   S   
E   S   E   B   E   B   E   B   E   M   E   B   E   S   E   M   M   E   E   M   
M   E   E   M   E   S   3   E   B   S   E   S   E   B   E   B   E   B   E   M   
E   B   E   S   E   M   M   E   E   M   M   E   E   M   E   S   3   E   B   S   
E   S   E   B   E   B   E   B   E   M   E   B   E   S   E   M   M   E   E   M   
M   E   E   M   E   S   3   E   B   S   E   S   E   B   E   B   E   B   E   M   
E   B   E   S   E   M   M   E   E   M   M   E   E   M   E   S   3   E   B   S   
E   S   E   B   E   B   E   B   E   M   E   B   E   S   E   M   M   E   E   M   
M   E   E   M   E   S   3   E   B   S   E   S   E   B   E   B   E   B   E   M   
E   B   E   S   E   M   M   E   E   M   M   E   E   M   E   S   3   E   B   S   
E   S   E   B   E   B   E   B   E   M   E   B   E   S   E   M   M   E   E   M   
M   E   E   M   E   S   3   E   B   S   E   S   E   B   E   B   E   B   E   M   
E   B   E   S   E   M   M   E   E   M   M   E   E   M   E   S   3   E   B   S   
E   S   E   B   E   B   E   B   E   M   E   B   E   S   E   M   M   E   E   M   
M   E   E   M   E   S   3   E   B   S   E   S   E   B   E   B   E   B   E   M   
E   B   E   S   E   M   M   E   E   M   M   E   E   M   E   S   3   E   B   S   
E   S   E   B   E   B   E   B   E   M   E   B   E   S   E   M   M   E   E   M   
M   E   E   M   E   S   3   E   B   S   E   S   E   B   E   B   E   B   E   M   
E   B   E   S   E   M   M   E   E   M   M   E   E   M   E   S   3   E   B   S   
E   S   E   B   E   B   E   B   E   M   E   B   E   S   E   M   M   E   E   M   
M   E   E   M   E   S   3   E   B   S   E   S   E   B   E   B   E   B   E   M   
E   B   E   S   E   M   M   E   E   M   M   E   E   M   E   S   3   E   B   S   
E   S   E   B   E   B   E   B   E   M   E   B   E   S   E   M   M   E   E   M   
M   E   E   M   E   S   3   E   B   S   E   S   E   B   E   B   E   B   E   M   
E   B   E   S   E   M   M   E   E   M   M   E   E   M   E   S   3   E   B   S   
E   S   E   B   E   B   E   B   E   M   E   B   E   S   E   M   M   E   E   M   
M   E   E   M   E   S   3   E   B   S   E   S   E   B   E   B   E   B   E   M   
E   B   E   S   E   M   M   E   E   M   M   E   E   M   E   S   3   E   B   S   
E   S   E   B   E   B   E   B   E   M   E   B   E   S   E   M   M   E   E   M   
M   E   E   M   E   S   3   E   B   S   E   S   E   B   E   B   E   B   E   M   
E   B   E   S   E   M   M   E   E   M   M   E   E   M   E   S   3   E   B   S   
E   S   E   B   E   B   E   B   E   M   E   B   E   S   E   M   M   E   E   M   
M   E   E   M   E   S   3   E   B   S   E   S   E   B   E   B   E   B   E   M   
E   B   E   S   E   M   M   E   E   M   M   E   E   M   E   S   3   E   B   S   
E   S   E   B   E   B   E   B   E   M   E   B   E   S   E   M   M   E   E   M   
M   E   E   M   E   S   3   E   B   S   E   S   E   B   E   B   E   B   E   M   
E   B   E   S   E   M   M   E   E   M   M   E   E   M   E   S   3   E   B   S   
E   S   E   B   E   B   E   B   E   M   E   B   E   S   E   M   M   E   E   M   
M   E   E   M   E   S   3   E   B   S   E   S   E   B   E   B   E   B   E   M   
E   B   E   S   E   M   M   E   E   M   M   E   E   M   E   S   3   E   B   S   
E   S   E   B   E   B   E   B   E   M   E   B   E   S   E   M   M   E   E   M   
M   E   E   M   E   S   3   E   B   S   E   S   E   B   E   B   E   B   E   M   
E   B   E   S   E   M   M   E   E   M   M   E   E   M   E   S   3   E   B   S   
E   S   E   B   E   B   E   B   E   M   E   B   E   S   E   M   M   E   E   M   
M   E   E   M   E   S   3   E   B   S   E   S   E   B   E   B   E   B   E   M   
E   B   E   S   E   M   M   E   E   M   M   E   E   M   E   S   3   E   B   S   
E   S   E   B   E   B   E   B   E   M   E   B   E   S   E   M   M   E   E   M   
M   E   E   M   E   S   3   E   B   S   E   S   E   B   E   B   E   B   E   M   
E   B   E   S   E   M   M   E   E   M   M   E   E   M   E   S   3   E   B   S   
E   S   E   B   E   B   E   B   E   M   E   B   E   S   E   M   M   E   E   M   
M   E   E   M   E   S   3   E   B   S   E   S   E   B   E   B   E   B   E   M   
E   B   E   S   E   M   M   E   E   M   M   E   E   M   E   S   3   E   B   S   
E   S   E   B   E   B   E   B   E   M   E   B   E   S   E   M   M   E   E   M   
M   E   E   M   E   S   3   E   B   S   E   S   E   B   E   B   E   B   E   M   
E   B   E   S   E   M   M   E   E   M   M   E   E   M   E   S   3   E   B   S   
E   S   E   B   E   B   E   B   E   M   E   B   E   S   E   M   M   E   E   M   
M   E   E   M   E   S   3   E   B   S   E   S   E   B   E   B   E   B   E   M   
E   B   E   S   E   M   M   E   E   M   M   E   E   M   E   S   3   E   B   S   
E   S   E   B   E   B   E   B   E   M   E   B   E   S   E   M   M   E   E   M   
M   E   E   M   E   S   3   E   B   S   E   S   E   B   E   B   E   B   E   M   
E   B   E   S   E   M   M   E   E   M   M   E   E   M   E   S   3   E   B   S   
E   S   E   B   E   B   E   B   E   M   E   B   E   S   E   M   M   E   E   M   
M   E   E   M   E   S   3   E   B   S   E   S   E   B   E   B   E   B   E   M   
E   B   E   S   E   M   M   E   E   M   M   E   E   M   E   S   3   E   B   S   
E   S   E   B   E   B   E   B   E   M   E   B   E   S   E   M   M   E   E   M   
M   E   E   M   E   S   3   E   B   S   E   S   E   B   E   B   E   B   E   M   
E   B   E   S   E   M   M   E   E   M   M   E   E   M   E   S   3   E   B   S   
E   S   E   B   E   B   E   B   E   M   E   B   E   S   E   M   M   
%FLAG JOIN_ARRAY
%FORMAT(10I8)
       0       0       0       0       0       0       0       0       0       0
       0       0       0       0       0       0       0       0       0       0
       0       0       0       0       0       0       0       0       0       0
       0       0       0       0       0       0       0       0       0       0
       0       0       0       0       0       0       0       0       0       0
       0       0       0       0       0       0       0       0       0       0
       0       0       0       0       0       0       0       0       0       0
       0       0       0       0       0       0       0       0       0       0
       0       0       0       0       0       0       0       0       0       0
       0       0       0       0       0       0       0       0       0       0
       0       0       0       0       0       0       0       0       0       0
       0       0       0       0       0       0       0       0       0       0
       0       0       0       0       0       0       0       0       0       0
       0       0       0       0       0       0       0       0       0       0
       0       0       0       0       0       0       0       0       0       0
       0       0       0       0       0       0       0       0       0       0
       0       0       0       0       0       0       0       0       0       0
       0       0       0       0       0       0       0       0       0       0
       0       0       0       0       0       0       0       0       0       0
       0       0       0       0       0       0       0       0       0       0
       0       0       0       0       0       0       0       0       0       0
       0       0       0       0       0       0       0       0       0       0
       0       0       0       0       0       0       0       0       0       0
       0       0       0       0       0       0       0       0       0       0
       0       0       0       0       0       0       0       0       0       0
       0       0       0       0       0       0       0       0       0       0
       0       0       0       0       0       0       0       0       0       0
       0       0       0       0       0       0       0       0       0       0
       0       0       0       0       0       0       0       0       0       0
       0       0       0       0       0       0       0       0       0       0
       0       0       0       0       0       0       0       0       0       0
       0       0       0       0       0       0       0       0       0       0
       0       0       0       0       0       0       0       0       0       0
       0       0       0       0       0       0       0       0       0       0
       0       0       0       0       0       0       0       0       0       0
       0       0       0       0       0       0       0       0       0       0
       0       0       0       0       0       0       0       0       0       0
       0       0       0       0       0       0       0       0       0       0
       0       0       0       0       0       0       0       0       0       0
       0       0       0       0       0       0       0       0       0       0
       0       0       0       0       0       0       0       0       0       0
       0       0       0       0       0       0       0       0       0       0
       0       0       0       0       0       0       0       0       0       0
       0       0       0       0       0       0       0       0       0       0
       0       0       0       0       0       0       0       0       0       0
       0       0       0       0       0       0       0       0       0       0
       0       0       0       0       0       0       0       0       0       0
       0       0       0       0       0       0       0       0       0       0
       0       0       0       0       0       0       0       0       0       0
       0       0       0       0       0       0       0       0       0       0
       0       0       0       0       0       0       0       0       0       0
       0       0       0       0       0       0       0       0       0       0
       0       0       0       0       0       0       0       0       0       0
       0       0       0       0       0       0       0       0       0       0
       0       0       0       0       0       0       0       0       0       0
       0       0       0       0       0       0       0       0       0       0
       0       0       0       0       0       0       0       0       0       0
       0       0       0       0       0       0       0       0       0       0
       0       0       0       0       0       0       0       0       0       0
       0       0       0       0       0       0       0       0       0       0
       0       0       0       0       0       0       0       0       0       0
       0       0       0       0       0       0       0       0       0       0
       0       0       0       0       0       0       0       0       0       0
       0       0       0       0       0       0       0       0       0       0
       0       0       0       0       0       0       0       0       0       0
       0       0       0       0       0       0       0       0       0       0
       0       0       0       0       0       0       0       0       0       0
       0       0       0       0       0       0       0       0       0       0
       0       0       0       0       0       0       0       0       0       0
       0       0       0       0       0       0       0       0       0       0
       0       0       0       0       0       0       0       0       0       0
       0       0       0       0       0       0       0       0       0       0
       0       0       0       0       0       0       0       0       0       0
       0       0       0       0       0       0       0       0       0       0
       0       0       0       0       0       0       0       0       0       0
       0       0       0       0       0       0       0       0       0       0
       0       0       0       0       0       0       0       0       0       0
       0       0       0       0       0       0       0       0       0       0
       0       0       0       0       0       0       0       0       0       0
       0       0       0       0       0       0       0       0       0       0
       0       0       0       0       0       0       0       0       0       0
       0       0       0       0       0       0       0       0       0       0
       0       0       0       0       0       0       0       0       0       0
       0       0       0       0       0       0       0       0       0       0
       0       0       0       0       0       0       0       0       0       0
       0       0       0       0       0       0       0       0       0       0
       0       0       0       0       0       0       0       0       0       0
       0       0       0       0       0       0       0       0       0       0
       0       0       0       0       0       0       0       0       0       0
       0       0       0       0       0       0       0       0       0       0
       0       0       0       0       0       0       0       0       0       0
       0       0       0       0       0       0       0       0       0       0
       0       0       0       0       0       0       0       0       0       0
       0       0       0       0       0       0       0       0       0       0
       0       0       0       0       0       0       0       0       0       0
       0       0       0       0       0       0       0       0       0       0
       0       0       0       0       0       0       0       0       0       0
       0       0       0       0       0       0       0       0       0       0
       0       0       0       0       0       0       0       0       0       0
       0       0       0       0       0       0       0       0       0       0
       0       0       0       0       0       0       0       0       0       0
       0       0       0       0       0       0       0       0       0       0
       0       0       0       0       0       0       0       0       0       0
       0       0       0       0       0       0       0       0       0       0
       0       0       0       0       0       0       0       0       0       0
       0       0       0       0       0       0       0       0       0       0
       0       0       0       0       0       0       0       0       0       0
       0       0       0       0       0       0       0       0       0       0
       0       0       0       0       0       0       0       0       0       0
       0       0       0       0       0       0       0       0       0       0
       0       0       0       0       0       0       0       0       0       0
       0       0       0       0       0       0       0       0       0       0
       0       0       0       0       0       0       0       0       0       0
       0       0       0       0       0       0       0       0       0       0
       0       0       0       0       0       0       0       0       0       0
       0       0       0       0       0       0       0       0       0       0
       0       0       0       0       0       0       0       0       0       0
       0       0       0       0       0       0       0       0       0       0
       0       0       0       0       0       0       0       0       0       0
       0       0       0       0       0       0       0       0       0       0
       0       0       0       0       0       0       0       0       0       0
       0       0       0       0       0       0       0       0       0       0
       0       0       0       0       0       0       0       0       0       0
       0       0       0       0       0       0       0       0       0       0
       0       0       0       0       0       0       0       0       0       0
       0       0       0       0       0       0       0       0       0       0
       0       0       0       0       0       0       0       0       0       0
       0       0       0       0       0       0       0       0       0       0
       0       0       0       0       0       0       0       0       0       0
       0       0       0       0       0       0       0       0       0       0
       0       0       0       0       0       0       0       0       0       0
       0       0       0       0       0       0       0       0       0       0
       0       0       0       0       0       0       0       0       0       0
       0       0       0       0       0       0       0       0       0       0
       0       0       0       0       0       0       0       0       0       0
       0       0       0       0       0       0       0       0       0       0
       0       0       0       0       0       0       0       0       0       0
       0       0       0       0       0       0       0       0       0       0
       0       0       0       0       0       0       0       0       0       0
       0       0       0       0       0       0       0       0       0       0
       0       0       0       0       0       0       0       0       0       0
       0       0       0       0       0       0       0       0       0       0
       0       0       0       0       0       0       0       0       0       0
       0       0       0       0       0       0       0       0       0       0
       0       0       0       0       0       0       0       0       0       0
       0       0       0       0       0       0       0       0       0       0
       0       0       0       0       0       0       0       0       0       0
       0       0       0       0       0       0       0       0       0       0
       0       0       0       0       0       0       0       0       0       0
       0       0       0       0       0       0       0       0       0       0
       0       0       0       0       0       0       0       0       0       0
       0       0       0       0       0       0       0       0       0       0
       0       0       0       0       0       0       0       0       0       0
       0       0       0       0       0       0       0       0       0       0
       0       0       0       0       0       0       0       0       0       0
       0       0       0       0       0       0       0       0       0       0
       0       0       0       0       0       0       0       0       0       0
       0       0       0       0       0       0       0       0       0       0
       0       0       0       0       0       0       0       0       0       0
       0       0       0       0       0       0       0       0       0       0
       0       0       0       0       0       0       0       0       0       0
       0       0       0       0       0       0       0       0       0       0
       0       0       0       0       0       0       0       0       0       0
       0       0       0       0       0       0       0       0       0       0
       0       0       0       0       0       0       0       0       0       0
       0       0       0       0       0       0       0       0       0       0
       0       0       0       0       0       0       0       0       0       0
       0       0       0       0       0       0       0       0       0       0
       0       0       0       0       0       0       0       0       0       0
       0       0       0       0       0       0       0       0       0       0
       0       0       0       0       0       0       0       0       0       0
       0       0       0       0       0       0       0       0       0       0
       0       0       0       0       0       0       0       0       0       0
       0       0       0       0       0       0       0       0       0       0
       0       0       0       0       0       0       0       0       0       0
       0       0       0       0       0       0       0       0       0       0
       0       0       0       0       0       0       0       0       0       0
       0       0       0       0       0       0       0       0       0       0
       0       0       0       0       0       0       0       0       0       0
       0       0       0       0       0       0       0       0       0       0
       0       0       0       0       0       0       0       0       0       0
       0       0       0       0       0       0       0       0       0       0
       0       0       0       0       0       0       0       0       0       0
       0       0       0       0       0       0       0       0       0       0
       0       0       0       0       0       0       0       0       0       0
       0       0       0       0       0       0       0       0       0       0
       0       0       0       0       0       0       0       0       0       0
       0       0       0       0       0       0       0       0       0       0
       0       0       0       0       0       0       0       0       0       0
       0       0       0       0       0       0       0       0       0       0
       0       0       0       0       0       0       0       0       0       0
       0       0       0       0       0       0       0       0       0       0
       0       0       0       0       0       0       0       0       0       0
       0       0       0       0       0       0       0       0       0       0
       0       0       0       0       0       0       0       0       0       0
       0       0       0       0       0       0       0       0       0       0
       0       0       0       0       0       0       0       0       0       0
       0       0       0       0       0       0       0       0       0       0
       0       0       0       0       0       0       0       0       0       0
       0       0       0       0       0       0       0       0       0       0
       0       0       0       0       0       0       0       0       0       0
       0       0       0       0       0       0       0       0       0       0
       0       0       0       0       0       0       0       0       0       0
       0       0       0       0       0       0       0       0       0       0
       0       0       0       0       0       0       0       0       0       0
       0       0       0       0       0       0       0       0       0       0
       0       0       0       0       0       0       0       0       0       0
       0       0       0       0       0       0       0       0       0       0
       0       0       0       0       0       0       0       0       0       0
       0       0       0       0       0       0       0       0       0       0
       0       0       0       0       0       0       0       0       0       0
       0       0       0       0       0       0       0       0       0       0
       0       0       0       0       0       0       0       0       0       0
       0       0       0       0       0       0       0       0       0       0
       0       0       0       0       0       0       0       0       0       0
       0       0       0       0       0       0       0       0       0       0
       0       0       0       0       0       0       0       0       0       0
       0       0       0       0       0       0       0       0       0       0
       0       0       0       0       0       0       0       0       0       0
       0       0       0       0       0       0       0       0       0       0
       0       0       0       0       0       0       0       0       0       0
       0       0       0       0       0       0       0       0       0       0
       0       0       0       0       0       0       0       0       0       0
       0       0       0       0       0       0       0       0       0       0
       0       0       0       0       0       0       0       0       0       0
       0       0       0       0       0       0       0       0       0       0
       0       0       0       0       0       0       0       0       0       0
       0       0       0       0       0       0       0       0       0       0
       0       0       0       0       0       0       0       0       0       0
       0       0       0       0       0       0       0       0       0       0
       0       0       0       0       0       0       0       0       0       0
       0       0       0       0       0       0       0       0       0       0
       0       0       0       0       0       0       0       0       0       0
       0       0       0       0       0       0       0       0       0       0
       0       0       0       0       0       0       0       0       0       0
       0       0       0       0       0       0       0       0       0       0
       0       0       0       0       0       0       0       0       0       0
       0       0       0       0       0       0       0       0       0       0
       0       0       0       0       0       0       0       0       0       0
       0       0       0       0       0       0       0       0       0       0
       0       0       0       0       0       0       0       0       0       0
       0       0       0       0       0       0       0       0       0       0
       0       0       0       0       0       0       0       0       0       0
       0       0       0       0       0       0       0       0       0       0
       0       0       0       0       0       0       0       0       0       0
       0       0       0       0       0       0       0       0       0       0
       0       0       0       0       0       0       0       0       0       0
       0       0       0       0       0       0       0       0       0       0
       0       0       0       0       0       0       0       0       0       0
       0       0       0       0       0       0       0       0       0       0
       0       0       0       0       0       0       0       0       0       0
       0       0       0       0       0       0       0       0       0       0
       0       0       0       0       0       0       0       0       0       0
       0       0       0       0       0       0       0       0       0       0
       0       0       0       0       0       0       0       0       0       0
       0       0       0       0       0       0       0       0       0       0
       0       0       0       0       0       0       0       0       0       0
       0       0       0       0       0       0       0       0       0       0
       0       0       0       0       0       0       0       0       0       0
       0       0       0       0       0       0       0       0       0       0
       0       0       0       0       0       0       0       0       0       0
       0       0       0       0       0       0       0       0       0       0
       0       0       0       0       0       0       0       0       0       0
       0       0       0       0       0       0       0       0       0       0
       0       0       0       0       0       0       0       0       0       0
       0       0       0       0       0       0       0       0       0       0
       0       0       0       0       0       0       0       0       0       0
       0       0       0       0       0       0       0       0       0       0
       0       0       0       0       0       0       0       0       0       0
       0       0       0       0       0       0       0       0       0       0
       0       0       0       0       0       0       0       0       0       0
       0       0       0       0       0       0       0       0       0       0
       0       0       0       0       0       0       0       0       0       0
       0       0       0       0       0       0       0       0       0       0
       0       0       0       0       0       0       0       0       0       0
       0       0       0       0       0       0       0       0       0       0
       0       0       0       0       0       0       0       0       0       0
       0       0       0       0       0       0       0       0       0       0
       0       0       0       0       0       0       0       0       0       0
       0       0       0       0       0       0       0       0       0       0
       0       0       0       0       0       0       0       0       0       0
       0       0       0       0       0       0       0       0       0       0
       0       0       0       0       0       0       0       0       0       0
       0       0       0       0       0       0       0       0       0       0
       0       0       0       0       0       0       0       0       0       0
       0       0       0       0       0       0       0       0       0       0
       0       0       0       0       0       0       0       0       0       0
       0       0       0       0       0       0       0       0       0       0
       0       0       0       0       0       0       0       0       0       0
       0       0       0       0       0       0       0       0       0       0
       0       0       0       0       0       0       0       0       0       0
       0       0       0       0       0       0       0       0       0       0
       0       0       0       0       0       0       0       0       0       0
       0       0       0       0       0       0       0       0       0       0
       0       0       0       0       0       0       0       0       0       0
       0       0       0       0       0       0       0       0       0       0
       0       0       0       0       0       0       0       0       0       0
       0       0       0       0       0       0       0       0       0       0
       0       0       0       0       0       0       0       0       0       0
       0       0       0       0       0       0       0       0       0       0
       0       0       0       0       0       0       0       0       0       0
       0       0       0       0       0       0       0       0       0       0
       0       0       0       0       0       0       0       0       0       0
       0       0       0       0       0       0       0       0       0       0
       0       0       0       0       0       0       0       0       0       0
       0       0       0       0       0       0       0       0       0       0
       0       0       0       0       0       0       0       0       0       0
       0       0       0       0       0       0       0       0       0       0
       0       0       0       0       0       0       0       0       0       0
       0       0       0       0       0       0       0       0       0       0
       0       0       0       0       0       0       0       0       0       0
       0       0       0       0       0       0       0       0       0       0
       0       0       0       0       0       0       0       0       0       0
       0       0       0       0       0       0       0       0       0       0
       0       0       0       0       0       0       0       0       0       0
       0       0       0       0       0       0       0       0       0       0
       0       0       0       0       0       0       0       0       0       0
       0       0       0       0       0       0       0       0       0       0
       0       0       0       0       0       0       0       0       0       0
       0       0       0       0       0       0       0       0       0       0
       0       0       0       0       0       0       0       0       0       0
       0       0       0       0       0       0       0       0       0       0
       0       0       0       0       0       0       0       0       0       0
       0       0       0       0       0       0       0       0       0       0
       0       0       0       0       0       0       0       0       0       0
       0       0       0       0       0       0       0       0       0       0
       0       0       0       0       0       0       0       0       0       0
       0       0       0       0       0       0       0       0       0       0
       0       0       0       0       0       0       0       0       0       0
       0       0       0       0       0       0       0       0       0       0
       0       0       0       0       0       0       0       0       0       0
       0       0       0       0       0       0       0       0       0       0
       0       0       0       0       0       0       0       0       0       0
       0       0       0       0       0       0       0       0       0       0
       0       0       0       0       0       0       0       0       0       0
       0       0       0       0       0       0       0       0       0       0
       0       0       0       0       0       0       0       0       0       0
       0       0       0       0       0       0       0       0       0       0
       0       0       0       0       0       0       0       0       0       0
       0       0       0       0       0       0       0       0       0       0
       0       0       0       0       0       0       0       0       0       0
       0       0       0       0       0       0       0       0       0       0
       0       0       0       0       0       0       0       0       0       0
       0       0       0       0       0       0       0       0       0       0
       0       0       0       0       0       0       0       0       0       0
       0       0       0       0       0       0       0       0       0       0
       0       0       0       0       0       0       0       0       0       0
       0       0       0       0       0       0       0       0       0       0
       0       0       0       0       0       0       0       0       0       0
       0       0       0       0       0       0       0       0       0       0
       0       0       0       0       0       0       0       0       0       0
       0       0       0       0       0       0       0       0       0       0
       0       0       0       0       0       0       0       0       0       0
       0       0       0       0       0       0       0       0       0       0
       0       0       0       0       0       0       0       0       0       0
       0       0       0       0       0       0       0       0       0       0
       0       0       0       0       0       0       0       0       0       0
       0       0       0       0       0       0       0       0       0       0
       0       0       0       0       0       0       0       0       0       0
       0       0       0       0       0       0       0       0       0       0
       0       0       0       0       0       0       0       0       0       0
       0       0       0       0       0       0       0       0       0       0
       0       0       0       0       0       0       0       0       0       0
       0       0       0       0       0       0       0       0       0       0
       0       0       0       0       0       0       0       0       0       0
       0       0       0       0       0       0       0       0       0       0
       0       0       0       0       0       0       0       0       0       0
       0       0       0       0       0       0       0       0       0       0
       0       0       0       0       0       0       0       0       0       0
       0       0       0       0       0       0       0       0       0       0
       0       0       0       0       0       0       0       0       0       0
       0       0       0       0       0       0       0       0       0       0
       0       0       0       0       0       0       0       0       0       0
       0       0       0       0       0       0       0       0       0       0
       0       0       0       0       0       0       0       0       0       0
       0       0       0       0       0       0       0       0       0       0
       0       0       0       0       0       0       0       0       0       0
       0       0       0       0       0       0       0       0       0       0
       0       0       0       0       0       0       0       0       0       0
       0       0       0       0       0       0       0       0       0       0
       0       0       0       0       0       0       0       0       0       0
       0       0       0       0       0       0       0       0       0       0
       0       0       0       0       0       0       0       0       0       0
       0       0       0       0       0       0       0       0       0       0
       0       0       0       0       0       0       0       0       0       0
       0       0       0       0       0       0       0       0       0       0
       0       0       0       0       0       0       0       0       0       0
       0       0       0       0       0       0       0       0       0       0
       0       0       0       0       0       0       0       0       0       0
       0       0       0       0       0       0       0       0       0       0
       0       0       0       0       0       0       0       0       0       0
       0       0       0       0       0       0       0       0       0       0
       0       0       0       0       0       0       0       0       0       0
       0       0       0       0       0       0       0       0       0       0
       0       0       0       0       0       0       0       0       0       0
       0       0       0       0       0       0       0       0       0       0
       0       0       0       0       0       0       0       0       0       0
       0       0       0       0       0       0       0       0       0       0
       0       0       0       0       0       0       0       0       0       0
       0       0       0       0       0       0       0       0       0       0
       0       0       0       0       0       0       0       0       0       0
       0       0       0       0       0       0       0       0       0       0
       0       0       0       0       0       0       0       0       0       0
       0       0       0       0       0       0       0       0       0       0
       0       0       0       0       0       0       0       0       0       0
       0       0       0       0       0       0       0       0       0       0
       0       0       0       0       0       0       0       0       0       0
       0       0       0       0       0       0       0       0       0       0
       0       0       0       0       0       0       0       0       0       0
       0       0       0       0       0       0       0       0       0       0
       0       0       0       0       0       0       0       0       0       0
       0       0       0       0       0       0       0       0       0       0
       0       0       0       0       0       0       0       0       0       0
       0       0       0       0       0       0       0       0       0       0
       0       0       0       0       0       0       0       0       0       0
       0       0       0       0       0       0       0       0       0       0
       0       0       0       0       0       0       0       0       0       0
       0       0       0       0       0       0       0       0       0       0
       0       0       0       0       0       0       0       0       0       0
       0       0       0       0       0       0       0       0       0       0
       0       0       0       0       0       0       0       0       0       0
       0       0       0       0       0       0       0       0       0       0
       0       0       0       0       0       0       0       0       0       0
       0       0       0       0       0       0       0       0       0       0
       0       0       0       0       0       0       0       0       0       0
       0       0       0       0       0       0       0       0       0       0
       0       0       0       0       0       0       0       0       0       0
       0       0       0       0       0       0       0       0       0       0
       0       0       0       0       0       0       0       0       0       0
       0       0       0       0       0       0       0       0       0       0
       0       0       0       0       0       0       0       0       0       0
       0       0       0       0       0       0       0       0       0       0
       0       0       0       0       0       0       0       0       0       0
       0       0       0       0       0       0       0       0       0       0
       0       0       0       0       0       0       0       0       0       0
       0       0       0       0       0       0       0       0       0       0
       0       0       0       0       0       0       0       0       0       0
       0       0       0       0       0       0       0       0       0       0
       0       0       0       0       0       0       0       0       0       0
       0       0       0       0       0       0       0       0       0       0
       0       0       0       0       0       0       0       0       0       0
       0       0       0       0       0       0       0       0       0       0
       0       0       0       0       0       0       0       0       0       0
       0       0       0       0       0       0       0       0       0       0
       0       0       0       0       0       0       0       0       0       0
       0       0       0       0       0       0       0       0       0       0
       0       0       0       0       0       0       0       0       0       0
       0       0       0       0       0       0       0       0       0       0
       0       0       0       0       0       0       0       0       0       0
       0       0       0       0       0       0       0
%FLAG IROTAT
%FORMAT(10I8)
       0       0       0       0       0       0       0       0       0       0
       0       0       0       0       0       0       0       0       0       0
       0       0       0       0       0       0       0       0       0       0
       0       0       0       0       0       0       0       0       0       0
       0       0       0       0       0       0       0       0       0       0
       0       0       0       0       0       0       0       0       0       0
       0       0       0       0       0       0       0       0       0       0
       0       0       0       0       0       0       0       0       0       0
       0       0       0       0       0       0       0       0       0       0
       0       0       0       0       0       0       0       0       0       0
       0       0       0       0       0       0       0       0       0       0
       0       0       0       0       0       0       0       0       0       0
       0       0       0       0       0       0       0       0       0       0
       0       0       0       0       0       0       0       0       0       0
       0       0       0       0       0       0       0       0       0       0
       0       0       0       0       0       0       0       0       0       0
       0       0       0       0       0       0       0       0       0       0
       0       0       0       0       0       0       0       0       0       0
       0       0       0       0       0       0       0       0       0       0
       0       0       0       0       0       0       0       0       0       0
       0       0       0       0       0       0       0       0       0       0
       0       0       0       0       0       0       0       0       0       0
       0       0       0       0       0       0       0       0       0       0
       0       0       0       0       0       0       0       0       0       0
       0       0       0       0       0       0       0       0       0       0
       0       0       0       0       0       0       0       0       0       0
       0       0       0       0       0       0       0       0       0       0
       0       0       0       0       0       0       0       0       0       0
       0       0       0       0       0       0       0       0       0       0
       0       0       0       0       0       0       0       0       0       0
       0       0       0       0       0       0       0       0       0       0
       0       0       0       0       0       0       0       0       0       0
       0       0       0       0       0       0       0       0       0       0
       0       0       0       0       0       0       0       0       0       0
       0       0       0       0       0       0       0       0       0       0
       0       0       0       0       0       0       0       0       0       0
       0       0       0       0       0       0       0       0       0       0
       0       0       0       0       0       0       0       0       0       0
       0       0       0       0       0       0       0       0       0       0
       0       0       0       0       0       0       0       0       0       0
       0       0       0       0       0       0       0       0       0       0
       0       0       0       0       0       0       0       0       0       0
       0       0       0       0       0       0       0       0       0       0
       0       0       0       0       0       0       0       0       0       0
       0       0       0       0       0       0       0       0       0       0
       0       0       0       0       0       0       0       0       0       0
       0       0       0       0       0       0       0       0       0       0
       0       0       0       0       0       0       0       0       0       0
       0       0       0       0       0       0       0       0       0       0
       0       0       0       0       0       0       0       0       0       0
       0       0       0       0       0       0       0       0       0       0
       0       0       0       0       0       0       0       0       0       0
       0       0       0       0       0       0       0       0       0       0
       0       0       0       0       0       0       0       0       0       0
       0       0       0       0       0       0       0       0       0       0
       0       0       0       0       0       0       0       0       0       0
       0       0       0       0       0       0       0       0       0       0
       0       0       0       0       0       0       0       0       0       0
       0       0       0       0       0       0       0       0       0       0
       0       0       0       0       0       0       0       0       0       0
       0       0       0       0       0       0       0       0       0       0
       0       0       0       0       0       0       0       0       0       0
       0       0       0       0       0       0       0       0       0       0
       0       0       0       0       0       0       0       0       0       0
       0       0       0       0       0       0       0       0       0       0
       0       0       0       0       0       0       0       0       0       0
       0       0       0       0       0       0       0       0       0       0
       0       0       0       0       0       0       0       0       0       0
       0       0       0       0       0       0       0       0       0       0
       0       0       0       0       0       0       0       0       0       0
       0       0       0       0       0       0       0       0       0       0
       0       0       0       0       0       0       0       0       0       0
       0       0       0       0       0       0       0       0       0       0
       0       0       0       0       0       0       0       0       0       0
       0       0       0       0       0       0       0       0       0       0
       0       0       0       0       0       0       0       0       0       0
       0       0       0       0       0       0       0       0       0       0
       0       0       0       0       0       0       0       0       0       0
       0       0       0       0       0       0       0       0       0       0
       0       0       0       0       0       0       0       0       0       0
       0       0       0       0       0       0       0       0       0       0
       0       0       0       0       0       0       0       0       0       0
       0       0       0       0       0       0       0       0       0       0
       0       0       0       0       0       0       0       0       0       0
       0       0       0       0       0       0       0       0       0       0
       0       0       0       0       0       0       0       0       0       0
       0       0       0       0       0       0       0       0       0       0
       0       0       0       0       0       0       0       0       0       0
       0       0       0       0       0       0       0       0       0       0
       0       0       0       0       0       0       0       0       0       0
       0       0       0       0       0       0       0       0       0       0
       0       0       0       0       0       0       0       0       0       0
       0       0       0       0       0       0       0       0       0       0
       0       0       0       0       0       0       0       0       0       0
       0       0       0       0       0       0       0       0       0       0
       0       0       0       0       0       0       0       0       0       0
       0       0       0       0       0       0       0       0       0       0
       0       0       0       0       0       0       0       0       0       0
       0       0       0       0       0       0       0       0       0       0
       0       0       0       0       0       0       0       0       0       0
       0       0       0       0       0       0       0       0       0       0
       0       0       0       0       0       0       0       0       0       0
       0       0       0       0       0       0       0       0       0       0
       0       0       0       0       0       0       0       0       0       0
       0       0       0       0       0       0       0       0       0       0
       0       0       0       0       0       0       0       0       0       0
       0       0       0       0       0       0       0       0       0       0
       0       0       0       0       0       0       0       0       0       0
       0       0       0       0       0       0       0       0       0       0
       0       0       0       0       0       0       0       0       0       0
       0       0       0       0       0       0       0       0       0       0
       0       0       0       0       0       0       0       0       0       0
       0       0       0       0       0       0       0       0       0       0
       0       0       0       0       0       0       0       0       0       0
       0       0       0       0       0       0       0       0       0       0
       0       0       0       0       0       0       0       0       0       0
       0       0       0       0       0       0       0       0       0       0
       0       0       0       0       0       0       0       0       0       0
       0       0       0       0       0       0       0       0       0       0
       0       0       0       0       0       0       0       0       0       0
       0       0       0       0       0       0       0       0       0       0
       0       0       0       0       0       0       0       0       0       0
       0       0       0       0       0       0       0       0       0       0
       0       0       0       0       0       0       0       0       0       0
       0       0       0       0       0       0       0       0       0       0
       0       0       0       0       0       0       0       0       0       0
       0       0       0       0       0       0       0       0       0       0
       0       0       0       0       0       0       0       0       0       0
       0       0       0       0       0       0       0       0       0       0
       0       0       0       0       0       0       0       0       0       0
       0       0       0       0       0       0       0       0       0       0
       0       0       0       0       0       0       0       0       0       0
       0       0       0       0       0       0       0       0       0       0
       0       0       0       0       0       0       0       0       0       0
       0       0       0       0       0       0       0       0       0       0
       0       0       0       0       0       0       0       0       0       0
       0       0       0       0       0       0       0       0       0       0
       0       0       0       0       0       0       0       0       0       0
       0       0       0       0       0       0       0       0       0       0
       0       0       0       0       0       0       0       0       0       0
       0       0       0       0       0       0       0       0       0       0
       0       0       0       0       0       0       0       0       0       0
       0       0       0       0       0       0       0       0       0       0
       0       0       0       0       0       0       0       0       0       0
       0       0       0       0       0       0       0       0       0       0
       0       0       0       0       0       0       0       0       0       0
       0       0       0       0       0       0       0       0       0       0
       0       0       0       0       0       0       0       0       0       0
       0       0       0       0       0       0       0       0       0       0
       0       0       0       0       0       0       0       0       0       0
       0       0       0       0       0       0       0       0       0       0
       0       0       0       0       0       0       0       0       0       0
       0       0       0       0       0       0       0       0       0       0
       0       0       0       0       0       0       0       0       0       0
       0       0       0       0       0       0       0       0       0       0
       0       0       0       0       0       0       0       0       0       0
       0       0       0       0       0       0       0       0       0       0
       0       0       0       0       0       0       0       0       0       0
       0       0       0       0       0       0       0       0       0       0
       0       0       0       0       0       0       0       0       0       0
       0       0       0       0       0       0       0       0       0       0
       0       0       0       0       0       0       0       0       0       0
       0       0       0       0       0       0       0       0       0       0
       0       0       0       0       0       0       0       0       0       0
       0       0       0       0       0       0       0       0       0       0
       0       0       0       0       0       0       0       0       0       0
       0       0       0       0       0       0       0       0       0       0
       0       0       0       0       0       0       0       0       0       0
       0       0       0       0       0       0       0       0       0       0
       0       0       0       0       0       0       0       0       0       0
       0       0       0       0       0       0       0       0       0       0
       0       0       0       0       0       0       0       0       0       0
       0       0       0       0       0       0       0       0       0       0
       0       0       0       0       0       0       0       0       0       0
       0       0       0       0       0       0       0       0       0       0
       0       0       0       0       0       0       0       0       0       0
       0       0       0       0       0       0       0       0       0       0
       0       0       0       0       0       0       0       0       0       0
       0       0       0       0       0       0       0       0       0       0
       0       0       0       0       0       0       0       0       0       0
       0       0       0       0       0       0       0       0       0       0
       0       0       0       0       0       0       0       0       0       0
       0       0       0       0       0       0       0       0       0       0
       0       0       0       0       0       0       0       0       0       0
       0       0       0       0       0       0       0       0       0       0
       0       0       0       0       0       0       0       0       0       0
       0       0       0       0       0       0       0       0       0       0
       0       0       0       0       0       0       0       0       0       0
       0       0       0       0       0       0       0       0       0       0
       0       0       0       0       0       0       0       0       0       0
       0       0       0       0       0       0       0       0       0       0
       0       0       0       0       0       0       0       0       0       0
       0       0       0       0       0       0       0       0       0       0
       0       0       0       0       0       0       0       0       0       0
       0       0       0       0       0       0       0       0       0       0
       0       0       0       0       0       0       0       0       0       0
       0       0       0       0       0       0       0       0       0       0
       0       0       0       0       0       0       0       0       0       0
       0       0       0       0       0       0       0       0       0       0
       0       0       0       0       0       0       0       0       0       0
       0       0       0       0       0       0       0       0       0       0
       0       0       0       0       0       0       0       0       0       0
       0       0       0       0       0       0       0       0       0       0
       0       0       0       0       0       0       0       0       0       0
       0       0       0       0       0       0       0       0       0       0
       0       0       0       0       0       0       0       0       0       0
       0       0       0       0       0       0       0       0       0       0
       0       0       0       0       0       0       0       0       0       0
       0       0       0       0       0       0       0       0       0       0
       0       0       0       0       0       0       0       0       0       0
       0       0       0       0       0       0       0       0       0       0
       0       0       0       0       0       0       0       0       0       0
       0       0       0       0       0       0       0       0       0       0
       0       0       0       0       0       0       0       0       0       0
       0       0       0       0       0       0       0       0       0       0
       0       0       0       0       0       0       0       0       0       0
       0       0       0       0       0       0       0       0       0       0
       0       0       0       0       0       0       0       0       0       0
       0       0       0       0       0       0       0       0       0       0
       0       0       0       0       0       0       0       0       0       0
       0       0       0       0       0       0       0       0       0       0
       0       0       0       0       0       0       0       0       0       0
       0       0       0       0       0       0       0       0       0       0
       0       0       0       0       0       0       0       0       0       0
       0       0       0       0       0       0       0       0       0       0
       0       0       0       0       0       0       0       0       0       0
       0       0       0       0       0       0       0       0       0       0
       0       0       0       0       0       0       0       0       0       0
       0       0       0       0       0       0       0       0       0       0
       0       0       0       0       0       0       0       0       0       0
       0       0       0       0       0       0       0       0       0       0
       0       0       0       0       0       0       0       0       0       0
       0       0       0       0       0       0       0       0       0       0
       0       0       0       0       0       0       0       0       0       0
       0       0       0       0       0       0       0       0       0       0
       0       0       0       0       0       0       0       0       0       0
       0       0       0       0       0       0       0       0       0       0
       0       0       0       0       0       0       0       0       0       0
       0       0       0       0       0       0       0       0       0       0
       0       0       0       0       0       0       0       0       0       0
       0       0       0       0       0       0       0       0       0       0
       0       0       0       0       0       0       0       0       0       0
       0       0       0       0       0       0       0       0       0       0
       0       0       0       0       0       0       0       0       0       0
       0       0       0       0       0       0       0       0       0       0
       0       0       0       0       0       0       0       0       0       0
       0       0       0       0       0       0       0       0       0       0
       0       0       0       0       0       0       0       0       0       0
       0       0       0       0       0       0       0       0       0       0
       0       0       0       0       0       0       0       0       0       0
       0       0       0       0       0       0       0       0       0       0
       0       0       0       0       0       0       0       0       0       0
       0       0       0       0       0       0       0       0       0       0
       0       0       0       0       0       0       0       0       0       0
       0       0       0       0       0       0       0       0       0       0
       0       0       0       0       0       0       0       0       0       0
       0       0       0       0       0       0       0       0       0       0
       0       0       0       0       0       0       0       0       0       0
       0       0       0       0       0       0       0       0       0       0
       0       0       0       0       0       0       0       0       0       0
       0       0       0       0       0       0       0       0       0       0
       0       0       0       0       0       0       0       0       0       0
       0       0       0       0       0       0       0       0       0       0
       0       0       0       0       0       0       0       0       0       0
       0       0       0       0       0       0       0       0       0       0
       0       0       0       0       0       0       0       0       0       0
       0       0       0       0       0       0       0       0       0       0
       0       0       0       0       0       0       0       0       0       0
       0       0       0       0       0       0       0       0       0       0
       0       0       0       0       0       0       0       0       0       0
       0       0       0       0       0       0       0       0       0       0
       0       0       0       0       0       0       0       0       0       0
       0       0       0       0       0       0       0       0       0       0
       0       0       0       0       0       0       0       0       0       0
       0       0       0       0       0       0       0       0       0       0
       0       0       0       0       0       0       0       0       0       0
       0       0       0       0       0       0       0       0       0       0
       0       0       0       0       0       0       0       0       0       0
       0       0       0       0       0       0       0       0       0       0
       0       0       0       0       0       0       0       0       0       0
       0       0       0       0       0       0       0       0       0       0
       0       0       0       0       0       0       0       0       0       0
       0       0       0       0       0       0       0       0       0       0
       0       0       0       0       0       0       0       0       0       0
       0       0       0       0       0       0       0       0       0       0
       0       0       0       0       0       0       0       0       0       0
       0       0       0       0       0       0       0       0       0       0
       0       0       0       0       0       0       0       0       0       0
       0       0       0       0       0       0       0       0       0       0
       0       0       0       0       0       0       0       0       0       0
       0       0       0       0       0       0       0       0       0       0
       0       0       0       0       0       0       0       0       0       0
       0       0       0       0       0       0       0       0       0       0
       0       0       0       0       0       0       0       0       0       0
       0       0       0       0       0       0       0       0       0       0
       0       0       0       0       0       0       0       0       0       0
       0       0       0       0       0       0       0       0       0       0
       0       0       0       0       0       0       0       0       0       0
       0       0       0       0       0       0       0       0       0       0
       0       0       0       0       0       0       0       0       0       0
       0       0       0       0       0       0       0       0       0       0
       0       0       0       0       0       0       0       0       0       0
       0       0       0       0       0       0       0       0       0       0
       0       0       0       0       0       0       0       0       0       0
       0       0       0       0       0       0       0       0       0       0
       0       0       0       0       0       0       0       0       0       0
       0       0       0       0       0       0       0       0       0       0
       0       0       0       0       0       0       0       0       0       0
       0       0       0       0       0       0       0       0       0       0
       0       0       0       0       0       0       0       0       0       0
       0       0       0       0       0       0       0       0       0       0
       0       0       0       0       0       0       0       0       0       0
       0       0       0       0       0       0       0       0       0       0
       0       0       0       0       0       0       0       0       0       0
       0       0       0       0       0       0       0       0       0       0
       0       0       0       0       0       0       0       0       0       0
       0       0       0       0       0       0       0       0       0       0
       0       0       0       0       0       0       0       0       0       0
       0       0       0       0       0       0       0       0       0       0
       0       0       0       0       0       0       0       0       0       0
       0       0       0       0       0       0       0       0       0       0
       0       0       0       0       0       0       0       0       0       0
       0       0       0       0       0       0       0       0       0       0
       0       0       0       0       0       0       0       0       0       0
       0       0       0       0       0       0       0       0       0       0
       0       0       0       0       0       0       0       0       0       0
       0       0       0       0       0       0       0       0       0       0
       0       0       0       0       0       0       0       0       0       0
       0       0       0       0       0       0       0       0       0       0
       0       0       0       0       0       0       0       0       0       0
       0       0       0       0       0       0       0       0       0       0
       0       0       0       0       0       0       0       0       0       0
       0       0       0       0       0       0       0       0       0       0
       0       0       0       0       0       0       0       0       0       0
       0       0       0       0       0       0       0       0       0       0
       0       0       0       0       0       0       0       0       0       0
       0       0       0       0       0       0       0       0       0       0
       0       0       0       0       0       0       0       0       0       0
       0       0       0       0       0       0       0       0       0       0
       0       0       0       0       0       0       0       0       0       0
       0       0       0       0       0       0       0       0       0       0
       0       0       0       0       0       0       0       0       0       0
       0       0       0       0       0       0       0       0       0       0
       0       0       0       0       0       0       0       0       0       0
       0       0       0       0       0       0       0       0       0       0
       0       0       0       0       0       0       0       0       0       0
       0       0       0       0       0       0       0       0       0       0
       0       0       0       0       0       0       0       0       0       0
       0       0       0       0       0       0       0       0       0       0
       0       0       0       0       0       0       0       0       0       0
       0       0       0       0       0       0       0       0       0       0
       0       0       0       0       0       0       0       0       0       0
       0       0       0       0       0       0       0       0       0       0
       0       0       0       0       0       0       0       0       0       0
       0       0       0       0       0       0       0       0       0       0
       0       0       0       0       0       0       0       0       0       0
       0       0       0       0       0       0       0       0       0       0
       0       0       0       0       0       0       0       0       0       0
       0       0       0       0       0       0       0       0       0       0
       0       0       0       0       0       0       0       0       0       0
       0       0       0       0       0       0       0       0       0       0
       0       0       0       0       0       0       0       0       0       0
       0       0       0       0       0       0       0       0       0       0
       0       0       0       0       0       0       0       0       0       0
       0       0       0       0       0       0       0       0       0       0
       0       0       0       0       0       0       0       0       0       0
       0       0       0       0       0       0       0       0       0       0
       0       0       0       0       0       0       0       0       0       0
       0       0       0       0       0       0       0       0       0       0
       0       0       0       0       0       0       0       0       0       0
       0       0       0       0       0       0       0       0       0       0
       0       0       0       0       0       0       0       0       0       0
       0       0       0       0       0       0       0       0       0       0
       0       0       0       0       0       0       0       0       0       0
       0       0       0       0       0       0       0       0       0       0
       0       0       0       0       0       0       0       0       0       0
       0       0       0       0       0       0       0       0       0       0
       0       0       0       0       0       0       0       0       0       0
       0       0       0       0       0       0       0       0       0       0
       0       0       0       0       0       0       0       0       0       0
       0       0       0       0       0       0       0       0       0       0
       0       0       0       0       0       0       0       0       0       0
       0       0       0       0       0       0       0       0       0       0
       0       0       0       0       0       0       0       0       0       0
       0       0       0       0       0       0       0       0       0       0
       0       0       0       0       0       0       0       0       0       0
       0       0       0       0       0       0       0       0       0       0
       0       0       0       0       0       0       0       0       0       0
       0       0       0       0       0       0       0       0       0       0
       0       0       0       0       0       0       0       0       0       0
       0       0       0       0       0       0       0       0       0       0
       0       0       0       0       0       0       0       0       0       0
       0       0       0       0       0       0       0       0       0       0
       0       0       0       0       0       0       0       0       0       0
       0       0       0       0       0       0       0       0       0       0
       0       0       0       0       0       0       0       0       0       0
       0       0       0       0       0       0       0       0       0       0
       0       0       0       0       0       0       0       0       0       0
       0       0       0       0       0       0       0       0       0       0
       0       0       0       0       0       0       0       0       0       0
       0       0       0       0       0       0       0       0       0       0
       0       0       0       0       0       0       0       0       0       0
       0       0       0       0       0       0       0       0       0       0
       0       0       0       0       0       0       0       0       0       0
       0       0       0       0       0       0       0       0       0       0
       0       0       0       0       0       0       0       0       0       0
       0       0       0       0       0       0       0       0       0       0
       0       0       0       0       0       0       0       0       0       0
       0       0       0       0       0       0       0       0       0       0
       0       0       0       0       0       0       0       0       0       0
       0       0       0       0       0       0       0       0       0       0
       0       0       0       0       0       0       0       0       0       0
       0       0       0       0       0       0       0       0       0       0
       0       0       0       0       0       0       0       0       0       0
       0       0       0       0       0       0       0       0       0       0
       0       0       0       0       0       0       0       0       0       0
       0       0       0       0       0       0       0       0       0       0
       0       0       0       0       0       0       0       0       0       0
       0       0       0       0       0       0       0       0       0       0
       0       0       0       0       0       0       0       0       0       0
       0       0       0       0       0       0       0       0       0       0
       0       0       0       0       0       0       0       0       0       0
       0       0       0       0       0       0       0       0       0       0
       0       0       0       0       0       0       0       0       0       0
       0       0       0       0       0       0       0       0       0       0
       0       0       0       0       0       0       0       0       0       0
       0       0       0       0       0       0       0       0       0       0
       0       0       0       0       0       0       0       0       0       0
       0       0       0       0       0       0       0       0       0       0
       0       0       0       0       0       0       0       0       0       0
       0       0       0       0       0       0       0       0       0       0
       0       0       0       0       0       0       0       0       0       0
       0       0       0       0       0       0       0       0       0       0
       0       0       0       0       0       0       0       0       0       0
       0       0       0       0       0       0       0       0       0       0
       0       0       0       0       0       0       0       0       0       0
       0       0       0       0       0       0       0       0       0       0
       0       0       0       0       0       0       0       0       0       0
       0       0       0       0       0       0       0       0       0       0
       0       0       0       0       0       0       0       0       0       0
       0       0       0       0       0       0       0       0       0       0
       0       0       0       0       0       0       0       0       0       0
       0       0       0       0       0       0       0       0       0       0
       0       0       0       0       0       0       0       0       0       0
       0       0       0       0       0       0       0       0       0       0
       0       0       0       0       0       0       0       0       0       0
       0       0       0       0       0       0       0       0       0       0
       0       0       0       0       0       0       0       0       0       0
       0       0       0       0       0       0       0       0       0       0
       0       0       0       0       0       0       0
%FLAG RADIUS_SET
%FORMAT(1a80)
modified Bondi radii (mbondi)                                                   
%FLAG RADII
%FORMAT(5E16.8)
  8.00000000E-01  1.50000000E+00  1.70000000E+00  1.30000000E+00  1.30000000E+00
  1.70000000E+00  1.30000000E+00  1.50000000E+00  1.70000000E+00  1.30000000E+00
  1.55000000E+00  1.70000000E+00  1.30000000E+00  1.70000000E+00  1.30000000E+00
  1.70000000E+00  1.50000000E+00  1.55000000E+00  1.30000000E+00  1.70000000E+00
  1.50000000E+00  1.70000000E+00  1.30000000E+00  1.70000000E+00  1.30000000E+00
  1.50000000E+00  8.00000000E-01  1.50000000E+00  1.85000000E+00  1.50000000E+00
  1.50000000E+00  1.50000000E+00  1.70000000E+00  1.30000000E+00  1.30000000E+00
  1.70000000E+00  1.30000000E+00  1.50000000E+00  1.70000000E+00  1.30000000E+00
  1.55000000E+00  1.70000000E+00  1.30000000E+00  1.70000000E+00  1.30000000E+00
  1.70000000E+00  1.50000000E+00  1.55000000E+00  1.30000000E+00  1.70000000E+00
  1.50000000E+00  1.70000000E+00  1.30000000E+00  1.70000000E+00  1.30000000E+00
  1.50000000E+00  8.00000000E-01  1.50000000E+00  1.85000000E+00  1.50000000E+00
  1.50000000E+00  1.50000000E+00  1.70000000E+00  1.30000000E+00  1.30000000E+00
  1.70000000E+00  1.30000000E+00  1.50000000E+00  1.70000000E+00  1.30000000E+00
  1.55000000E+00  1.70000000E+00  1.30000000E+00  1.70000000E+00  1.30000000E+00
  1.70000000E+00  1.50000000E+00  1.55000000E+00  1.30000000E+00  1.70000000E+00
  1.50000000E+00  1.70000000E+00  1.30000000E+00  1.70000000E+00  1.30000000E+00
  1.50000000E+00  8.00000000E-01  1.50000000E+00  1.85000000E+00  1.50000000E+00
  1.50000000E+00  1.50000000E+00  1.70000000E+00  1.30000000E+00  1.30000000E+00
  1.70000000E+00  1.30000000E+00  1.50000000E+00  1.70000000E+00  1.30000000E+00
  1.55000000E+00  1.70000000E+00  1.30000000E+00  1.70000000E+00  1.30000000E+00
  1.70000000E+00  1.50000000E+00  1.55000000E+00  1.30000000E+00  1.70000000E+00
  1.50000000E+00  1.70000000E+00  1.30000000E+00  1.70000000E+00  1.30000000E+00
  1.50000000E+00  8.00000000E-01  1.50000000E+00  1.85000000E+00  1.50000000E+00
  1.50000000E+00  1.50000000E+00  1.70000000E+00  1.30000000E+00  1.30000000E+00
  1.70000000E+00  1.30000000E+00  1.50000000E+00  1.70000000E+00  1.30000000E+00
  1.55000000E+00  1.70000000E+00  1.30000000E+00  1.70000000E+00  1.30000000E+00
  1.70000000E+00  1.50000000E+00  1.55000000E+00  1.30000000E+00  1.70000000E+00
  1.50000000E+00  1.70000000E+00  1.30000000E+00  1.70000000E+00  1.30000000E+00
  1.50000000E+00  8.00000000E-01  1.50000000E+00  1.85000000E+00  1.50000000E+00
  1.50000000E+00  1.50000000E+00  1.70000000E+00  1.30000000E+00  1.30000000E+00
  1.70000000E+00  1.30000000E+00  1.50000000E+00  1.70000000E+00  1.30000000E+00
  1.55000000E+00  1.70000000E+00  1.30000000E+00  1.70000000E+00  1.30000000E+00
  1.70000000E+00  1.50000000E+00  1.55000000E+00  1.30000000E+00  1.70000000E+00
  1.50000000E+00  1.70000000E+00  1.30000000E+00  1.70000000E+00  1.30000000E+00
  1.50000000E+00  8.00000000E-01  1.50000000E+00  1.85000000E+00  1.50000000E+00
  1.50000000E+00  1.50000000E+00  1.70000000E+00  1.30000000E+00  1.30000000E+00
  1.70000000E+00  1.30000000E+00  1.50000000E+00  1.70000000E+00  1.30000000E+00
  1.55000000E+00  1.70000000E+00  1.30000000E+00  1.70000000E+00  1.30000000E+00
  1.70000000E+00  1.50000000E+00  1.55000000E+00  1.30000000E+00  1.70000000E+00
  1.50000000E+00  1.70000000E+00  1.30000000E+00  1.70000000E+00  1.30000000E+00
  1.50000000E+00  8.00000000E-01  1.50000000E+00  1.85000000E+00  1.50000000E+00
  1.50000000E+00  1.50000000E+00  1.70000000E+00  1.30000000E+00  1.30000000E+00
  1.70000000E+00  1.30000000E+00  1.50000000E+00  1.70000000E+00  1.30000000E+00
  1.55000000E+00  1.70000000E+00  1.30000000E+00  1.70000000E+00  1.30000000E+00
  1.70000000E+00  1.50000000E+00  1.55000000E+00  1.30000000E+00  1.70000000E+00
  1.50000000E+00  1.70000000E+00  1.30000000E+00  1.70000000E+00  1.30000000E+00
  1.50000000E+00  8.00000000E-01  1.50000000E+00  1.85000000E+00  1.50000000E+00
  1.50000000E+00  1.50000000E+00  1.70000000E+00  1.30000000E+00  1.30000000E+00
  1.70000000E+00  1.30000000E+00  1.50000000E+00  1.70000000E+00  1.30000000E+00
  1.55000000E+00  1.70000000E+00  1.30000000E+00  1.70000000E+00  1.30000000E+00
  1.70000000E+00  1.50000000E+00  1.55000000E+00  1.30000000E+00  1.70000000E+00
  1.50000000E+00  1.70000000E+00  1.30000000E+00  1.70000000E+00  1.30000000E+00
  1.50000000E+00  8.00000000E-01  1.50000000E+00  1.85000000E+00  1.50000000E+00
  1.50000000E+00  1.50000000E+00  1.70000000E+00  1.30000000E+00  1.30000000E+00
  1.70000000E+00  1.30000000E+00  1.50000000E+00  1.70000000E+00  1.30000000E+00
  1.55000000E+00  1.70000000E+00  1.30000000E+00  1.70000000E+00  1.30000000E+00
  1.70000000E+00  1.50000000E+00  1.55000000E+00  1.30000000E+00  1.70000000E+00
  1.50000000E+00  1.70000000E+00  1.30000000E+00  1.70000000E+00  1.30000000E+00
  1.50000000E+00  8.00000000E-01  1.50000000E+00  1.85000000E+00  1.50000000E+00
  1.50000000E+00  1.50000000E+00  1.70000000E+00  1.30000000E+00  1.30000000E+00
  1.70000000E+00  1.30000000E+00  1.50000000E+00  1.70000000E+00  1.30000000E+00
  1.55000000E+00  1.70000000E+00  1.30000000E+00  1.70000000E+00  1.30000000E+00
  1.70000000E+00  1.50000000E+00  1.55000000E+00  1.30000000E+00  1.70000000E+00
  1.50000000E+00  1.70000000E+00  1.30000000E+00  1.70000000E+00  1.30000000E+00
  1.50000000E+00  8.00000000E-01  1.50000000E+00  1.85000000E+00  1.50000000E+00
  1.50000000E+00  1.50000000E+00  1.70000000E+00  1.30000000E+00  1.30000000E+00
  1.70000000E+00  1.30000000E+00  1.50000000E+00  1.70000000E+00  1.30000000E+00
  1.55000000E+00  1.70000000E+00  1.30000000E+00  1.70000000E+00  1.30000000E+00
  1.70000000E+00  1.50000000E+00  1.55000000E+00  1.30000000E+00  1.70000000E+00
  1.50000000E+00  1.70000000E+00  1.30000000E+00  1.70000000E+00  1.30000000E+00
  1.50000000E+00  8.00000000E-01  1.50000000E+00  1.85000000E+00  1.50000000E+00
  1.50000000E+00  1.50000000E+00  1.70000000E+00  1.30000000E+00  1.30000000E+00
  1.70000000E+00  1.30000000E+00  1.50000000E+00  1.70000000E+00  1.30000000E+00
  1.55000000E+00  1.70000000E+00  1.30000000E+00  1.70000000E+00  1.30000000E+00
  1.70000000E+00  1.50000000E+00  1.55000000E+00  1.30000000E+00  1.70000000E+00
  1.50000000E+00  1.70000000E+00  1.30000000E+00  1.70000000E+00  1.30000000E+00
  1.50000000E+00  8.00000000E-01  1.50000000E+00  1.85000000E+00  1.50000000E+00
  1.50000000E+00  1.50000000E+00  1.70000000E+00  1.30000000E+00  1.30000000E+00
  1.70000000E+00  1.30000000E+00  1.50000000E+00  1.70000000E+00  1.30000000E+00
  1.55000000E+00  1.70000000E+00  1.30000000E+00  1.70000000E+00  1.30000000E+00
  1.70000000E+00  1.50000000E+00  1.55000000E+00  1.30000000E+00  1.70000000E+00
  1.50000000E+00  1.70000000E+00  1.30000000E+00  1.70000000E+00  1.30000000E+00
  1.50000000E+00  8.00000000E-01  1.50000000E+00  1.85000000E+00  1.50000000E+00
  1.50000000E+00  1.50000000E+00  1.70000000E+00  1.30000000E+00  1.30000000E+00
  1.70000000E+00  1.30000000E+00  1.50000000E+00  1.70000000E+00  1.30000000E+00
  1.55000000E+00  1.70000000E+00  1.30000000E+00  1.70000000E+00  1.30000000E+00
  1.70000000E+00  1.50000000E+00  1.55000000E+00  1.30000000E+00  1.70000000E+00
  1.50000000E+00  1.70000000E+00  1.30000000E+00  1.70000000E+00  1.30000000E+00
  1.50000000E+00  8.00000000E-01  1.50000000E+00  1.85000000E+00  1.50000000E+00
  1.50000000E+00  1.50000000E+00  1.70000000E+00  1.30000000E+00  1.30000000E+00
  1.70000000E+00  1.30000000E+00  1.50000000E+00  1.70000000E+00  1.30000000E+00
  1.55000000E+00  1.70000000E+00  1.30000000E+00  1.70000000E+00  1.30000000E+00
  1.70000000E+00  1.50000000E+00  1.55000000E+00  1.30000000E+00  1.70000000E+00
  1.50000000E+00  1.70000000E+00  1.30000000E+00  1.70000000E+00  1.30000000E+00
  1.50000000E+00  8.00000000E-01  1.50000000E+00  1.85000000E+00  1.50000000E+00
  1.50000000E+00  1.50000000E+00  1.70000000E+00  1.30000000E+00  1.30000000E+00
  1.70000000E+00  1.30000000E+00  1.50000000E+00  1.70000000E+00  1.30000000E+00
  1.55000000E+00  1.70000000E+00  1.30000000E+00  1.70000000E+00  1.30000000E+00
  1.70000000E+00  1.50000000E+00  1.55000000E+00  1.30000000E+00  1.70000000E+00
  1.50000000E+00  1.70000000E+00  1.30000000E+00  1.70000000E+00  1.30000000E+00
  1.50000000E+00  8.00000000E-01  1.50000000E+00  1.85000000E+00  1.50000000E+00
  1.50000000E+00  1.50000000E+00  1.70000000E+00  1.30000000E+00  1.30000000E+00
  1.70000000E+00  1.30000000E+00  1.50000000E+00  1.70000000E+00  1.30000000E+00
  1.55000000E+00  1.70000000E+00  1.30000000E+00  1.70000000E+00  1.30000000E+00
  1.70000000E+00  1.50000000E+00  1.55000000E+00  1.30000000E+00  1.70000000E+00
  1.50000000E+00  1.70000000E+00  1.30000000E+00  1.70000000E+00  1.30000000E+00
  1.50000000E+00  8.00000000E-01  1.50000000E+00  1.85000000E+00  1.50000000E+00
  1.50000000E+00  1.50000000E+00  1.70000000E+00  1.30000000E+00  1.30000000E+00
  1.70000000E+00  1.30000000E+00  1.50000000E+00  1.70000000E+00  1.30000000E+00
  1.55000000E+00  1.70000000E+00  1.30000000E+00  1.70000000E+00  1.30000000E+00
  1.70000000E+00  1.50000000E+00  1.55000000E+00  1.30000000E+00  1.70000000E+00
  1.50000000E+00  1.70000000E+00  1.30000000E+00  1.70000000E+00  1.30000000E+00
  1.50000000E+00  8.00000000E-01  1.50000000E+00  1.85000000E+00  1.50000000E+00
  1.50000000E+00  1.50000000E+00  1.70000000E+00  1.30000000E+00  1.30000000E+00
  1.70000000E+00  1.30000000E+00  1.50000000E+00  1.70000000E+00  1.30000000E+00
  1.55000000E+00  1.70000000E+00  1.30000000E+00  1.70000000E+00  1.30000000E+00
  1.70000000E+00  1.50000000E+00  1.55000000E+00  1.30000000E+00  1.70000000E+00
  1.50000000E+00  1.70000000E+00  1.30000000E+00  1.70000000E+00  1.30000000E+00
  1.50000000E+00  8.00000000E-01  1.50000000E+00  1.85000000E+00  1.50000000E+00
  1.50000000E+00  1.50000000E+00  1.70000000E+00  1.30000000E+00  1.30000000E+00
  1.70000000E+00  1.30000000E+00  1.50000000E+00  1.70000000E+00  1.30000000E+00
  1.55000000E+00  1.70000000E+00  1.30000000E+00  1.70000000E+00  1.30000000E+00
  1.70000000E+00  1.50000000E+00  1.55000000E+00  1.30000000E+00  1.70000000E+00
  1.50000000E+00  1.70000000E+00  1.30000000E+00  1.70000000E+00  1.30000000E+00
  1.50000000E+00  8.00000000E-01  1.50000000E+00  1.85000000E+00  1.50000000E+00
  1.50000000E+00  1.50000000E+00  1.70000000E+00  1.30000000E+00  1.30000000E+00
  1.70000000E+00  1.30000000E+00  1.50000000E+00  1.70000000E+00  1.30000000E+00
  1.55000000E+00  1.70000000E+00  1.30000000E+00  1.70000000E+00  1.30000000E+00
  1.70000000E+00  1.50000000E+00  1.55000000E+00  1.30000000E+00  1.70000000E+00
  1.50000000E+00  1.70000000E+00  1.30000000E+00  1.70000000E+00  1.30000000E+00
  1.50000000E+00  8.00000000E-01  1.50000000E+00  1.85000000E+00  1.50000000E+00
  1.50000000E+00  1.50000000E+00  1.70000000E+00  1.30000000E+00  1.30000000E+00
  1.70000000E+00  1.30000000E+00  1.50000000E+00  1.70000000E+00  1.30000000E+00
  1.55000000E+00  1.70000000E+00  1.30000000E+00  1.70000000E+00  1.30000000E+00
  1.70000000E+00  1.50000000E+00  1.55000000E+00  1.30000000E+00  1.70000000E+00
  1.50000000E+00  1.70000000E+00  1.30000000E+00  1.70000000E+00  1.30000000E+00
  1.50000000E+00  8.00000000E-01  1.50000000E+00  1.85000000E+00  1.50000000E+00
  1.50000000E+00  1.50000000E+00  1.70000000E+00  1.30000000E+00  1.30000000E+00
  1.70000000E+00  1.30000000E+00  1.50000000E+00  1.70000000E+00  1.30000000E+00
  1.55000000E+00  1.70000000E+00  1.30000000E+00  1.70000000E+00  1.30000000E+00
  1.70000000E+00  1.50000000E+00  1.55000000E+00  1.30000000E+00  1.70000000E+00
  1.50000000E+00  1.70000000E+00  1.30000000E+00  1.70000000E+00  1.30000000E+00
  1.50000000E+00  8.00000000E-01  1.50000000E+00  1.85000000E+00  1.50000000E+00
  1.50000000E+00  1.50000000E+00  1.70000000E+00  1.30000000E+00  1.30000000E+00
  1.70000000E+00  1.30000000E+00  1.50000000E+00  1.70000000E+00  1.30000000E+00
  1.55000000E+00  1.70000000E+00  1.30000000E+00  1.70000000E+00  1.30000000E+00
  1.70000000E+00  1.50000000E+00  1.55000000E+00  1.30000000E+00  1.70000000E+00
  1.50000000E+00  1.70000000E+00  1.30000000E+00  1.70000000E+00  1.30000000E+00
  1.50000000E+00  8.00000000E-01  1.50000000E+00  1.85000000E+00  1.50000000E+00
  1.50000000E+00  1.50000000E+00  1.70000000E+00  1.30000000E+00  1.30000000E+00
  1.70000000E+00  1.30000000E+00  1.50000000E+00  1.70000000E+00  1.30000000E+00
  1.55000000E+00  1.70000000E+00  1.30000000E+00  1.70000000E+00  1.30000000E+00
  1.70000000E+00  1.50000000E+00  1.55000000E+00  1.30000000E+00  1.70000000E+00
  1.50000000E+00  1.70000000E+00  1.30000000E+00  1.70000000E+00  1.30000000E+00
  1.50000000E+00  8.00000000E-01  1.50000000E+00  1.85000000E+00  1.50000000E+00
  1.50000000E+00  1.50000000E+00  1.70000000E+00  1.30000000E+00  1.30000000E+00
  1.70000000E+00  1.30000000E+00  1.50000000E+00  1.70000000E+00  1.30000000E+00
  1.55000000E+00  1.70000000E+00  1.30000000E+00  1.70000000E+00  1.30000000E+00
  1.70000000E+00  1.50000000E+00  1.55000000E+00  1.30000000E+00  1.70000000E+00
  1.50000000E+00  1.70000000E+00  1.30000000E+00  1.70000000E+00  1.30000000E+00
  1.50000000E+00  8.00000000E-01  1.50000000E+00  1.85000000E+00  1.50000000E+00
  1.50000000E+00  1.50000000E+00  1.70000000E+00  1.30000000E+00  1.30000000E+00
  1.70000000E+00  1.30000000E+00  1.50000000E+00  1.70000000E+00  1.30000000E+00
  1.55000000E+00  1.70000000E+00  1.30000000E+00  1.70000000E+00  1.30000000E+00
  1.70000000E+00  1.50000000E+00  1.55000000E+00  1.30000000E+00  1.70000000E+00
  1.50000000E+00  1.70000000E+00  1.30000000E+00  1.70000000E+00  1.30000000E+00
  1.50000000E+00  8.00000000E-01  1.50000000E+00  1.85000000E+00  1.50000000E+00
  1.50000000E+00  1.50000000E+00  1.70000000E+00  1.30000000E+00  1.30000000E+00
  1.70000000E+00  1.30000000E+00  1.50000000E+00  1.70000000E+00  1.30000000E+00
  1.55000000E+00  1.70000000E+00  1.30000000E+00  1.70000000E+00  1.30000000E+00
  1.70000000E+00  1.50000000E+00  1.55000000E+00  1.30000000E+00  1.70000000E+00
  1.50000000E+00  1.70000000E+00  1.30000000E+00  1.70000000E+00  1.30000000E+00
  1.50000000E+00  8.00000000E-01  1.50000000E+00  1.85000000E+00  1.50000000E+00
  1.50000000E+00  1.50000000E+00  1.70000000E+00  1.30000000E+00  1.30000000E+00
  1.70000000E+00  1.30000000E+00  1.50000000E+00  1.70000000E+00  1.30000000E+00
  1.55000000E+00  1.70000000E+00  1.30000000E+00  1.70000000E+00  1.30000000E+00
  1.70000000E+00  1.50000000E+00  1.55000000E+00  1.30000000E+00  1.70000000E+00
  1.50000000E+00  1.70000000E+00  1.30000000E+00  1.70000000E+00  1.30000000E+00
  1.50000000E+00  8.00000000E-01  1.50000000E+00  1.85000000E+00  1.50000000E+00
  1.50000000E+00  1.50000000E+00  1.70000000E+00  1.30000000E+00  1.30000000E+00
  1.70000000E+00  1.30000000E+00  1.50000000E+00  1.70000000E+00  1.30000000E+00
  1.55000000E+00  1.70000000E+00  1.30000000E+00  1.70000000E+00  1.30000000E+00
  1.70000000E+00  1.50000000E+00  1.55000000E+00  1.30000000E+00  1.70000000E+00
  1.50000000E+00  1.70000000E+00  1.30000000E+00  1.70000000E+00  1.30000000E+00
  1.50000000E+00  8.00000000E-01  1.50000000E+00  1.85000000E+00  1.50000000E+00
  1.50000000E+00  1.50000000E+00  1.70000000E+00  1.30000000E+00  1.30000000E+00
  1.70000000E+00  1.30000000E+00  1.50000000E+00  1.70000000E+00  1.30000000E+00
  1.55000000E+00  1.70000000E+00  1.30000000E+00  1.70000000E+00  1.30000000E+00
  1.70000000E+00  1.50000000E+00  1.55000000E+00  1.30000000E+00  1.70000000E+00
  1.50000000E+00  1.70000000E+00  1.30000000E+00  1.70000000E+00  1.30000000E+00
  1.50000000E+00  8.00000000E-01  1.50000000E+00  1.85000000E+00  1.50000000E+00
  1.50000000E+00  1.50000000E+00  1.70000000E+00  1.30000000E+00  1.30000000E+00
  1.70000000E+00  1.30000000E+00  1.50000000E+00  1.70000000E+00  1.30000000E+00
  1.55000000E+00  1.70000000E+00  1.30000000E+00  1.70000000E+00  1.30000000E+00
  1.70000000E+00  1.50000000E+00  1.55000000E+00  1.30000000E+00  1.70000000E+00
  1.50000000E+00  1.70000000E+00  1.30000000E+00  1.70000000E+00  1.30000000E+00
  1.50000000E+00  8.00000000E-01  1.50000000E+00  1.85000000E+00  1.50000000E+00
  1.50000000E+00  1.50000000E+00  1.70000000E+00  1.30000000E+00  1.30000000E+00
  1.70000000E+00  1.30000000E+00  1.50000000E+00  1.70000000E+00  1.30000000E+00
  1.55000000E+00  1.70000000E+00  1.30000000E+00  1.70000000E+00  1.30000000E+00
  1.70000000E+00  1.50000000E+00  1.55000000E+00  1.30000000E+00  1.70000000E+00
  1.50000000E+00  1.70000000E+00  1.30000000E+00  1.70000000E+00  1.30000000E+00
  1.50000000E+00  8.00000000E-01  1.50000000E+00  1.85000000E+00  1.50000000E+00
  1.50000000E+00  1.50000000E+00  1.70000000E+00  1.30000000E+00  1.30000000E+00
  1.70000000E+00  1.30000000E+00  1.50000000E+00  1.70000000E+00  1.30000000E+00
  1.55000000E+00  1.70000000E+00  1.30000000E+00  1.70000000E+00  1.30000000E+00
  1.70000000E+00  1.50000000E+00  1.55000000E+00  1.30000000E+00  1.70000000E+00
  1.50000000E+00  1.70000000E+00  1.30000000E+00  1.70000000E+00  1.30000000E+00
  1.50000000E+00  8.00000000E-01  1.50000000E+00  1.85000000E+00  1.50000000E+00
  1.50000000E+00  1.50000000E+00  1.70000000E+00  1.30000000E+00  1.30000000E+00
  1.70000000E+00  1.30000000E+00  1.50000000E+00  1.70000000E+00  1.30000000E+00
  1.55000000E+00  1.70000000E+00  1.30000000E+00  1.70000000E+00  1.30000000E+00
  1.70000000E+00  1.50000000E+00  1.55000000E+00  1.30000000E+00  1.70000000E+00
  1.50000000E+00  1.70000000E+00  1.30000000E+00  1.70000000E+00  1.30000000E+00
  1.50000000E+00  8.00000000E-01  1.50000000E+00  1.85000000E+00  1.50000000E+00
  1.50000000E+00  1.50000000E+00  1.70000000E+00  1.30000000E+00  1.30000000E+00
  1.70000000E+00  1.30000000E+00  1.50000000E+00  1.70000000E+00  1.30000000E+00
  1.55000000E+00  1.70000000E+00  1.30000000E+00  1.70000000E+00  1.30000000E+00
  1.70000000E+00  1.50000000E+00  1.55000000E+00  1.30000000E+00  1.70000000E+00
  1.50000000E+00  1.70000000E+00  1.30000000E+00  1.70000000E+00  1.30000000E+00
  1.50000000E+00  8.00000000E-01  1.50000000E+00  1.85000000E+00  1.50000000E+00
  1.50000000E+00  1.50000000E+00  1.70000000E+00  1.30000000E+00  1.30000000E+00
  1.70000000E+00  1.30000000E+00  1.50000000E+00  1.70000000E+00  1.30000000E+00
  1.55000000E+00  1.70000000E+00  1.30000000E+00  1.70000000E+00  1.30000000E+00
  1.70000000E+00  1.50000000E+00  1.55000000E+00  1.30000000E+00  1.70000000E+00
  1.50000000E+00  1.70000000E+00  1.30000000E+00  1.70000000E+00  1.30000000E+00
  1.50000000E+00  8.00000000E-01  1.50000000E+00  1.85000000E+00  1.50000000E+00
  1.50000000E+00  1.50000000E+00  1.70000000E+00  1.30000000E+00  1.30000000E+00
  1.70000000E+00  1.30000000E+00  1.50000000E+00  1.70000000E+00  1.30000000E+00
  1.55000000E+00  1.70000000E+00  1.30000000E+00  1.70000000E+00  1.30000000E+00
  1.70000000E+00  1.50000000E+00  1.55000000E+00  1.30000000E+00  1.70000000E+00
  1.50000000E+00  1.70000000E+00  1.30000000E+00  1.70000000E+00  1.30000000E+00
  1.50000000E+00  8.00000000E-01  1.50000000E+00  1.85000000E+00  1.50000000E+00
  1.50000000E+00  1.50000000E+00  1.70000000E+00  1.30000000E+00  1.30000000E+00
  1.70000000E+00  1.30000000E+00  1.50000000E+00  1.70000000E+00  1.30000000E+00
  1.55000000E+00  1.70000000E+00  1.30000000E+00  1.70000000E+00  1.30000000E+00
  1.70000000E+00  1.50000000E+00  1.55000000E+00  1.30000000E+00  1.70000000E+00
  1.50000000E+00  1.70000000E+00  1.30000000E+00  1.70000000E+00  1.30000000E+00
  1.50000000E+00  8.00000000E-01  1.50000000E+00  1.85000000E+00  1.50000000E+00
  1.50000000E+00  1.50000000E+00  1.70000000E+00  1.30000000E+00  1.30000000E+00
  1.70000000E+00  1.30000000E+00  1.50000000E+00  1.70000000E+00  1.30000000E+00
  1.55000000E+00  1.70000000E+00  1.30000000E+00  1.70000000E+00  1.30000000E+00
  1.70000000E+00  1.50000000E+00  1.55000000E+00  1.30000000E+00  1.70000000E+00
  1.50000000E+00  1.70000000E+00  1.30000000E+00  1.70000000E+00  1.30000000E+00
  1.50000000E+00  8.00000000E-01  1.50000000E+00  1.85000000E+00  1.50000000E+00
  1.50000000E+00  1.50000000E+00  1.70000000E+00  1.30000000E+00  1.30000000E+00
  1.70000000E+00  1.30000000E+00  1.50000000E+00  1.70000000E+00  1.30000000E+00
  1.55000000E+00  1.70000000E+00  1.30000000E+00  1.70000000E+00  1.30000000E+00
  1.70000000E+00  1.50000000E+00  1.55000000E+00  1.30000000E+00  1.70000000E+00
  1.50000000E+00  1.70000000E+00  1.30000000E+00  1.70000000E+00  1.30000000E+00
  1.50000000E+00  8.00000000E-01  1.50000000E+00  1.85000000E+00  1.50000000E+00
  1.50000000E+00  1.50000000E+00  1.70000000E+00  1.30000000E+00  1.30000000E+00
  1.70000000E+00  1.30000000E+00  1.50000000E+00  1.70000000E+00  1.30000000E+00
  1.55000000E+00  1.70000000E+00  1.30000000E+00  1.70000000E+00  1.30000000E+00
  1.70000000E+00  1.50000000E+00  1.55000000E+00  1.30000000E+00  1.70000000E+00
  1.50000000E+00  1.70000000E+00  1.30000000E+00  1.70000000E+00  1.30000000E+00
  1.50000000E+00  8.00000000E-01  1.50000000E+00  1.85000000E+00  1.50000000E+00
  1.50000000E+00  1.50000000E+00  1.70000000E+00  1.30000000E+00  1.30000000E+00
  1.70000000E+00  1.30000000E+00  1.50000000E+00  1.70000000E+00  1.30000000E+00
  1.55000000E+00  1.70000000E+00  1.30000000E+00  1.70000000E+00  1.30000000E+00
  1.70000000E+00  1.50000000E+00  1.55000000E+00  1.30000000E+00  1.70000000E+00
  1.50000000E+00  1.70000000E+00  1.30000000E+00  1.70000000E+00  1.30000000E+00
  1.50000000E+00  8.00000000E-01  1.50000000E+00  1.85000000E+00  1.50000000E+00
  1.50000000E+00  1.50000000E+00  1.70000000E+00  1.30000000E+00  1.30000000E+00
  1.70000000E+00  1.30000000E+00  1.50000000E+00  1.70000000E+00  1.30000000E+00
  1.55000000E+00  1.70000000E+00  1.30000000E+00  1.70000000E+00  1.30000000E+00
  1.70000000E+00  1.50000000E+00  1.55000000E+00  1.30000000E+00  1.70000000E+00
  1.50000000E+00  1.70000000E+00  1.30000000E+00  1.70000000E+00  1.30000000E+00
  1.50000000E+00  8.00000000E-01  1.50000000E+00  1.85000000E+00  1.50000000E+00
  1.50000000E+00  1.50000000E+00  1.70000000E+00  1.30000000E+00  1.30000000E+00
  1.70000000E+00  1.30000000E+00  1.50000000E+00  1.70000000E+00  1.30000000E+00
  1.55000000E+00  1.70000000E+00  1.30000000E+00  1.70000000E+00  1.30000000E+00
  1.70000000E+00  1.50000000E+00  1.55000000E+00  1.30000000E+00  1.70000000E+00
  1.50000000E+00  1.70000000E+00  1.30000000E+00  1.70000000E+00  1.30000000E+00
  1.50000000E+00  8.00000000E-01  1.50000000E+00  1.85000000E+00  1.50000000E+00
  1.50000000E+00  1.50000000E+00  1.70000000E+00  1.30000000E+00  1.30000000E+00
  1.70000000E+00  1.30000000E+00  1.50000000E+00  1.70000000E+00  1.30000000E+00
  1.55000000E+00  1.70000000E+00  1.30000000E+00  1.70000000E+00  1.30000000E+00
  1.70000000E+00  1.50000000E+00  1.55000000E+00  1.30000000E+00  1.70000000E+00
  1.50000000E+00  1.70000000E+00  1.30000000E+00  1.70000000E+00  1.30000000E+00
  1.50000000E+00  8.00000000E-01  1.50000000E+00  1.85000000E+00  1.50000000E+00
  1.50000000E+00  1.50000000E+00  1.70000000E+00  1.30000000E+00  1.30000000E+00
  1.70000000E+00  1.30000000E+00  1.50000000E+00  1.70000000E+00  1.30000000E+00
  1.55000000E+00  1.70000000E+00  1.30000000E+00  1.70000000E+00  1.30000000E+00
  1.70000000E+00  1.50000000E+00  1.55000000E+00  1.30000000E+00  1.70000000E+00
  1.50000000E+00  1.70000000E+00  1.30000000E+00  1.70000000E+00  1.30000000E+00
  1.50000000E+00  8.00000000E-01  1.50000000E+00  1.85000000E+00  1.50000000E+00
  1.50000000E+00  1.50000000E+00  1.70000000E+00  1.30000000E+00  1.30000000E+00
  1.70000000E+00  1.30000000E+00  1.50000000E+00  1.70000000E+00  1.30000000E+00
  1.55000000E+00  1.70000000E+00  1.30000000E+00  1.70000000E+00  1.30000000E+00
  1.70000000E+00  1.50000000E+00  1.55000000E+00  1.30000000E+00  1.70000000E+00
  1.50000000E+00  1.70000000E+00  1.30000000E+00  1.70000000E+00  1.30000000E+00
  1.50000000E+00  8.00000000E-01  1.50000000E+00  1.85000000E+00  1.50000000E+00
  1.50000000E+00  1.50000000E+00  1.70000000E+00  1.30000000E+00  1.30000000E+00
  1.70000000E+00  1.30000000E+00  1.50000000E+00  1.70000000E+00  1.30000000E+00
  1.55000000E+00  1.70000000E+00  1.30000000E+00  1.70000000E+00  1.30000000E+00
  1.70000000E+00  1.50000000E+00  1.55000000E+00  1.30000000E+00  1.70000000E+00
  1.50000000E+00  1.70000000E+00  1.30000000E+00  1.70000000E+00  1.30000000E+00
  1.50000000E+00  8.00000000E-01  1.50000000E+00  8.00000000E-01  8.00000000E-01
  1.50000000E+00  1.70000000E+00  1.30000000E+00  1.30000000E+00  1.70000000E+00
  1.30000000E+00  1.50000000E+00  1.70000000E+00  1.30000000E+00  1.55000000E+00
  1.70000000E+00  1.30000000E+00  1.70000000E+00  1.30000000E+00  1.70000000E+00
  1.50000000E+00  1.55000000E+00  1.30000000E+00  1.70000000E+00  1.50000000E+00
  1.70000000E+00  1.30000000E+00  1.70000000E+00  1.30000000E+00  1.50000000E+00
  8.00000000E-01  1.50000000E+00  1.85000000E+00  1.50000000E+00  1.50000000E+00
  1.50000000E+00  1.70000000E+00  1.30000000E+00  1.30000000E+00  1.70000000E+00
  1.30000000E+00  1.50000000E+00  1.70000000E+00  1.30000000E+00  1.55000000E+00
  1.70000000E+00  1.30000000E+00  1.70000000E+00  1.30000000E+00  1.70000000E+00
  1.50000000E+00  1.55000000E+00  1.30000000E+00  1.70000000E+00  1.50000000E+00
  1.70000000E+00  1.30000000E+00  1.70000000E+00  1.30000000E+00  1.50000000E+00
  8.00000000E-01  1.50000000E+00  1.85000000E+00  1.50000000E+00  1.50000000E+00
  1.50000000E+00  1.70000000E+00  1.30000000E+00  1.30000000E+00  1.70000000E+00
  1.30000000E+00  1.50000000E+00  1.70000000E+00  1.30000000E+00  1.55000000E+00
  1.70000000E+00  1.30000000E+00  1.70000000E+00  1.30000000E+00  1.70000000E+00
  1.50000000E+00  1.55000000E+00  1.30000000E+00  1.70000000E+00  1.50000000E+00
  1.70000000E+00  1.30000000E+00  1.70000000E+00  1.30000000E+00  1.50000000E+00
  8.00000000E-01  1.50000000E+00  1.85000000E+00  1.50000000E+00  1.50000000E+00
  1.50000000E+00  1.70000000E+00  1.30000000E+00  1.30000000E+00  1.70000000E+00
  1.30000000E+00  1.50000000E+00  1.70000000E+00  1.30000000E+00  1.55000000E+00
  1.70000000E+00  1.30000000E+00  1.70000000E+00  1.30000000E+00  1.70000000E+00
  1.50000000E+00  1.55000000E+00  1.30000000E+00  1.70000000E+00  1.50000000E+00
  1.70000000E+00  1.30000000E+00  1.70000000E+00  1.30000000E+00  1.50000000E+00
  8.00000000E-01  1.50000000E+00  1.85000000E+00  1.50000000E+00  1.50000000E+00
  1.50000000E+00  1.70000000E+00  1.30000000E+00  1.30000000E+00  1.70000000E+00
  1.30000000E+00  1.50000000E+00  1.70000000E+00  1.30000000E+00  1.55000000E+00
  1.70000000E+00  1.30000000E+00  1.70000000E+00  1.30000000E+00  1.70000000E+00
  1.50000000E+00  1.55000000E+00  1.30000000E+00  1.70000000E+00  1.50000000E+00
  1.70000000E+00  1.30000000E+00  1.70000000E+00  1.30000000E+00  1.50000000E+00
  8.00000000E-01  1.50000000E+00  1.85000000E+00  1.50000000E+00  1.50000000E+00
  1.50000000E+00  1.70000000E+00  1.30000000E+00  1.30000000E+00  1.70000000E+00
  1.30000000E+00  1.50000000E+00  1.70000000E+00  1.30000000E+00  1.55000000E+00
  1.70000000E+00  1.30000000E+00  1.70000000E+00  1.30000000E+00  1.70000000E+00
  1.50000000E+00  1.55000000E+00  1.30000000E+00  1.70000000E+00  1.50000000E+00
  1.70000000E+00  1.30000000E+00  1.70000000E+00  1.30000000E+00  1.50000000E+00
  8.00000000E-01  1.50000000E+00  1.85000000E+00  1.50000000E+00  1.50000000E+00
  1.50000000E+00  1.70000000E+00  1.30000000E+00  1.30000000E+00  1.70000000E+00
  1.30000000E+00  1.50000000E+00  1.70000000E+00  1.30000000E+00  1.55000000E+00
  1.70000000E+00  1.30000000E+00  1.70000000E+00  1.30000000E+00  1.70000000E+00
  1.50000000E+00  1.55000000E+00  1.30000000E+00  1.70000000E+00  1.50000000E+00
  1.70000000E+00  1.30000000E+00  1.70000000E+00  1.30000000E+00  1.50000000E+00
  8.00000000E-01  1.50000000E+00  1.85000000E+00  1.50000000E+00  1.50000000E+00
  1.50000000E+00  1.70000000E+00  1.30000000E+00  1.30000000E+00  1.70000000E+00
  1.30000000E+00  1.50000000E+00  1.70000000E+00  1.30000000E+00  1.55000000E+00
  1.70000000E+00  1.30000000E+00  1.70000000E+00  1.30000000E+00  1.70000000E+00
  1.50000000E+00  1.55000000E+00  1.30000000E+00  1.70000000E+00  1.50000000E+00
  1.70000000E+00  1.30000000E+00  1.70000000E+00  1.30000000E+00  1.50000000E+00
  8.00000000E-01  1.50000000E+00  1.85000000E+00  1.50000000E+00  1.50000000E+00
  1.50000000E+00  1.70000000E+00  1.30000000E+00  1.30000000E+00  1.70000000E+00
  1.30000000E+00  1.50000000E+00  1.70000000E+00  1.30000000E+00  1.55000000E+00
  1.70000000E+00  1.30000000E+00  1.70000000E+00  1.30000000E+00  1.70000000E+00
  1.50000000E+00  1.55000000E+00  1.30000000E+00  1.70000000E+00  1.50000000E+00
  1.70000000E+00  1.30000000E+00  1.70000000E+00  1.30000000E+00  1.50000000E+00
  8.00000000E-01  1.50000000E+00  1.85000000E+00  1.50000000E+00  1.50000000E+00
  1.50000000E+00  1.70000000E+00  1.30000000E+00  1.30000000E+00  1.70000000E+00
  1.30000000E+00  1.50000000E+00  1.70000000E+00  1.30000000E+00  1.55000000E+00
  1.70000000E+00  1.30000000E+00  1.70000000E+00  1.30000000E+00  1.70000000E+00
  1.50000000E+00  1.55000000E+00  1.30000000E+00  1.70000000E+00  1.50000000E+00
  1.70000000E+00  1.30000000E+00  1.70000000E+00  1.30000000E+00  1.50000000E+00
  8.00000000E-01  1.50000000E+00  1.85000000E+00  1.50000000E+00  1.50000000E+00
  1.50000000E+00  1.70000000E+00  1.30000000E+00  1.30000000E+00  1.70000000E+00
  1.30000000E+00  1.50000000E+00  1.70000000E+00  1.30000000E+00  1.55000000E+00
  1.70000000E+00  1.30000000E+00  1.70000000E+00  1.30000000E+00  1.70000000E+00
  1.50000000E+00  1.55000000E+00  1.30000000E+00  1.70000000E+00  1.50000000E+00
  1.70000000E+00  1.30000000E+00  1.70000000E+00  1.30000000E+00  1.50000000E+00
  8.00000000E-01  1.50000000E+00  1.85000000E+00  1.50000000E+00  1.50000000E+00
  1.50000000E+00  1.70000000E+00  1.30000000E+00  1.30000000E+00  1.70000000E+00
  1.30000000E+00  1.50000000E+00  1.70000000E+00  1.30000000E+00  1.55000000E+00
  1.70000000E+00  1.30000000E+00  1.70000000E+00  1.30000000E+00  1.70000000E+00
  1.50000000E+00  1.55000000E+00  1.30000000E+00  1.70000000E+00  1.50000000E+00
  1.70000000E+00  1.30000000E+00  1.70000000E+00  1.30000000E+00  1.50000000E+00
  8.00000000E-01  1.50000000E+00  1.85000000E+00  1.50000000E+00  1.50000000E+00
  1.50000000E+00  1.70000000E+00  1.30000000E+00  1.30000000E+00  1.70000000E+00
  1.30000000E+00  1.50000000E+00  1.70000000E+00  1.30000000E+00  1.55000000E+00
  1.70000000E+00  1.30000000E+00  1.70000000E+00  1.30000000E+00  1.70000000E+00
  1.50000000E+00  1.55000000E+00  1.30000000E+00  1.70000000E+00  1.50000000E+00
  1.70000000E+00  1.30000000E+00  1.70000000E+00  1.30000000E+00  1.50000000E+00
  8.00000000E-01  1.50000000E+00  1.85000000E+00  1.50000000E+00  1.50000000E+00
  1.50000000E+00  1.70000000E+00  1.30000000E+00  1.30000000E+00  1.70000000E+00
  1.30000000E+00  1.50000000E+00  1.70000000E+00  1.30000000E+00  1.55000000E+00
  1.70000000E+00  1.30000000E+00  1.70000000E+00  1.30000000E+00  1.70000000E+00
  1.50000000E+00  1.55000000E+00  1.30000000E+00  1.70000000E+00  1.50000000E+00
  1.70000000E+00  1.30000000E+00  1.70000000E+00  1.30000000E+00  1.50000000E+00
  8.00000000E-01  1.50000000E+00  1.85000000E+00  1.50000000E+00  1.50000000E+00
  1.50000000E+00  1.70000000E+00  1.30000000E+00  1.30000000E+00  1.70000000E+00
  1.30000000E+00  1.50000000E+00  1.70000000E+00  1.30000000E+00  1.55000000E+00
  1.70000000E+00  1.30000000E+00  1.70000000E+00  1.30000000E+00  1.70000000E+00
  1.50000000E+00  1.55000000E+00  1.30000000E+00  1.70000000E+00  1.50000000E+00
  1.70000000E+00  1.30000000E+00  1.70000000E+00  1.30000000E+00  1.50000000E+00
  8.00000000E-01  1.50000000E+00  1.85000000E+00  1.50000000E+00  1.50000000E+00
  1.50000000E+00  1.70000000E+00  1.30000000E+00  1.30000000E+00  1.70000000E+00
  1.30000000E+00  1.50000000E+00  1.70000000E+00  1.30000000E+00  1.55000000E+00
  1.70000000E+00  1.30000000E+00  1.70000000E+00  1.30000000E+00  1.70000000E+00
  1.50000000E+00  1.55000000E+00  1.30000000E+00  1.70000000E+00  1.50000000E+00
  1.70000000E+00  1.30000000E+00  1.70000000E+00  1.30000000E+00  1.50000000E+00
  8.00000000E-01  1.50000000E+00  1.85000000E+00  1.50000000E+00  1.50000000E+00
  1.50000000E+00  1.70000000E+00  1.30000000E+00  1.30000000E+00  1.70000000E+00
  1.30000000E+00  1.50000000E+00  1.70000000E+00  1.30000000E+00  1.55000000E+00
  1.70000000E+00  1.30000000E+00  1.70000000E+00  1.30000000E+00  1.70000000E+00
  1.50000000E+00  1.55000000E+00  1.30000000E+00  1.70000000E+00  1.50000000E+00
  1.70000000E+00  1.30000000E+00  1.70000000E+00  1.30000000E+00  1.50000000E+00
  8.00000000E-01  1.50000000E+00  1.85000000E+00  1.50000000E+00  1.50000000E+00
  1.50000000E+00  1.70000000E+00  1.30000000E+00  1.30000000E+00  1.70000000E+00
  1.30000000E+00  1.50000000E+00  1.70000000E+00  1.30000000E+00  1.55000000E+00
  1.70000000E+00  1.30000000E+00  1.70000000E+00  1.30000000E+00  1.70000000E+00
  1.50000000E+00  1.55000000E+00  1.30000000E+00  1.70000000E+00  1.50000000E+00
  1.70000000E+00  1.30000000E+00  1.70000000E+00  1.30000000E+00  1.50000000E+00
  8.00000000E-01  1.50000000E+00  1.85000000E+00  1.50000000E+00  1.50000000E+00
  1.50000000E+00  1.70000000E+00  1.30000000E+00  1.30000000E+00  1.70000000E+00
  1.30000000E+00  1.50000000E+00  1.70000000E+00  1.30000000E+00  1.55000000E+00
  1.70000000E+00  1.30000000E+00  1.70000000E+00  1.30000000E+00  1.70000000E+00
  1.50000000E+00  1.55000000E+00  1.30000000E+00  1.70000000E+00  1.50000000E+00
  1.70000000E+00  1.30000000E+00  1.70000000E+00  1.30000000E+00  1.50000000E+00
  8.00000000E-01  1.50000000E+00  1.85000000E+00  1.50000000E+00  1.50000000E+00
  1.50000000E+00  1.70000000E+00  1.30000000E+00  1.30000000E+00  1.70000000E+00
  1.30000000E+00  1.50000000E+00  1.70000000E+00  1.30000000E+00  1.55000000E+00
  1.70000000E+00  1.30000000E+00  1.70000000E+00  1.30000000E+00  1.70000000E+00
  1.50000000E+00  1.55000000E+00  1.30000000E+00  1.70000000E+00  1.50000000E+00
  1.70000000E+00  1.30000000E+00  1.70000000E+00  1.30000000E+00  1.50000000E+00
  8.00000000E-01  1.50000000E+00  1.85000000E+00  1.50000000E+00  1.50000000E+00
  1.50000000E+00  1.70000000E+00  1.30000000E+00  1.30000000E+00  1.70000000E+00
  1.30000000E+00  1.50000000E+00  1.70000000E+00  1.30000000E+00  1.55000000E+00
  1.70000000E+00  1.30000000E+00  1.70000000E+00  1.30000000E+00  1.70000000E+00
  1.50000000E+00  1.55000000E+00  1.30000000E+00  1.70000000E+00  1.50000000E+00
  1.70000000E+00  1.30000000E+00  1.70000000E+00  1.30000000E+00  1.50000000E+00
  8.00000000E-01  1.50000000E+00  1.85000000E+00  1.50000000E+00  1.50000000E+00
  1.50000000E+00  1.70000000E+00  1.30000000E+00  1.30000000E+00  1.70000000E+00
  1.30000000E+00  1.50000000E+00  1.70000000E+00  1.30000000E+00  1.55000000E+00
  1.70000000E+00  1.30000000E+00  1.70000000E+00  1.30000000E+00  1.70000000E+00
  1.50000000E+00  1.55000000E+00  1.30000000E+00  1.70000000E+00  1.50000000E+00
  1.70000000E+00  1.30000000E+00  1.70000000E+00  1.30000000E+00  1.50000000E+00
  8.00000000E-01  1.50000000E+00  1.85000000E+00  1.50000000E+00  1.50000000E+00
  1.50000000E+00  1.70000000E+00  1.30000000E+00  1.30000000E+00  1.70000000E+00
  1.30000000E+00  1.50000000E+00  1.70000000E+00  1.30000000E+00  1.55000000E+00
  1.70000000E+00  1.30000000E+00  1.70000000E+00  1.30000000E+00  1.70000000E+00
  1.50000000E+00  1.55000000E+00  1.30000000E+00  1.70000000E+00  1.50000000E+00
  1.70000000E+00  1.30000000E+00  1.70000000E+00  1.30000000E+00  1.50000000E+00
  8.00000000E-01  1.50000000E+00  1.85000000E+00  1.50000000E+00  1.50000000E+00
  1.50000000E+00  1.70000000E+00  1.30000000E+00  1.30000000E+00  1.70000000E+00
  1.30000000E+00  1.50000000E+00  1.70000000E+00  1.30000000E+00  1.55000000E+00
  1.70000000E+00  1.30000000E+00  1.70000000E+00  1.30000000E+00  1.70000000E+00
  1.50000000E+00  1.55000000E+00  1.30000000E+00  1.70000000E+00  1.50000000E+00
  1.70000000E+00  1.30000000E+00  1.70000000E+00  1.30000000E+00  1.50000000E+00
  8.00000000E-01  1.50000000E+00  1.85000000E+00  1.50000000E+00  1.50000000E+00
  1.50000000E+00  1.70000000E+00  1.30000000E+00  1.30000000E+00  1.70000000E+00
  1.30000000E+00  1.50000000E+00  1.70000000E+00  1.30000000E+00  1.55000000E+00
  1.70000000E+00  1.30000000E+00  1.70000000E+00  1.30000000E+00  1.70000000E+00
  1.50000000E+00  1.55000000E+00  1.30000000E+00  1.70000000E+00  1.50000000E+00
  1.70000000E+00  1.30000000E+00  1.70000000E+00  1.30000000E+00  1.50000000E+00
  8.00000000E-01  1.50000000E+00  1.85000000E+00  1.50000000E+00  1.50000000E+00
  1.50000000E+00  1.70000000E+00  1.30000000E+00  1.30000000E+00  1.70000000E+00
  1.30000000E+00  1.50000000E+00  1.70000000E+00  1.30000000E+00  1.55000000E+00
  1.70000000E+00  1.30000000E+00  1.70000000E+00  1.30000000E+00  1.70000000E+00
  1.50000000E+00  1.55000000E+00  1.30000000E+00  1.70000000E+00  1.50000000E+00
  1.70000000E+00  1.30000000E+00  1.70000000E+00  1.30000000E+00  1.50000000E+00
  8.00000000E-01  1.50000000E+00  1.85000000E+00  1.50000000E+00  1.50000000E+00
  1.50000000E+00  1.70000000E+00  1.30000000E+00  1.30000000E+00  1.70000000E+00
  1.30000000E+00  1.50000000E+00  1.70000000E+00  1.30000000E+00  1.55000000E+00
  1.70000000E+00  1.30000000E+00  1.70000000E+00  1.30000000E+00  1.70000000E+00
  1.50000000E+00  1.55000000E+00  1.30000000E+00  1.70000000E+00  1.50000000E+00
  1.70000000E+00  1.30000000E+00  1.70000000E+00  1.30000000E+00  1.50000000E+00
  8.00000000E-01  1.50000000E+00  1.85000000E+00  1.50000000E+00  1.50000000E+00
  1.50000000E+00  1.70000000E+00  1.30000000E+00  1.30000000E+00  1.70000000E+00
  1.30000000E+00  1.50000000E+00  1.70000000E+00  1.30000000E+00  1.55000000E+00
  1.70000000E+00  1.30000000E+00  1.70000000E+00  1.30000000E+00  1.70000000E+00
  1.50000000E+00  1.55000000E+00  1.30000000E+00  1.70000000E+00  1.50000000E+00
  1.70000000E+00  1.30000000E+00  1.70000000E+00  1.30000000E+00  1.50000000E+00
  8.00000000E-01  1.50000000E+00  1.85000000E+00  1.50000000E+00  1.50000000E+00
  1.50000000E+00  1.70000000E+00  1.30000000E+00  1.30000000E+00  1.70000000E+00
  1.30000000E+00  1.50000000E+00  1.70000000E+00  1.30000000E+00  1.55000000E+00
  1.70000000E+00  1.30000000E+00  1.70000000E+00  1.30000000E+00  1.70000000E+00
  1.50000000E+00  1.55000000E+00  1.30000000E+00  1.70000000E+00  1.50000000E+00
  1.70000000E+00  1.30000000E+00  1.70000000E+00  1.30000000E+00  1.50000000E+00
  8.00000000E-01  1.50000000E+00  1.85000000E+00  1.50000000E+00  1.50000000E+00
  1.50000000E+00  1.70000000E+00  1.30000000E+00  1.30000000E+00  1.70000000E+00
  1.30000000E+00  1.50000000E+00  1.70000000E+00  1.30000000E+00  1.55000000E+00
  1.70000000E+00  1.30000000E+00  1.70000000E+00  1.30000000E+00  1.70000000E+00
  1.50000000E+00  1.55000000E+00  1.30000000E+00  1.70000000E+00  1.50000000E+00
  1.70000000E+00  1.30000000E+00  1.70000000E+00  1.30000000E+00  1.50000000E+00
  8.00000000E-01  1.50000000E+00  1.85000000E+00  1.50000000E+00  1.50000000E+00
  1.50000000E+00  1.70000000E+00  1.30000000E+00  1.30000000E+00  1.70000000E+00
  1.30000000E+00  1.50000000E+00  1.70000000E+00  1.30000000E+00  1.55000000E+00
  1.70000000E+00  1.30000000E+00  1.70000000E+00  1.30000000E+00  1.70000000E+00
  1.50000000E+00  1.55000000E+00  1.30000000E+00  1.70000000E+00  1.50000000E+00
  1.70000000E+00  1.30000000E+00  1.70000000E+00  1.30000000E+00  1.50000000E+00
  8.00000000E-01  1.50000000E+00  1.85000000E+00  1.50000000E+00  1.50000000E+00
  1.50000000E+00  1.70000000E+00  1.30000000E+00  1.30000000E+00  1.70000000E+00
  1.30000000E+00  1.50000000E+00  1.70000000E+00  1.30000000E+00  1.55000000E+00
  1.70000000E+00  1.30000000E+00  1.70000000E+00  1.30000000E+00  1.70000000E+00
  1.50000000E+00  1.55000000E+00  1.30000000E+00  1.70000000E+00  1.50000000E+00
  1.70000000E+00  1.30000000E+00  1.70000000E+00  1.30000000E+00  1.50000000E+00
  8.00000000E-01  1.50000000E+00  1.85000000E+00  1.50000000E+00  1.50000000E+00
  1.50000000E+00  1.70000000E+00  1.30000000E+00  1.30000000E+00  1.70000000E+00
  1.30000000E+00  1.50000000E+00  1.70000000E+00  1.30000000E+00  1.55000000E+00
  1.70000000E+00  1.30000000E+00  1.70000000E+00  1.30000000E+00  1.70000000E+00
  1.50000000E+00  1.55000000E+00  1.30000000E+00  1.70000000E+00  1.50000000E+00
  1.70000000E+00  1.30000000E+00  1.70000000E+00  1.30000000E+00  1.50000000E+00
  8.00000000E-01  1.50000000E+00  1.85000000E+00  1.50000000E+00  1.50000000E+00
  1.50000000E+00  1.70000000E+00  1.30000000E+00  1.30000000E+00  1.70000000E+00
  1.30000000E+00  1.50000000E+00  1.70000000E+00  1.30000000E+00  1.55000000E+00
  1.70000000E+00  1.30000000E+00  1.70000000E+00  1.30000000E+00  1.70000000E+00
  1.50000000E+00  1.55000000E+00  1.30000000E+00  1.70000000E+00  1.50000000E+00
  1.70000000E+00  1.30000000E+00  1.70000000E+00  1.30000000E+00  1.50000000E+00
  8.00000000E-01  1.50000000E+00  1.85000000E+00  1.50000000E+00  1.50000000E+00
  1.50000000E+00  1.70000000E+00  1.30000000E+00  1.30000000E+00  1.70000000E+00
  1.30000000E+00  1.50000000E+00  1.70000000E+00  1.30000000E+00  1.55000000E+00
  1.70000000E+00  1.30000000E+00  1.70000000E+00  1.30000000E+00  1.70000000E+00
  1.50000000E+00  1.55000000E+00  1.30000000E+00  1.70000000E+00  1.50000000E+00
  1.70000000E+00  1.30000000E+00  1.70000000E+00  1.30000000E+00  1.50000000E+00
  8.00000000E-01  1.50000000E+00  1.85000000E+00  1.50000000E+00  1.50000000E+00
  1.50000000E+00  1.70000000E+00  1.30000000E+00  1.30000000E+00  1.70000000E+00
  1.30000000E+00  1.50000000E+00  1.70000000E+00  1.30000000E+00  1.55000000E+00
  1.70000000E+00  1.30000000E+00  1.70000000E+00  1.30000000E+00  1.70000000E+00
  1.50000000E+00  1.55000000E+00  1.30000000E+00  1.70000000E+00  1.50000000E+00
  1.70000000E+00  1.30000000E+00  1.70000000E+00  1.30000000E+00  1.50000000E+00
  8.00000000E-01  1.50000000E+00  1.85000000E+00  1.50000000E+00  1.50000000E+00
  1.50000000E+00  1.70000000E+00  1.30000000E+00  1.30000000E+00  1.70000000E+00
  1.30000000E+00  1.50000000E+00  1.70000000E+00  1.30000000E+00  1.55000000E+00
  1.70000000E+00  1.30000000E+00  1.70000000E+00  1.30000000E+00  1.70000000E+00
  1.50000000E+00  1.55000000E+00  1.30000000E+00  1.70000000E+00  1.50000000E+00
  1.70000000E+00  1.30000000E+00  1.70000000E+00  1.30000000E+00  1.50000000E+00
  8.00000000E-01  1.50000000E+00  1.85000000E+00  1.50000000E+00  1.50000000E+00
  1.50000000E+00  1.70000000E+00  1.30000000E+00  1.30000000E+00  1.70000000E+00
  1.30000000E+00  1.50000000E+00  1.70000000E+00  1.30000000E+00  1.55000000E+00
  1.70000000E+00  1.30000000E+00  1.70000000E+00  1.30000000E+00  1.70000000E+00
  1.50000000E+00  1.55000000E+00  1.30000000E+00  1.70000000E+00  1.50000000E+00
  1.70000000E+00  1.30000000E+00  1.70000000E+00  1.30000000E+00  1.50000000E+00
  8.00000000E-01  1.50000000E+00  1.85000000E+00  1.50000000E+00  1.50000000E+00
  1.50000000E+00  1.70000000E+00  1.30000000E+00  1.30000000E+00  1.70000000E+00
  1.30000000E+00  1.50000000E+00  1.70000000E+00  1.30000000E+00  1.55000000E+00
  1.70000000E+00  1.30000000E+00  1.70000000E+00  1.30000000E+00  1.70000000E+00
  1.50000000E+00  1.55000000E+00  1.30000000E+00  1.70000000E+00  1.50000000E+00
  1.70000000E+00  1.30000000E+00  1.70000000E+00  1.30000000E+00  1.50000000E+00
  8.00000000E-01  1.50000000E+00  1.85000000E+00  1.50000000E+00  1.50000000E+00
  1.50000000E+00  1.70000000E+00  1.30000000E+00  1.30000000E+00  1.70000000E+00
  1.30000000E+00  1.50000000E+00  1.70000000E+00  1.30000000E+00  1.55000000E+00
  1.70000000E+00  1.30000000E+00  1.70000000E+00  1.30000000E+00  1.70000000E+00
  1.50000000E+00  1.55000000E+00  1.30000000E+00  1.70000000E+00  1.50000000E+00
  1.70000000E+00  1.30000000E+00  1.70000000E+00  1.30000000E+00  1.50000000E+00
  8.00000000E-01  1.50000000E+00  1.85000000E+00  1.50000000E+00  1.50000000E+00
  1.50000000E+00  1.70000000E+00  1.30000000E+00  1.30000000E+00  1.70000000E+00
  1.30000000E+00  1.50000000E+00  1.70000000E+00  1.30000000E+00  1.55000000E+00
  1.70000000E+00  1.30000000E+00  1.70000000E+00  1.30000000E+00  1.70000000E+00
  1.50000000E+00  1.55000000E+00  1.30000000E+00  1.70000000E+00  1.50000000E+00
  1.70000000E+00  1.30000000E+00  1.70000000E+00  1.30000000E+00  1.50000000E+00
  8.00000000E-01  1.50000000E+00  1.85000000E+00  1.50000000E+00  1.50000000E+00
  1.50000000E+00  1.70000000E+00  1.30000000E+00  1.30000000E+00  1.70000000E+00
  1.30000000E+00  1.50000000E+00  1.70000000E+00  1.30000000E+00  1.55000000E+00
  1.70000000E+00  1.30000000E+00  1.70000000E+00  1.30000000E+00  1.70000000E+00
  1.50000000E+00  1.55000000E+00  1.30000000E+00  1.70000000E+00  1.50000000E+00
  1.70000000E+00  1.30000000E+00  1.70000000E+00  1.30000000E+00  1.50000000E+00
  8.00000000E-01  1.50000000E+00  1.85000000E+00  1.50000000E+00  1.50000000E+00
  1.50000000E+00  1.70000000E+00  1.30000000E+00  1.30000000E+00  1.70000000E+00
  1.30000000E+00  1.50000000E+00  1.70000000E+00  1.30000000E+00  1.55000000E+00
  1.70000000E+00  1.30000000E+00  1.70000000E+00  1.30000000E+00  1.70000000E+00
  1.50000000E+00  1.55000000E+00  1.30000000E+00  1.70000000E+00  1.50000000E+00
  1.70000000E+00  1.30000000E+00  1.70000000E+00  1.30000000E+00  1.50000000E+00
  8.00000000E-01  1.50000000E+00  1.85000000E+00  1.50000000E+00  1.50000000E+00
  1.50000000E+00  1.70000000E+00  1.30000000E+00  1.30000000E+00  1.70000000E+00
  1.30000000E+00  1.50000000E+00  1.70000000E+00  1.30000000E+00  1.55000000E+00
  1.70000000E+00  1.30000000E+00  1.70000000E+00  1.30000000E+00  1.70000000E+00
  1.50000000E+00  1.55000000E+00  1.30000000E+00  1.70000000E+00  1.50000000E+00
  1.70000000E+00  1.30000000E+00  1.70000000E+00  1.30000000E+00  1.50000000E+00
  8.00000000E-01  1.50000000E+00  1.85000000E+00  1.50000000E+00  1.50000000E+00
  1.50000000E+00  1.70000000E+00  1.30000000E+00  1.30000000E+00  1.70000000E+00
  1.30000000E+00  1.50000000E+00  1.70000000E+00  1.30000000E+00  1.55000000E+00
  1.70000000E+00  1.30000000E+00  1.70000000E+00  1.30000000E+00  1.70000000E+00
  1.50000000E+00  1.55000000E+00  1.30000000E+00  1.70000000E+00  1.50000000E+00
  1.70000000E+00  1.30000000E+00  1.70000000E+00  1.30000000E+00  1.50000000E+00
  8.00000000E-01  1.50000000E+00  1.85000000E+00  1.50000000E+00  1.50000000E+00
  1.50000000E+00  1.70000000E+00  1.30000000E+00  1.30000000E+00  1.70000000E+00
  1.30000000E+00  1.50000000E+00  1.70000000E+00  1.30000000E+00  1.55000000E+00
  1.70000000E+00  1.30000000E+00  1.70000000E+00  1.30000000E+00  1.70000000E+00
  1.50000000E+00  1.55000000E+00  1.30000000E+00  1.70000000E+00  1.50000000E+00
  1.70000000E+00  1.30000000E+00  1.70000000E+00  1.30000000E+00  1.50000000E+00
  8.00000000E-01  1.50000000E+00  1.85000000E+00  1.50000000E+00  1.50000000E+00
  1.50000000E+00  1.70000000E+00  1.30000000E+00  1.30000000E+00  1.70000000E+00
  1.30000000E+00  1.50000000E+00  1.70000000E+00  1.30000000E+00  1.55000000E+00
  1.70000000E+00  1.30000000E+00  1.70000000E+00  1.30000000E+00  1.70000000E+00
  1.50000000E+00  1.55000000E+00  1.30000000E+00  1.70000000E+00  1.50000000E+00
  1.70000000E+00  1.30000000E+00  1.70000000E+00  1.30000000E+00  1.50000000E+00
  8.00000000E-01  1.50000000E+00  1.85000000E+00  1.50000000E+00  1.50000000E+00
  1.50000000E+00  1.70000000E+00  1.30000000E+00  1.30000000E+00  1.70000000E+00
  1.30000000E+00  1.50000000E+00  1.70000000E+00  1.30000000E+00  1.55000000E+00
  1.70000000E+00  1.30000000E+00  1.70000000E+00  1.30000000E+00  1.70000000E+00
  1.50000000E+00  1.55000000E+00  1.30000000E+00  1.70000000E+00  1.50000000E+00
  1.70000000E+00  1.30000000E+00  1.70000000E+00  1.30000000E+00  1.50000000E+00
  8.00000000E-01  1.50000000E+00  1.85000000E+00  1.50000000E+00  1.50000000E+00
  1.50000000E+00  1.70000000E+00  1.30000000E+00  1.30000000E+00  1.70000000E+00
  1.30000000E+00  1.50000000E+00  1.70000000E+00  1.30000000E+00  1.55000000E+00
  1.70000000E+00  1.30000000E+00  1.70000000E+00  1.30000000E+00  1.70000000E+00
  1.50000000E+00  1.55000000E+00  1.30000000E+00  1.70000000E+00  1.50000000E+00
  1.70000000E+00  1.30000000E+00  1.70000000E+00  1.30000000E+00  1.50000000E+00
  8.00000000E-01  1.50000000E+00  1.85000000E+00  1.50000000E+00  1.50000000E+00
  1.50000000E+00  1.70000000E+00  1.30000000E+00  1.30000000E+00  1.70000000E+00
  1.30000000E+00  1.50000000E+00  1.70000000E+00  1.30000000E+00  1.55000000E+00
  1.70000000E+00  1.30000000E+00  1.70000000E+00  1.30000000E+00  1.70000000E+00
  1.50000000E+00  1.55000000E+00  1.30000000E+00  1.70000000E+00  1.50000000E+00
  1.70000000E+00  1.30000000E+00  1.70000000E+00  1.30000000E+00  1.50000000E+00
  8.00000000E-01  1.50000000E+00  8.00000000E-01  8.00000000E-01  1.50000000E+00
  1.70000000E+00  1.30000000E+00  1.30000000E+00  1.70000000E+00  1.30000000E+00
  1.50000000E+00  1.70000000E+00  1.30000000E+00  1.55000000E+00  1.70000000E+00
  1.30000000E+00  1.70000000E+00  1.30000000E+00  1.70000000E+00  1.50000000E+00
  1.55000000E+00  1.30000000E+00  1.70000000E+00  1.50000000E+00  1.70000000E+00
  1.30000000E+00  1.70000000E+00  1.30000000E+00  1.50000000E+00  8.00000000E-01
  1.50000000E+00  1.85000000E+00  1.50000000E+00  1.50000000E+00  1.50000000E+00
  1.70000000E+00  1.30000000E+00  1.30000000E+00  1.70000000E+00  1.30000000E+00
  1.50000000E+00  1.70000000E+00  1.30000000E+00  1.55000000E+00  1.70000000E+00
  1.30000000E+00  1.70000000E+00  1.30000000E+00  1.70000000E+00  1.50000000E+00
  1.55000000E+00  1.30000000E+00  1.70000000E+00  1.50000000E+00  1.70000000E+00
  1.30000000E+00  1.70000000E+00  1.30000000E+00  1.50000000E+00  8.00000000E-01
  1.50000000E+00  1.85000000E+00  1.50000000E+00  1.50000000E+00  1.50000000E+00
  1.70000000E+00  1.30000000E+00  1.30000000E+00  1.70000000E+00  1.30000000E+00
  1.50000000E+00  1.70000000E+00  1.30000000E+00  1.55000000E+00  1.70000000E+00
  1.30000000E+00  1.70000000E+00  1.30000000E+00  1.70000000E+00  1.50000000E+00
  1.55000000E+00  1.30000000E+00  1.70000000E+00  1.50000000E+00  1.70000000E+00
  1.30000000E+00  1.70000000E+00  1.30000000E+00  1.50000000E+00  8.00000000E-01
  1.50000000E+00  1.85000000E+00  1.50000000E+00  1.50000000E+00  1.50000000E+00
  1.70000000E+00  1.30000000E+00  1.30000000E+00  1.70000000E+00  1.30000000E+00
  1.50000000E+00  1.70000000E+00  1.30000000E+00  1.55000000E+00  1.70000000E+00
  1.30000000E+00  1.70000000E+00  1.30000000E+00  1.70000000E+00  1.50000000E+00
  1.55000000E+00  1.30000000E+00  1.70000000E+00  1.50000000E+00  1.70000000E+00
  1.30000000E+00  1.70000000E+00  1.30000000E+00  1.50000000E+00  8.00000000E-01
  1.50000000E+00  1.85000000E+00  1.50000000E+00  1.50000000E+00  1.50000000E+00
  1.70000000E+00  1.30000000E+00  1.30000000E+00  1.70000000E+00  1.30000000E+00
  1.50000000E+00  1.70000000E+00  1.30000000E+00  1.55000000E+00  1.70000000E+00
  1.30000000E+00  1.70000000E+00  1.30000000E+00  1.70000000E+00  1.50000000E+00
  1.55000000E+00  1.30000000E+00  1.70000000E+00  1.50000000E+00  1.70000000E+00
  1.30000000E+00  1.70000000E+00  1.30000000E+00  1.50000000E+00  8.00000000E-01
  1.50000000E+00  1.85000000E+00  1.50000000E+00  1.50000000E+00  1.50000000E+00
  1.70000000E+00  1.30000000E+00  1.30000000E+00  1.70000000E+00  1.30000000E+00
  1.50000000E+00  1.70000000E+00  1.30000000E+00  1.55000000E+00  1.70000000E+00
  1.30000000E+00  1.70000000E+00  1.30000000E+00  1.70000000E+00  1.50000000E+00
  1.55000000E+00  1.30000000E+00  1.70000000E+00  1.50000000E+00  1.70000000E+00
  1.30000000E+00  1.70000000E+00  1.30000000E+00  1.50000000E+00  8.00000000E-01
  1.50000000E+00  1.85000000E+00  1.50000000E+00  1.50000000E+00  1.50000000E+00
  1.70000000E+00  1.30000000E+00  1.30000000E+00  1.70000000E+00  1.30000000E+00
  1.50000000E+00  1.70000000E+00  1.30000000E+00  1.55000000E+00  1.70000000E+00
  1.30000000E+00  1.70000000E+00  1.30000000E+00  1.70000000E+00  1.50000000E+00
  1.55000000E+00  1.30000000E+00  1.70000000E+00  1.50000000E+00  1.70000000E+00
  1.30000000E+00  1.70000000E+00  1.30000000E+00  1.50000000E+00  8.00000000E-01
  1.50000000E+00  1.85000000E+00  1.50000000E+00  1.50000000E+00  1.50000000E+00
  1.70000000E+00  1.30000000E+00  1.30000000E+00  1.70000000E+00  1.30000000E+00
  1.50000000E+00  1.70000000E+00  1.30000000E+00  1.55000000E+00  1.70000000E+00
  1.30000000E+00  1.70000000E+00  1.30000000E+00  1.70000000E+00  1.50000000E+00
  1.55000000E+00  1.30000000E+00  1.70000000E+00  1.50000000E+00  1.70000000E+00
  1.30000000E+00  1.70000000E+00  1.30000000E+00  1.50000000E+00  8.00000000E-01
  1.50000000E+00  1.85000000E+00  1.50000000E+00  1.50000000E+00  1.50000000E+00
  1.70000000E+00  1.30000000E+00  1.30000000E+00  1.70000000E+00  1.30000000E+00
  1.50000000E+00  1.70000000E+00  1.30000000E+00  1.55000000E+00  1.70000000E+00
  1.30000000E+00  1.70000000E+00  1.30000000E+00  1.70000000E+00  1.50000000E+00
  1.55000000E+00  1.30000000E+00  1.70000000E+00  1.50000000E+00  1.70000000E+00
  1.30000000E+00  1.70000000E+00  1.30000000E+00  1.50000000E+00  8.00000000E-01
  1.50000000E+00  1.85000000E+00  1.50000000E+00  1.50000000E+00  1.50000000E+00
  1.70000000E+00  1.30000000E+00  1.30000000E+00  1.70000000E+00  1.30000000E+00
  1.50000000E+00  1.70000000E+00  1.30000000E+00  1.55000000E+00  1.70000000E+00
  1.30000000E+00  1.70000000E+00  1.30000000E+00  1.70000000E+00  1.50000000E+00
  1.55000000E+00  1.30000000E+00  1.70000000E+00  1.50000000E+00  1.70000000E+00
  1.30000000E+00  1.70000000E+00  1.30000000E+00  1.50000000E+00  8.00000000E-01
  1.50000000E+00  1.85000000E+00  1.50000000E+00  1.50000000E+00  1.50000000E+00
  1.70000000E+00  1.30000000E+00  1.30000000E+00  1.70000000E+00  1.30000000E+00
  1.50000000E+00  1.70000000E+00  1.30000000E+00  1.55000000E+00  1.70000000E+00
  1.30000000E+00  1.70000000E+00  1.30000000E+00  1.70000000E+00  1.50000000E+00
  1.55000000E+00  1.30000000E+00  1.70000000E+00  1.50000000E+00  1.70000000E+00
  1.30000000E+00  1.70000000E+00  1.30000000E+00  1.50000000E+00  8.00000000E-01
  1.50000000E+00  1.85000000E+00  1.50000000E+00  1.50000000E+00  1.50000000E+00
  1.70000000E+00  1.30000000E+00  1.30000000E+00  1.70000000E+00  1.30000000E+00
  1.50000000E+00  1.70000000E+00  1.30000000E+00  1.55000000E+00  1.70000000E+00
  1.30000000E+00  1.70000000E+00  1.30000000E+00  1.70000000E+00  1.50000000E+00
  1.55000000E+00  1.30000000E+00  1.70000000E+00  1.50000000E+00  1.70000000E+00
  1.30000000E+00  1.70000000E+00  1.30000000E+00  1.50000000E+00  8.00000000E-01
  1.50000000E+00  1.85000000E+00  1.50000000E+00  1.50000000E+00  1.50000000E+00
  1.70000000E+00  1.30000000E+00  1.30000000E+00  1.70000000E+00  1.30000000E+00
  1.50000000E+00  1.70000000E+00  1.30000000E+00  1.55000000E+00  1.70000000E+00
  1.30000000E+00  1.70000000E+00  1.30000000E+00  1.70000000E+00  1.50000000E+00
  1.55000000E+00  1.30000000E+00  1.70000000E+00  1.50000000E+00  1.70000000E+00
  1.30000000E+00  1.70000000E+00  1.30000000E+00  1.50000000E+00  8.00000000E-01
  1.50000000E+00  1.85000000E+00  1.50000000E+00  1.50000000E+00  1.50000000E+00
  1.70000000E+00  1.30000000E+00  1.30000000E+00  1.70000000E+00  1.30000000E+00
  1.50000000E+00  1.70000000E+00  1.30000000E+00  1.55000000E+00  1.70000000E+00
  1.30000000E+00  1.70000000E+00  1.30000000E+00  1.70000000E+00  1.50000000E+00
  1.55000000E+00  1.30000000E+00  1.70000000E+00  1.50000000E+00  1.70000000E+00
  1.30000000E+00  1.70000000E+00  1.30000000E+00  1.50000000E+00  8.00000000E-01
  1.50000000E+00  1.85000000E+00  1.50000000E+00  1.50000000E+00  1.50000000E+00
  1.70000000E+00  1.30000000E+00  1.30000000E+00  1.70000000E+00  1.30000000E+00
  1.50000000E+00  1.70000000E+00  1.30000000E+00  1.55000000E+00  1.70000000E+00
  1.30000000E+00  1.70000000E+00  1.30000000E+00  1.70000000E+00  1.50000000E+00
  1.55000000E+00  1.30000000E+00  1.70000000E+00  1.50000000E+00  1.70000000E+00
  1.30000000E+00  1.70000000E+00  1.30000000E+00  1.50000000E+00  8.00000000E-01
  1.50000000E+00  1.85000000E+00  1.50000000E+00  1.50000000E+00  1.50000000E+00
  1.70000000E+00  1.30000000E+00  1.30000000E+00  1.70000000E+00  1.30000000E+00
  1.50000000E+00  1.70000000E+00  1.30000000E+00  1.55000000E+00  1.70000000E+00
  1.30000000E+00  1.70000000E+00  1.30000000E+00  1.70000000E+00  1.50000000E+00
  1.55000000E+00  1.30000000E+00  1.70000000E+00  1.50000000E+00  1.70000000E+00
  1.30000000E+00  1.70000000E+00  1.30000000E+00  1.50000000E+00  8.00000000E-01
  1.50000000E+00  1.85000000E+00  1.50000000E+00  1.50000000E+00  1.50000000E+00
  1.70000000E+00  1.30000000E+00  1.30000000E+00  1.70000000E+00  1.30000000E+00
  1.50000000E+00  1.70000000E+00  1.30000000E+00  1.55000000E+00  1.70000000E+00
  1.30000000E+00  1.70000000E+00  1.30000000E+00  1.70000000E+00  1.50000000E+00
  1.55000000E+00  1.30000000E+00  1.70000000E+00  1.50000000E+00  1.70000000E+00
  1.30000000E+00  1.70000000E+00  1.30000000E+00  1.50000000E+00  8.00000000E-01
  1.50000000E+00  1.85000000E+00  1.50000000E+00  1.50000000E+00  1.50000000E+00
  1.70000000E+00  1.30000000E+00  1.30000000E+00  1.70000000E+00  1.30000000E+00
  1.50000000E+00  1.70000000E+00  1.30000000E+00  1.55000000E+00  1.70000000E+00
  1.30000000E+00  1.70000000E+00  1.30000000E+00  1.70000000E+00  1.50000000E+00
  1.55000000E+00  1.30000000E+00  1.70000000E+00  1.50000000E+00  1.70000000E+00
  1.30000000E+00  1.70000000E+00  1.30000000E+00  1.50000000E+00  8.00000000E-01
  1.50000000E+00  1.85000000E+00  1.50000000E+00  1.50000000E+00  1.50000000E+00
  1.70000000E+00  1.30000000E+00  1.30000000E+00  1.70000000E+00  1.30000000E+00
  1.50000000E+00  1.70000000E+00  1.30000000E+00  1.55000000E+00  1.70000000E+00
  1.30000000E+00  1.70000000E+00  1.30000000E+00  1.70000000E+00  1.50000000E+00
  1.55000000E+00  1.30000000E+00  1.70000000E+00  1.50000000E+00  1.70000000E+00
  1.30000000E+00  1.70000000E+00  1.30000000E+00  1.50000000E+00  8.00000000E-01
  1.50000000E+00  1.85000000E+00  1.50000000E+00  1.50000000E+00  1.50000000E+00
  1.70000000E+00  1.30000000E+00  1.30000000E+00  1.70000000E+00  1.30000000E+00
  1.50000000E+00  1.70000000E+00  1.30000000E+00  1.55000000E+00  1.70000000E+00
  1.30000000E+00  1.70000000E+00  1.30000000E+00  1.70000000E+00  1.50000000E+00
  1.55000000E+00  1.30000000E+00  1.70000000E+00  1.50000000E+00  1.70000000E+00
  1.30000000E+00  1.70000000E+00  1.30000000E+00  1.50000000E+00  8.00000000E-01
  1.50000000E+00  1.85000000E+00  1.50000000E+00  1.50000000E+00  1.50000000E+00
  1.70000000E+00  1.30000000E+00  1.30000000E+00  1.70000000E+00  1.30000000E+00
  1.50000000E+00  1.70000000E+00  1.30000000E+00  1.55000000E+00  1.70000000E+00
  1.30000000E+00  1.70000000E+00  1.30000000E+00  1.70000000E+00  1.50000000E+00
  1.55000000E+00  1.30000000E+00  1.70000000E+00  1.50000000E+00  1.70000000E+00
  1.30000000E+00  1.70000000E+00  1.30000000E+00  1.50000000E+00  8.00000000E-01
  1.50000000E+00  1.85000000E+00  1.50000000E+00  1.50000000E+00  1.50000000E+00
  1.70000000E+00  1.30000000E+00  1.30000000E+00  1.70000000E+00  1.30000000E+00
  1.50000000E+00  1.70000000E+00  1.30000000E+00  1.55000000E+00  1.70000000E+00
  1.30000000E+00  1.70000000E+00  1.30000000E+00  1.70000000E+00  1.50000000E+00
  1.55000000E+00  1.30000000E+00  1.70000000E+00  1.50000000E+00  1.70000000E+00
  1.30000000E+00  1.70000000E+00  1.30000000E+00  1.50000000E+00  8.00000000E-01
  1.50000000E+00  1.85000000E+00  1.50000000E+00  1.50000000E+00  1.50000000E+00
  1.70000000E+00  1.30000000E+00  1.30000000E+00  1.70000000E+00  1.30000000E+00
  1.50000000E+00  1.70000000E+00  1.30000000E+00  1.55000000E+00  1.70000000E+00
  1.30000000E+00  1.70000000E+00  1.30000000E+00  1.70000000E+00  1.50000000E+00
  1.55000000E+00  1.30000000E+00  1.70000000E+00  1.50000000E+00  1.70000000E+00
  1.30000000E+00  1.70000000E+00  1.30000000E+00  1.50000000E+00  8.00000000E-01
  1.50000000E+00  1.85000000E+00  1.50000000E+00  1.50000000E+00  1.50000000E+00
  1.70000000E+00  1.30000000E+00  1.30000000E+00  1.70000000E+00  1.30000000E+00
  1.50000000E+00  1.70000000E+00  1.30000000E+00  1.55000000E+00  1.70000000E+00
  1.30000000E+00  1.70000000E+00  1.30000000E+00  1.70000000E+00  1.50000000E+00
  1.55000000E+00  1.30000000E+00  1.70000000E+00  1.50000000E+00  1.70000000E+00
  1.30000000E+00  1.70000000E+00  1.30000000E+00  1.50000000E+00  8.00000000E-01
  1.50000000E+00  1.85000000E+00  1.50000000E+00  1.50000000E+00  1.50000000E+00
  1.70000000E+00  1.30000000E+00  1.30000000E+00  1.70000000E+00  1.30000000E+00
  1.50000000E+00  1.70000000E+00  1.30000000E+00  1.55000000E+00  1.70000000E+00
  1.30000000E+00  1.70000000E+00  1.30000000E+00  1.70000000E+00  1.50000000E+00
  1.55000000E+00  1.30000000E+00  1.70000000E+00  1.50000000E+00  1.70000000E+00
  1.30000000E+00  1.70000000E+00  1.30000000E+00  1.50000000E+00  8.00000000E-01
  1.50000000E+00  1.85000000E+00  1.50000000E+00  1.50000000E+00  1.50000000E+00
  1.70000000E+00  1.30000000E+00  1.30000000E+00  1.70000000E+00  1.30000000E+00
  1.50000000E+00  1.70000000E+00  1.30000000E+00  1.55000000E+00  1.70000000E+00
  1.30000000E+00  1.70000000E+00  1.30000000E+00  1.70000000E+00  1.50000000E+00
  1.55000000E+00  1.30000000E+00  1.70000000E+00  1.50000000E+00  1.70000000E+00
  1.30000000E+00  1.70000000E+00  1.30000000E+00  1.50000000E+00  8.00000000E-01
  1.50000000E+00  1.85000000E+00  1.50000000E+00  1.50000000E+00  1.50000000E+00
  1.70000000E+00  1.30000000E+00  1.30000000E+00  1.70000000E+00  1.30000000E+00
  1.50000000E+00  1.70000000E+00  1.30000000E+00  1.55000000E+00  1.70000000E+00
  1.30000000E+00  1.70000000E+00  1.30000000E+00  1.70000000E+00  1.50000000E+00
  1.55000000E+00  1.30000000E+00  1.70000000E+00  1.50000000E+00  1.70000000E+00
  1.30000000E+00  1.70000000E+00  1.30000000E+00  1.50000000E+00  8.00000000E-01
  1.50000000E+00  1.85000000E+00  1.50000000E+00  1.50000000E+00  1.50000000E+00
  1.70000000E+00  1.30000000E+00  1.30000000E+00  1.70000000E+00  1.30000000E+00
  1.50000000E+00  1.70000000E+00  1.30000000E+00  1.55000000E+00  1.70000000E+00
  1.30000000E+00  1.70000000E+00  1.30000000E+00  1.70000000E+00  1.50000000E+00
  1.55000000E+00  1.30000000E+00  1.70000000E+00  1.50000000E+00  1.70000000E+00
  1.30000000E+00  1.70000000E+00  1.30000000E+00  1.50000000E+00  8.00000000E-01
  1.50000000E+00  1.85000000E+00  1.50000000E+00  1.50000000E+00  1.50000000E+00
  1.70000000E+00  1.30000000E+00  1.30000000E+00  1.70000000E+00  1.30000000E+00
  1.50000000E+00  1.70000000E+00  1.30000000E+00  1.55000000E+00  1.70000000E+00
  1.30000000E+00  1.70000000E+00  1.30000000E+00  1.70000000E+00  1.50000000E+00
  1.55000000E+00  1.30000000E+00  1.70000000E+00  1.50000000E+00  1.70000000E+00
  1.30000000E+00  1.70000000E+00  1.30000000E+00  1.50000000E+00  8.00000000E-01
  1.50000000E+00  1.85000000E+00  1.50000000E+00  1.50000000E+00  1.50000000E+00
  1.70000000E+00  1.30000000E+00  1.30000000E+00  1.70000000E+00  1.30000000E+00
  1.50000000E+00  1.70000000E+00  1.30000000E+00  1.55000000E+00  1.70000000E+00
  1.30000000E+00  1.70000000E+00  1.30000000E+00  1.70000000E+00  1.50000000E+00
  1.55000000E+00  1.30000000E+00  1.70000000E+00  1.50000000E+00  1.70000000E+00
  1.30000000E+00  1.70000000E+00  1.30000000E+00  1.50000000E+00  8.00000000E-01
  1.50000000E+00  1.85000000E+00  1.50000000E+00  1.50000000E+00  1.50000000E+00
  1.70000000E+00  1.30000000E+00  1.30000000E+00  1.70000000E+00  1.30000000E+00
  1.50000000E+00  1.70000000E+00  1.30000000E+00  1.55000000E+00  1.70000000E+00
  1.30000000E+00  1.70000000E+00  1.30000000E+00  1.70000000E+00  1.50000000E+00
  1.55000000E+00  1.30000000E+00  1.70000000E+00  1.50000000E+00  1.70000000E+00
  1.30000000E+00  1.70000000E+00  1.30000000E+00  1.50000000E+00  8.00000000E-01
  1.50000000E+00  1.85000000E+00  1.50000000E+00  1.50000000E+00  1.50000000E+00
  1.70000000E+00  1.30000000E+00  1.30000000E+00  1.70000000E+00  1.30000000E+00
  1.50000000E+00  1.70000000E+00  1.30000000E+00  1.55000000E+00  1.70000000E+00
  1.30000000E+00  1.70000000E+00  1.30000000E+00  1.70000000E+00  1.50000000E+00
  1.55000000E+00  1.30000000E+00  1.70000000E+00  1.50000000E+00  1.70000000E+00
  1.30000000E+00  1.70000000E+00  1.30000000E+00  1.50000000E+00  8.00000000E-01
  1.50000000E+00  1.85000000E+00  1.50000000E+00  1.50000000E+00  1.50000000E+00
  1.70000000E+00  1.30000000E+00  1.30000000E+00  1.70000000E+00  1.30000000E+00
  1.50000000E+00  1.70000000E+00  1.30000000E+00  1.55000000E+00  1.70000000E+00
  1.30000000E+00  1.70000000E+00  1.30000000E+00  1.70000000E+00  1.50000000E+00
  1.55000000E+00  1.30000000E+00  1.70000000E+00  1.50000000E+00  1.70000000E+00
  1.30000000E+00  1.70000000E+00  1.30000000E+00  1.50000000E+00  8.00000000E-01
  1.50000000E+00  1.85000000E+00  1.50000000E+00  1.50000000E+00  1.50000000E+00
  1.70000000E+00  1.30000000E+00  1.30000000E+00  1.70000000E+00  1.30000000E+00
  1.50000000E+00  1.70000000E+00  1.30000000E+00  1.55000000E+00  1.70000000E+00
  1.30000000E+00  1.70000000E+00  1.30000000E+00  1.70000000E+00  1.50000000E+00
  1.55000000E+00  1.30000000E+00  1.70000000E+00  1.50000000E+00  1.70000000E+00
  1.30000000E+00  1.70000000E+00  1.30000000E+00  1.50000000E+00  8.00000000E-01
  1.50000000E+00  1.85000000E+00  1.50000000E+00  1.50000000E+00  1.50000000E+00
  1.70000000E+00  1.30000000E+00  1.30000000E+00  1.70000000E+00  1.30000000E+00
  1.50000000E+00  1.70000000E+00  1.30000000E+00  1.55000000E+00  1.70000000E+00
  1.30000000E+00  1.70000000E+00  1.30000000E+00  1.70000000E+00  1.50000000E+00
  1.55000000E+00  1.30000000E+00  1.70000000E+00  1.50000000E+00  1.70000000E+00
  1.30000000E+00  1.70000000E+00  1.30000000E+00  1.50000000E+00  8.00000000E-01
  1.50000000E+00  1.85000000E+00  1.50000000E+00  1.50000000E+00  1.50000000E+00
  1.70000000E+00  1.30000000E+00  1.30000000E+00  1.70000000E+00  1.30000000E+00
  1.50000000E+00  1.70000000E+00  1.30000000E+00  1.55000000E+00  1.70000000E+00
  1.30000000E+00  1.70000000E+00  1.30000000E+00  1.70000000E+00  1.50000000E+00
  1.55000000E+00  1.30000000E+00  1.70000000E+00  1.50000000E+00  1.70000000E+00
  1.30000000E+00  1.70000000E+00  1.30000000E+00  1.50000000E+00  8.00000000E-01
  1.50000000E+00  1.85000000E+00  1.50000000E+00  1.50000000E+00  1.50000000E+00
  1.70000000E+00  1.30000000E+00  1.30000000E+00  1.70000000E+00  1.30000000E+00
  1.50000000E+00  1.70000000E+00  1.30000000E+00  1.55000000E+00  1.70000000E+00
  1.30000000E+00  1.70000000E+00  1.30000000E+00  1.70000000E+00  1.50000000E+00
  1.55000000E+00  1.30000000E+00  1.70000000E+00  1.50000000E+00  1.70000000E+00
  1.30000000E+00  1.70000000E+00  1.30000000E+00  1.50000000E+00  8.00000000E-01
  1.50000000E+00  1.85000000E+00  1.50000000E+00  1.50000000E+00  1.50000000E+00
  1.70000000E+00  1.30000000E+00  1.30000000E+00  1.70000000E+00  1.30000000E+00
  1.50000000E+00  1.70000000E+00  1.30000000E+00  1.55000000E+00  1.70000000E+00
  1.30000000E+00  1.70000000E+00  1.30000000E+00  1.70000000E+00  1.50000000E+00
  1.55000000E+00  1.30000000E+00  1.70000000E+00  1.50000000E+00  1.70000000E+00
  1.30000000E+00  1.70000000E+00  1.30000000E+00  1.50000000E+00  8.00000000E-01
  1.50000000E+00  1.85000000E+00  1.50000000E+00  1.50000000E+00  1.50000000E+00
  1.70000000E+00  1.30000000E+00  1.30000000E+00  1.70000000E+00  1.30000000E+00
  1.50000000E+00  1.70000000E+00  1.30000000E+00  1.55000000E+00  1.70000000E+00
  1.30000000E+00  1.70000000E+00  1.30000000E+00  1.70000000E+00  1.50000000E+00
  1.55000000E+00  1.30000000E+00  1.70000000E+00  1.50000000E+00  1.70000000E+00
  1.30000000E+00  1.70000000E+00  1.30000000E+00  1.50000000E+00  8.00000000E-01
  1.50000000E+00  1.85000000E+00  1.50000000E+00  1.50000000E+00  1.50000000E+00
  1.70000000E+00  1.30000000E+00  1.30000000E+00  1.70000000E+00  1.30000000E+00
  1.50000000E+00  1.70000000E+00  1.30000000E+00  1.55000000E+00  1.70000000E+00
  1.30000000E+00  1.70000000E+00  1.30000000E+00  1.70000000E+00  1.50000000E+00
  1.55000000E+00  1.30000000E+00  1.70000000E+00  1.50000000E+00  1.70000000E+00
  1.30000000E+00  1.70000000E+00  1.30000000E+00  1.50000000E+00  8.00000000E-01
  1.50000000E+00  1.85000000E+00  1.50000000E+00  1.50000000E+00  1.50000000E+00
  1.70000000E+00  1.30000000E+00  1.30000000E+00  1.70000000E+00  1.30000000E+00
  1.50000000E+00  1.70000000E+00  1.30000000E+00  1.55000000E+00  1.70000000E+00
  1.30000000E+00  1.70000000E+00  1.30000000E+00  1.70000000E+00  1.50000000E+00
  1.55000000E+00  1.30000000E+00  1.70000000E+00  1.50000000E+00  1.70000000E+00
  1.30000000E+00  1.70000000E+00  1.30000000E+00  1.50000000E+00  8.00000000E-01
  1.50000000E+00  1.85000000E+00  1.50000000E+00  1.50000000E+00  1.50000000E+00
  1.70000000E+00  1.30000000E+00  1.30000000E+00  1.70000000E+00  1.30000000E+00
  1.50000000E+00  1.70000000E+00  1.30000000E+00  1.55000000E+00  1.70000000E+00
  1.30000000E+00  1.70000000E+00  1.30000000E+00  1.70000000E+00  1.50000000E+00
  1.55000000E+00  1.30000000E+00  1.70000000E+00  1.50000000E+00  1.70000000E+00
  1.30000000E+00  1.70000000E+00  1.30000000E+00  1.50000000E+00  8.00000000E-01
  1.50000000E+00  1.85000000E+00  1.50000000E+00  1.50000000E+00  1.50000000E+00
  1.70000000E+00  1.30000000E+00  1.30000000E+00  1.70000000E+00  1.30000000E+00
  1.50000000E+00  1.70000000E+00  1.30000000E+00  1.55000000E+00  1.70000000E+00
  1.30000000E+00  1.70000000E+00  1.30000000E+00  1.70000000E+00  1.50000000E+00
  1.55000000E+00  1.30000000E+00  1.70000000E+00  1.50000000E+00  1.70000000E+00
  1.30000000E+00  1.70000000E+00  1.30000000E+00  1.50000000E+00  8.00000000E-01
  1.50000000E+00  1.85000000E+00  1.50000000E+00  1.50000000E+00  1.50000000E+00
  1.70000000E+00  1.30000000E+00  1.30000000E+00  1.70000000E+00  1.30000000E+00
  1.50000000E+00  1.70000000E+00  1.30000000E+00  1.55000000E+00  1.70000000E+00
  1.30000000E+00  1.70000000E+00  1.30000000E+00  1.70000000E+00  1.50000000E+00
  1.55000000E+00  1.30000000E+00  1.70000000E+00  1.50000000E+00  1.70000000E+00
  1.30000000E+00  1.70000000E+00  1.30000000E+00  1.50000000E+00  8.00000000E-01
  1.50000000E+00  1.85000000E+00  1.50000000E+00  1.50000000E+00  1.50000000E+00
  1.70000000E+00  1.30000000E+00  1.30000000E+00  1.70000000E+00  1.30000000E+00
  1.50000000E+00  1.70000000E+00  1.30000000E+00  1.55000000E+00  1.70000000E+00
  1.30000000E+00  1.70000000E+00  1.30000000E+00  1.70000000E+00  1.50000000E+00
  1.55000000E+00  1.30000000E+00  1.70000000E+00  1.50000000E+00  1.70000000E+00
  1.30000000E+00  1.70000000E+00  1.30000000E+00  1.50000000E+00  8.00000000E-01
  1.50000000E+00  1.85000000E+00  1.50000000E+00  1.50000000E+00  1.50000000E+00
  1.70000000E+00  1.30000000E+00  1.30000000E+00  1.70000000E+00  1.30000000E+00
  1.50000000E+00  1.70000000E+00  1.30000000E+00  1.55000000E+00  1.70000000E+00
  1.30000000E+00  1.70000000E+00  1.30000000E+00  1.70000000E+00  1.50000000E+00
  1.55000000E+00  1.30000000E+00  1.70000000E+00  1.50000000E+00  1.70000000E+00
  1.30000000E+00  1.70000000E+00  1.30000000E+00  1.50000000E+00  8.00000000E-01
  1.50000000E+00  1.85000000E+00  1.50000000E+00  1.50000000E+00  1.50000000E+00
  1.70000000E+00  1.30000000E+00  1.30000000E+00  1.70000000E+00  1.30000000E+00
  1.50000000E+00  1.70000000E+00  1.30000000E+00  1.55000000E+00  1.70000000E+00
  1.30000000E+00  1.70000000E+00  1.30000000E+00  1.70000000E+00  1.50000000E+00
  1.55000000E+00  1.30000000E+00  1.70000000E+00  1.50000000E+00  1.70000000E+00
  1.30000000E+00  1.70000000E+00  1.30000000E+00  1.50000000E+00  8.00000000E-01
  1.50000000E+00  1.85000000E+00  1.50000000E+00  1.50000000E+00  1.50000000E+00
  1.70000000E+00  1.30000000E+00  1.30000000E+00  1.70000000E+00  1.30000000E+00
  1.50000000E+00  1.70000000E+00  1.30000000E+00  1.55000000E+00  1.70000000E+00
  1.30000000E+00  1.70000000E+00  1.30000000E+00  1.70000000E+00  1.50000000E+00
  1.55000000E+00  1.30000000E+00  1.70000000E+00  1.50000000E+00  1.70000000E+00
  1.30000000E+00  1.70000000E+00  1.30000000E+00  1.50000000E+00  8.00000000E-01
  1.50000000E+00  1.85000000E+00  1.50000000E+00  1.50000000E+00  1.50000000E+00
  1.70000000E+00  1.30000000E+00  1.30000000E+00  1.70000000E+00  1.30000000E+00
  1.50000000E+00  1.70000000E+00  1.30000000E+00  1.55000000E+00  1.70000000E+00
  1.30000000E+00  1.70000000E+00  1.30000000E+00  1.70000000E+00  1.50000000E+00
  1.55000000E+00  1.30000000E+00  1.70000000E+00  1.50000000E+00  1.70000000E+00
  1.30000000E+00  1.70000000E+00  1.30000000E+00  1.50000000E+00  8.00000000E-01
  1.50000000E+00  1.85000000E+00  1.50000000E+00  1.50000000E+00  1.50000000E+00
  1.70000000E+00  1.30000000E+00  1.30000000E+00  1.70000000E+00  1.30000000E+00
  1.50000000E+00  1.70000000E+00  1.30000000E+00  1.55000000E+00  1.70000000E+00
  1.30000000E+00  1.70000000E+00  1.30000000E+00  1.70000000E+00  1.50000000E+00
  1.55000000E+00  1.30000000E+00  1.70000000E+00  1.50000000E+00  1.70000000E+00
  1.30000000E+00  1.70000000E+00  1.30000000E+00  1.50000000E+00  8.00000000E-01
  1.50000000E+00  8.00000000E-01
%FLAG SCREEN
%FORMAT(5E16.8)
  8.50000000E-01  8.50000000E-01  7.20000000E-01  8.50000000E-01  8.50000000E-01
  7.20000000E-01  8.50000000E-01  8.50000000E-01  7.20000000E-01  8.50000000E-01
  7.90000000E-01  7.20000000E-01  8.50000000E-01  7.20000000E-01  8.50000000E-01
  7.20000000E-01  8.50000000E-01  7.90000000E-01  8.50000000E-01  7.20000000E-01
  8.50000000E-01  7.20000000E-01  8.50000000E-01  7.20000000E-01  8.50000000E-01
  8.50000000E-01  8.50000000E-01  8.50000000E-01  8.60000000E-01  8.50000000E-01
  8.50000000E-01  8.50000000E-01  7.20000000E-01  8.50000000E-01  8.50000000E-01
  7.20000000E-01  8.50000000E-01  8.50000000E-01  7.20000000E-01  8.50000000E-01
  7.90000000E-01  7.20000000E-01  8.50000000E-01  7.20000000E-01  8.50000000E-01
  7.20000000E-01  8.50000000E-01  7.90000000E-01  8.50000000E-01  7.20000000E-01
  8.50000000E-01  7.20000000E-01  8.50000000E-01  7.20000000E-01  8.50000000E-01
  8.50000000E-01  8.50000000E-01  8.50000000E-01  8.60000000E-01  8.50000000E-01
  8.50000000E-01  8.50000000E-01  7.20000000E-01  8.50000000E-01  8.50000000E-01
  7.20000000E-01  8.50000000E-01  8.50000000E-01  7.20000000E-01  8.50000000E-01
  7.90000000E-01  7.20000000E-01  8.50000000E-01  7.20000000E-01  8.50000000E-01
  7.20000000E-01  8.50000000E-01  7.90000000E-01  8.50000000E-01  7.20000000E-01
  8.50000000E-01  7.20000000E-01  8.50000000E-01  7.20000000E-01  8.50000000E-01
  8.50000000E-01  8.50000000E-01  8.50000000E-01  8.60000000E-01  8.50000000E-01
  8.50000000E-01  8.50000000E-01  7.20000000E-01  8.50000000E-01  8.50000000E-01
  7.20000000E-01  8.50000000E-01  8.50000000E-01  7.20000000E-01  8.50000000E-01
  7.90000000E-01  7.20000000E-01  8.50000000E-01  7.20000000E-01  8.50000000E-01
  7.20000000E-01  8.50000000E-01  7.90000000E-01  8.50000000E-01  7.20000000E-01
  8.50000000E-01  7.20000000E-01  8.50000000E-01  7.20000000E-01  8.50000000E-01
  8.50000000E-01  8.50000000E-01  8.50000000E-01  8.60000000E-01  8.50000000E-01
  8.50000000E-01  8.50000000E-01  7.20000000E-01  8.50000000E-01  8.50000000E-01
  7.20000000E-01  8.50000000E-01  8.50000000E-01  7.20000000E-01  8.50000000E-01
  7.90000000E-01  7.20000000E-01  8.50000000E-01  7.20000000E-01  8.50000000E-01
  7.20000000E-01  8.50000000E-01  7.90000000E-01  8.50000000E-01  7.20000000E-01
  8.50000000E-01  7.20000000E-01  8.50000000E-01  7.20000000E-01  8.50000000E-01
  8.50000000E-01  8.50000000E-01  8.50000000E-01  8.60000000E-01  8.50000000E-01
  8.50000000E-01  8.50000000E-01  7.20000000E-01  8.50000000E-01  8.50000000E-01
  7.20000000E-01  8.50000000E-01  8.50000000E-01  7.20000000E-01  8.50000000E-01
  7.90000000E-01  7.20000000E-01  8.50000000E-01  7.20000000E-01  8.50000000E-01
  7.20000000E-01  8.50000000E-01  7.90000000E-01  8.50000000E-01  7.20000000E-01
  8.50000000E-01  7.20000000E-01  8.50000000E-01  7.20000000E-01  8.50000000E-01
  8.50000000E-01  8.50000000E-01  8.50000000E-01  8.60000000E-01  8.50000000E-01
  8.50000000E-01  8.50000000E-01  7.20000000E-01  8.50000000E-01  8.50000000E-01
  7.20000000E-01  8.50000000E-01  8.50000000E-01  7.20000000E-01  8.50000000E-01
  7.90000000E-01  7.20000000E-01  8.50000000E-01  7.20000000E-01  8.50000000E-01
  7.20000000E-01  8.50000000E-01  7.90000000E-01  8.50000000E-01  7.20000000E-01
  8.50000000E-01  7.20000000E-01  8.50000000E-01  7.20000000E-01  8.50000000E-01
  8.50000000E-01  8.50000000E-01  8.50000000E-01  8.60000000E-01  8.50000000E-01
  8.50000000E-01  8.50000000E-01  7.20000000E-01  8.50000000E-01  8.50000000E-01
  7.20000000E-01  8.50000000E-01  8.50000000E-01  7.20000000E-01  8.50000000E-01
  7.90000000E-01  7.20000000E-01  8.50000000E-01  7.20000000E-01  8.50000000E-01
  7.20000000E-01  8.50000000E-01  7.90000000E-01  8.50000000E-01  7.20000000E-01
  8.50000000E-01  7.20000000E-01  8.50000000E-01  7.20000000E-01  8.50000000E-01
  8.50000000E-01  8.50000000E-01  8.50000000E-01  8.60000000E-01  8.50000000E-01
  8.50000000E-01  8.50000000E-01  7.20000000E-01  8.50000000E-01  8.50000000E-01
  7.20000000E-01  8.50000000E-01  8.50000000E-01  7.20000000E-01  8.50000000E-01
  7.90000000E-01  7.20000000E-01  8.50000000E-01  7.20000000E-01  8.50000000E-01
  7.20000000E-01  8.50000000E-01  7.90000000E-01  8.50000000E-01  7.20000000E-01
  8.50000000E-01  7.20000000E-01  8.50000000E-01  7.20000000E-01  8.50000000E-01
  8.50000000E-01  8.50000000E-01  8.50000000E-01  8.60000000E-01  8.50000000E-01
  8.50000000E-01  8.50000000E-01  7.20000000E-01  8.50000000E-01  8.50000000E-01
  7.20000000E-01  8.50000000E-01  8.50000000E-01  7.20000000E-01  8.50000000E-01
  7.90000000E-01  7.20000000E-01  8.50000000E-01  7.20000000E-01  8.50000000E-01
  7.20000000E-01  8.50000000E-01  7.90000000E-01  8.50000000E-01  7.20000000E-01
  8.50000000E-01  7.20000000E-01  8.50000000E-01  7.20000000E-01  8.50000000E-01
  8.50000000E-01  8.50000000E-01  8.50000000E-01  8.60000000E-01  8.50000000E-01
  8.50000000E-01  8.50000000E-01  7.20000000E-01  8.50000000E-01  8.50000000E-01
  7.20000000E-01  8.50000000E-01  8.50000000E-01  7.20000000E-01  8.50000000E-01
  7.90000000E-01  7.20000000E-01  8.50000000E-01  7.20000000E-01  8.50000000E-01
  7.20000000E-01  8.50000000E-01  7.90000000E-01  8.50000000E-01  7.20000000E-01
  8.50000000E-01  7.20000000E-01  8.50000000E-01  7.20000000E-01  8.50000000E-01
  8.50000000E-01  8.50000000E-01  8.50000000E-01  8.60000000E-01  8.50000000E-01
  8.50000000E-01  8.50000000E-01  7.20000000E-01  8.50000000E-01  8.50000000E-01
  7.20000000E-01  8.50000000E-01  8.50000000E-01  7.20000000E-01  8.50000000E-01
  7.90000000E-01  7.20000000E-01  8.50000000E-01  7.20000000E-01  8.50000000E-01
  7.20000000E-01  8.50000000E-01  7.90000000E-01  8.50000000E-01  7.20000000E-01
  8.50000000E-01  7.20000000E-01  8.50000000E-01  7.20000000E-01  8.50000000E-01
  8.50000000E-01  8.50000000E-01  8.50000000E-01  8.60000000E-01  8.50000000E-01
  8.50000000E-01  8.50000000E-01  7.20000000E-01  8.50000000E-01  8.50000000E-01
  7.20000000E-01  8.50000000E-01  8.50000000E-01  7.20000000E-01  8.50000000E-01
  7.90000000E-01  7.20000000E-01  8.50000000E-01  7.20000000E-01  8.50000000E-01
  7.20000000E-01  8.50000000E-01  7.90000000E-01  8.50000000E-01  7.20000000E-01
  8.50000000E-01  7.20000000E-01  8.50000000E-01  7.20000000E-01  8.50000000E-01
  8.50000000E-01  8.50000000E-01  8.50000000E-01  8.60000000E-01  8.50000000E-01
  8.50000000E-01  8.50000000E-01  7.20000000E-01  8.50000000E-01  8.50000000E-01
  7.20000000E-01  8.50000000E-01  8.50000000E-01  7.20000000E-01  8.50000000E-01
  7.90000000E-01  7.20000000E-01  8.50000000E-01  7.20000000E-01  8.50000000E-01
  7.20000000E-01  8.50000000E-01  7.90000000E-01  8.50000000E-01  7.20000000E-01
  8.50000000E-01  7.20000000E-01  8.50000000E-01  7.20000000E-01  8.50000000E-01
  8.50000000E-01  8.50000000E-01  8.50000000E-01  8.60000000E-01  8.50000000E-01
  8.50000000E-01  8.50000000E-01  7.20000000E-01  8.50000000E-01  8.50000000E-01
  7.20000000E-01  8.50000000E-01  8.50000000E-01  7.20000000E-01  8.50000000E-01
  7.90000000E-01  7.20000000E-01  8.50000000E-01  7.20000000E-01  8.50000000E-01
  7.20000000E-01  8.50000000E-01  7.90000000E-01  8.50000000E-01  7.20000000E-01
  8.50000000E-01  7.20000000E-01  8.50000000E-01  7.20000000E-01  8.50000000E-01
  8.50000000E-01  8.50000000E-01  8.50000000E-01  8.60000000E-01  8.50000000E-01
  8.50000000E-01  8.50000000E-01  7.20000000E-01  8.50000000E-01  8.50000000E-01
  7.20000000E-01  8.50000000E-01  8.50000000E-01  7.20000000E-01  8.50000000E-01
  7.90000000E-01  7.20000000E-01  8.50000000E-01  7.20000000E-01  8.50000000E-01
  7.20000000E-01  8.50000000E-01  7.90000000E-01  8.50000000E-01  7.20000000E-01
  8.50000000E-01  7.20000000E-01  8.50000000E-01  7.20000000E-01  8.50000000E-01
  8.50000000E-01  8.50000000E-01  8.50000000E-01  8.60000000E-01  8.50000000E-01
  8.50000000E-01  8.50000000E-01  7.20000000E-01  8.50000000E-01  8.50000000E-01
  7.20000000E-01  8.50000000E-01  8.50000000E-01  7.20000000E-01  8.50000000E-01
  7.90000000E-01  7.20000000E-01  8.50000000E-01  7.20000000E-01  8.50000000E-01
  7.20000000E-01  8.50000000E-01  7.90000000E-01  8.50000000E-01  7.20000000E-01
  8.50000000E-01  7.20000000E-01  8.50000000E-01  7.20000000E-01  8.50000000E-01
  8.50000000E-01  8.50000000E-01  8.50000000E-01  8.60000000E-01  8.50000000E-01
  8.50000000E-01  8.50000000E-01  7.20000000E-01  8.50000000E-01  8.50000000E-01
  7.20000000E-01  8.50000000E-01  8.50000000E-01  7.20000000E-01  8.50000000E-01
  7.90000000E-01  7.20000000E-01  8.50000000E-01  7.20000000E-01  8.50000000E-01
  7.20000000E-01  8.50000000E-01  7.90000000E-01  8.50000000E-01  7.20000000E-01
  8.50000000E-01  7.20000000E-01  8.50000000E-01  7.20000000E-01  8.50000000E-01
  8.50000000E-01  8.50000000E-01  8.50000000E-01  8.60000000E-01  8.50000000E-01
  8.50000000E-01  8.50000000E-01  7.20000000E-01  8.50000000E-01  8.50000000E-01
  7.20000000E-01  8.50000000E-01  8.50000000E-01  7.20000000E-01  8.50000000E-01
  7.90000000E-01  7.20000000E-01  8.50000000E-01  7.20000000E-01  8.50000000E-01
  7.20000000E-01  8.50000000E-01  7.90000000E-01  8.50000000E-01  7.20000000E-01
  8.50000000E-01  7.20000000E-01  8.50000000E-01  7.20000000E-01  8.50000000E-01
  8.50000000E-01  8.50000000E-01  8.50000000E-01  8.60000000E-01  8.50000000E-01
  8.50000000E-01  8.50000000E-01  7.20000000E-01  8.50000000E-01  8.50000000E-01
  7.20000000E-01  8.50000000E-01  8.50000000E-01  7.20000000E-01  8.50000000E-01
  7.90000000E-01  7.20000000E-01  8.50000000E-01  7.20000000E-01  8.50000000E-01
  7.20000000E-01  8.50000000E-01  7.90000000E-01  8.50000000E-01  7.20000000E-01
  8.50000000E-01  7.20000000E-01  8.50000000E-01  7.20000000E-01  8.50000000E-01
  8.50000000E-01  8.50000000E-01  8.50000000E-01  8.60000000E-01  8.50000000E-01
  8.50000000E-01  8.50000000E-01  7.20000000E-01  8.50000000E-01  8.50000000E-01
  7.20000000E-01  8.50000000E-01  8.50000000E-01  7.20000000E-01  8.50000000E-01
  7.90000000E-01  7.20000000E-01  8.50000000E-01  7.20000000E-01  8.50000000E-01
  7.20000000E-01  8.50000000E-01  7.90000000E-01  8.50000000E-01  7.20000000E-01
  8.50000000E-01  7.20000000E-01  8.50000000E-01  7.20000000E-01  8.50000000E-01
  8.50000000E-01  8.50000000E-01  8.50000000E-01  8.60000000E-01  8.50000000E-01
  8.50000000E-01  8.50000000E-01  7.20000000E-01  8.50000000E-01  8.50000000E-01
  7.20000000E-01  8.50000000E-01  8.50000000E-01  7.20000000E-01  8.50000000E-01
  7.90000000E-01  7.20000000E-01  8.50000000E-01  7.20000000E-01  8.50000000E-01
  7.20000000E-01  8.50000000E-01  7.90000000E-01  8.50000000E-01  7.20000000E-01
  8.50000000E-01  7.20000000E-01  8.50000000E-01  7.20000000E-01  8.50000000E-01
  8.50000000E-01  8.50000000E-01  8.50000000E-01  8.60000000E-01  8.50000000E-01
  8.50000000E-01  8.50000000E-01  7.20000000E-01  8.50000000E-01  8.50000000E-01
  7.20000000E-01  8.50000000E-01  8.50000000E-01  7.20000000E-01  8.50000000E-01
  7.90000000E-01  7.20000000E-01  8.50000000E-01  7.20000000E-01  8.50000000E-01
  7.20000000E-01  8.50000000E-01  7.90000000E-01  8.50000000E-01  7.20000000E-01
  8.50000000E-01  7.20000000E-01  8.50000000E-01  7.20000000E-01  8.50000000E-01
  8.50000000E-01  8.50000000E-01  8.50000000E-01  8.60000000E-01  8.50000000E-01
  8.50000000E-01  8.50000000E-01  7.20000000E-01  8.50000000E-01  8.50000000E-01
  7.20000000E-01  8.50000000E-01  8.50000000E-01  7.20000000E-01  8.50000000E-01
  7.90000000E-01  7.20000000E-01  8.50000000E-01  7.20000000E-01  8.50000000E-01
  7.20000000E-01  8.50000000E-01  7.90000000E-01  8.50000000E-01  7.20000000E-01
  8.50000000E-01  7.20000000E-01  8.50000000E-01  7.20000000E-01  8.50000000E-01
  8.50000000E-01  8.50000000E-01  8.50000000E-01  8.60000000E-01  8.50000000E-01
  8.50000000E-01  8.50000000E-01  7.20000000E-01  8.50000000E-01  8.50000000E-01
  7.20000000E-01  8.50000000E-01  8.50000000E-01  7.20000000E-01  8.50000000E-01
  7.90000000E-01  7.20000000E-01  8.50000000E-01  7.20000000E-01  8.50000000E-01
  7.20000000E-01  8.50000000E-01  7.90000000E-01  8.50000000E-01  7.20000000E-01
  8.50000000E-01  7.20000000E-01  8.50000000E-01  7.20000000E-01  8.50000000E-01
  8.50000000E-01  8.50000000E-01  8.50000000E-01  8.60000000E-01  8.50000000E-01
  8.50000000E-01  8.50000000E-01  7.20000000E-01  8.50000000E-01  8.50000000E-01
  7.20000000E-01  8.50000000E-01  8.50000000E-01  7.20000000E-01  8.50000000E-01
  7.90000000E-01  7.20000000E-01  8.50000000E-01  7.20000000E-01  8.50000000E-01
  7.20000000E-01  8.50000000E-01  7.90000000E-01  8.50000000E-01  7.20000000E-01
  8.50000000E-01  7.20000000E-01  8.50000000E-01  7.20000000E-01  8.50000000E-01
  8.50000000E-01  8.50000000E-01  8.50000000E-01  8.60000000E-01  8.50000000E-01
  8.50000000E-01  8.50000000E-01  7.20000000E-01  8.50000000E-01  8.50000000E-01
  7.20000000E-01  8.50000000E-01  8.50000000E-01  7.20000000E-01  8.50000000E-01
  7.90000000E-01  7.20000000E-01  8.50000000E-01  7.20000000E-01  8.50000000E-01
  7.20000000E-01  8.50000000E-01  7.90000000E-01  8.50000000E-01  7.20000000E-01
  8.50000000E-01  7.20000000E-01  8.50000000E-01  7.20000000E-01  8.50000000E-01
  8.50000000E-01  8.50000000E-01  8.50000000E-01  8.60000000E-01  8.50000000E-01
  8.50000000E-01  8.50000000E-01  7.20000000E-01  8.50000000E-01  8.50000000E-01
  7.20000000E-01  8.50000000E-01  8.50000000E-01  7.20000000E-01  8.50000000E-01
  7.90000000E-01  7.20000000E-01  8.50000000E-01  7.20000000E-01  8.50000000E-01
  7.20000000E-01  8.50000000E-01  7.90000000E-01  8.50000000E-01  7.20000000E-01
  8.50000000E-01  7.20000000E-01  8.50000000E-01  7.20000000E-01  8.50000000E-01
  8.50000000E-01  8.50000000E-01  8.50000000E-01  8.60000000E-01  8.50000000E-01
  8.50000000E-01  8.50000000E-01  7.20000000E-01  8.50000000E-01  8.50000000E-01
  7.20000000E-01  8.50000000E-01  8.50000000E-01  7.20000000E-01  8.50000000E-01
  7.90000000E-01  7.20000000E-01  8.50000000E-01  7.20000000E-01  8.50000000E-01
  7.20000000E-01  8.50000000E-01  7.90000000E-01  8.50000000E-01  7.20000000E-01
  8.50000000E-01  7.20000000E-01  8.50000000E-01  7.20000000E-01  8.50000000E-01
  8.50000000E-01  8.50000000E-01  8.50000000E-01  8.60000000E-01  8.50000000E-01
  8.50000000E-01  8.50000000E-01  7.20000000E-01  8.50000000E-01  8.50000000E-01
  7.20000000E-01  8.50000000E-01  8.50000000E-01  7.20000000E-01  8.50000000E-01
  7.90000000E-01  7.20000000E-01  8.50000000E-01  7.20000000E-01  8.50000000E-01
  7.20000000E-01  8.50000000E-01  7.90000000E-01  8.50000000E-01  7.20000000E-01
  8.50000000E-01  7.20000000E-01  8.50000000E-01  7.20000000E-01  8.50000000E-01
  8.50000000E-01  8.50000000E-01  8.50000000E-01  8.60000000E-01  8.50000000E-01
  8.50000000E-01  8.50000000E-01  7.20000000E-01  8.50000000E-01  8.50000000E-01
  7.20000000E-01  8.50000000E-01  8.50000000E-01  7.20000000E-01  8.50000000E-01
  7.90000000E-01  7.20000000E-01  8.50000000E-01  7.20000000E-01  8.50000000E-01
  7.20000000E-01  8.50000000E-01  7.90000000E-01  8.50000000E-01  7.20000000E-01
  8.50000000E-01  7.20000000E-01  8.50000000E-01  7.20000000E-01  8.50000000E-01
  8.50000000E-01  8.50000000E-01  8.50000000E-01  8.60000000E-01  8.50000000E-01
  8.50000000E-01  8.50000000E-01  7.20000000E-01  8.50000000E-01  8.50000000E-01
  7.20000000E-01  8.50000000E-01  8.50000000E-01  7.20000000E-01  8.50000000E-01
  7.90000000E-01  7.20000000E-01  8.50000000E-01  7.20000000E-01  8.50000000E-01
  7.20000000E-01  8.50000000E-01  7.90000000E-01  8.50000000E-01  7.20000000E-01
  8.50000000E-01  7.20000000E-01  8.50000000E-01  7.20000000E-01  8.50000000E-01
  8.50000000E-01  8.50000000E-01  8.50000000E-01  8.60000000E-01  8.50000000E-01
  8.50000000E-01  8.50000000E-01  7.20000000E-01  8.50000000E-01  8.50000000E-01
  7.20000000E-01  8.50000000E-01  8.50000000E-01  7.20000000E-01  8.50000000E-01
  7.90000000E-01  7.20000000E-01  8.50000000E-01  7.20000000E-01  8.50000000E-01
  7.20000000E-01  8.50000000E-01  7.90000000E-01  8.50000000E-01  7.20000000E-01
  8.50000000E-01  7.20000000E-01  8.50000000E-01  7.20000000E-01  8.50000000E-01
  8.50000000E-01  8.50000000E-01  8.50000000E-01  8.60000000E-01  8.50000000E-01
  8.50000000E-01  8.50000000E-01  7.20000000E-01  8.50000000E-01  8.50000000E-01
  7.20000000E-01  8.50000000E-01  8.50000000E-01  7.20000000E-01  8.50000000E-01
  7.90000000E-01  7.20000000E-01  8.50000000E-01  7.20000000E-01  8.50000000E-01
  7.20000000E-01  8.50000000E-01  7.90000000E-01  8.50000000E-01  7.20000000E-01
  8.50000000E-01  7.20000000E-01  8.50000000E-01  7.20000000E-01  8.50000000E-01
  8.50000000E-01  8.50000000E-01  8.50000000E-01  8.60000000E-01  8.50000000E-01
  8.50000000E-01  8.50000000E-01  7.20000000E-01  8.50000000E-01  8.50000000E-01
  7.20000000E-01  8.50000000E-01  8.50000000E-01  7.20000000E-01  8.50000000E-01
  7.90000000E-01  7.20000000E-01  8.50000000E-01  7.20000000E-01  8.50000000E-01
  7.20000000E-01  8.50000000E-01  7.90000000E-01  8.50000000E-01  7.20000000E-01
  8.50000000E-01  7.20000000E-01  8.50000000E-01  7.20000000E-01  8.50000000E-01
  8.50000000E-01  8.50000000E-01  8.50000000E-01  8.60000000E-01  8.50000000E-01
  8.50000000E-01  8.50000000E-01  7.20000000E-01  8.50000000E-01  8.50000000E-01
  7.20000000E-01  8.50000000E-01  8.50000000E-01  7.20000000E-01  8.50000000E-01
  7.90000000E-01  7.20000000E-01  8.50000000E-01  7.20000000E-01  8.50000000E-01
  7.20000000E-01  8.50000000E-01  7.90000000E-01  8.50000000E-01  7.20000000E-01
  8.50000000E-01  7.20000000E-01  8.50000000E-01  7.20000000E-01  8.50000000E-01
  8.50000000E-01  8.50000000E-01  8.50000000E-01  8.60000000E-01  8.50000000E-01
  8.50000000E-01  8.50000000E-01  7.20000000E-01  8.50000000E-01  8.50000000E-01
  7.20000000E-01  8.50000000E-01  8.50000000E-01  7.20000000E-01  8.50000000E-01
  7.90000000E-01  7.20000000E-01  8.50000000E-01  7.20000000E-01  8.50000000E-01
  7.20000000E-01  8.50000000E-01  7.90000000E-01  8.50000000E-01  7.20000000E-01
  8.50000000E-01  7.20000000E-01  8.50000000E-01  7.20000000E-01  8.50000000E-01
  8.50000000E-01  8.50000000E-01  8.50000000E-01  8.60000000E-01  8.50000000E-01
  8.50000000E-01  8.50000000E-01  7.20000000E-01  8.50000000E-01  8.50000000E-01
  7.20000000E-01  8.50000000E-01  8.50000000E-01  7.20000000E-01  8.50000000E-01
  7.90000000E-01  7.20000000E-01  8.50000000E-01  7.20000000E-01  8.50000000E-01
  7.20000000E-01  8.50000000E-01  7.90000000E-01  8.50000000E-01  7.20000000E-01
  8.50000000E-01  7.20000000E-01  8.50000000E-01  7.20000000E-01  8.50000000E-01
  8.50000000E-01  8.50000000E-01  8.50000000E-01  8.60000000E-01  8.50000000E-01
  8.50000000E-01  8.50000000E-01  7.20000000E-01  8.50000000E-01  8.50000000E-01
  7.20000000E-01  8.50000000E-01  8.50000000E-01  7.20000000E-01  8.50000000E-01
  7.90000000E-01  7.20000000E-01  8.50000000E-01  7.20000000E-01  8.50000000E-01
  7.20000000E-01  8.50000000E-01  7.90000000E-01  8.50000000E-01  7.20000000E-01
  8.50000000E-01  7.20000000E-01  8.50000000E-01  7.20000000E-01  8.50000000E-01
  8.50000000E-01  8.50000000E-01  8.50000000E-01  8.60000000E-01  8.50000000E-01
  8.50000000E-01  8.50000000E-01  7.20000000E-01  8.50000000E-01  8.50000000E-01
  7.20000000E-01  8.50000000E-01  8.50000000E-01  7.20000000E-01  8.50000000E-01
  7.90000000E-01  7.20000000E-01  8.50000000E-01  7.20000000E-01  8.50000000E-01
  7.20000000E-01  8.50000000E-01  7.90000000E-01  8.50000000E-01  7.20000000E-01
  8.50000000E-01  7.20000000E-01  8.50000000E-01  7.20000000E-01  8.50000000E-01
  8.50000000E-01  8.50000000E-01  8.50000000E-01  8.60000000E-01  8.50000000E-01
  8.50000000E-01  8.50000000E-01  7.20000000E-01  8.50000000E-01  8.50000000E-01
  7.20000000E-01  8.50000000E-01  8.50000000E-01  7.20000000E-01  8.50000000E-01
  7.90000000E-01  7.20000000E-01  8.50000000E-01  7.20000000E-01  8.50000000E-01
  7.20000000E-01  8.50000000E-01  7.90000000E-01  8.50000000E-01  7.20000000E-01
  8.50000000E-01  7.20000000E-01  8.50000000E-01  7.20000000E-01  8.50000000E-01
  8.50000000E-01  8.50000000E-01  8.50000000E-01  8.60000000E-01  8.50000000E-01
  8.50000000E-01  8.50000000E-01  7.20000000E-01  8.50000000E-01  8.50000000E-01
  7.20000000E-01  8.50000000E-01  8.50000000E-01  7.20000000E-01  8.50000000E-01
  7.90000000E-01  7.20000000E-01  8.50000000E-01  7.20000000E-01  8.50000000E-01
  7.20000000E-01  8.50000000E-01  7.90000000E-01  8.50000000E-01  7.20000000E-01
  8.50000000E-01  7.20000000E-01  8.50000000E-01  7.20000000E-01  8.50000000E-01
  8.50000000E-01  8.50000000E-01  8.50000000E-01  8.60000000E-01  8.50000000E-01
  8.50000000E-01  8.50000000E-01  7.20000000E-01  8.50000000E-01  8.50000000E-01
  7.20000000E-01  8.50000000E-01  8.50000000E-01  7.20000000E-01  8.50000000E-01
  7.90000000E-01  7.20000000E-01  8.50000000E-01  7.20000000E-01  8.50000000E-01
  7.20000000E-01  8.50000000E-01  7.90000000E-01  8.50000000E-01  7.20000000E-01
  8.50000000E-01  7.20000000E-01  8.50000000E-01  7.20000000E-01  8.50000000E-01
  8.50000000E-01  8.50000000E-01  8.50000000E-01  8.60000000E-01  8.50000000E-01
  8.50000000E-01  8.50000000E-01  7.20000000E-01  8.50000000E-01  8.50000000E-01
  7.20000000E-01  8.50000000E-01  8.50000000E-01  7.20000000E-01  8.50000000E-01
  7.90000000E-01  7.20000000E-01  8.50000000E-01  7.20000000E-01  8.50000000E-01
  7.20000000E-01  8.50000000E-01  7.90000000E-01  8.50000000E-01  7.20000000E-01
  8.50000000E-01  7.20000000E-01  8.50000000E-01  7.20000000E-01  8.50000000E-01
  8.50000000E-01  8.50000000E-01  8.50000000E-01  8.60000000E-01  8.50000000E-01
  8.50000000E-01  8.50000000E-01  7.20000000E-01  8.50000000E-01  8.50000000E-01
  7.20000000E-01  8.50000000E-01  8.50000000E-01  7.20000000E-01  8.50000000E-01
  7.90000000E-01  7.20000000E-01  8.50000000E-01  7.20000000E-01  8.50000000E-01
  7.20000000E-01  8.50000000E-01  7.90000000E-01  8.50000000E-01  7.20000000E-01
  8.50000000E-01  7.20000000E-01  8.50000000E-01  7.20000000E-01  8.50000000E-01
  8.50000000E-01  8.50000000E-01  8.50000000E-01  8.60000000E-01  8.50000000E-01
  8.50000000E-01  8.50000000E-01  7.20000000E-01  8.50000000E-01  8.50000000E-01
  7.20000000E-01  8.50000000E-01  8.50000000E-01  7.20000000E-01  8.50000000E-01
  7.90000000E-01  7.20000000E-01  8.50000000E-01  7.20000000E-01  8.50000000E-01
  7.20000000E-01  8.50000000E-01  7.90000000E-01  8.50000000E-01  7.20000000E-01
  8.50000000E-01  7.20000000E-01  8.50000000E-01  7.20000000E-01  8.50000000E-01
  8.50000000E-01  8.50000000E-01  8.50000000E-01  8.60000000E-01  8.50000000E-01
  8.50000000E-01  8.50000000E-01  7.20000000E-01  8.50000000E-01  8.50000000E-01
  7.20000000E-01  8.50000000E-01  8.50000000E-01  7.20000000E-01  8.50000000E-01
  7.90000000E-01  7.20000000E-01  8.50000000E-01  7.20000000E-01  8.50000000E-01
  7.20000000E-01  8.50000000E-01  7.90000000E-01  8.50000000E-01  7.20000000E-01
  8.50000000E-01  7.20000000E-01  8.50000000E-01  7.20000000E-01  8.50000000E-01
  8.50000000E-01  8.50000000E-01  8.50000000E-01  8.60000000E-01  8.50000000E-01
  8.50000000E-01  8.50000000E-01  7.20000000E-01  8.50000000E-01  8.50000000E-01
  7.20000000E-01  8.50000000E-01  8.50000000E-01  7.20000000E-01  8.50000000E-01
  7.90000000E-01  7.20000000E-01  8.50000000E-01  7.20000000E-01  8.50000000E-01
  7.20000000E-01  8.50000000E-01  7.90000000E-01  8.50000000E-01  7.20000000E-01
  8.50000000E-01  7.20000000E-01  8.50000000E-01  7.20000000E-01  8.50000000E-01
  8.50000000E-01  8.50000000E-01  8.50000000E-01  8.60000000E-01  8.50000000E-01
  8.50000000E-01  8.50000000E-01  7.20000000E-01  8.50000000E-01  8.50000000E-01
  7.20000000E-01  8.50000000E-01  8.50000000E-01  7.20000000E-01  8.50000000E-01
  7.90000000E-01  7.20000000E-01  8.50000000E-01  7.20000000E-01  8.50000000E-01
  7.20000000E-01  8.50000000E-01  7.90000000E-01  8.50000000E-01  7.20000000E-01
  8.50000000E-01  7.20000000E-01  8.50000000E-01  7.20000000E-01  8.50000000E-01
  8.50000000E-01  8.50000000E-01  8.50000000E-01  8.60000000E-01  8.50000000E-01
  8.50000000E-01  8.50000000E-01  7.20000000E-01  8.50000000E-01  8.50000000E-01
  7.20000000E-01  8.50000000E-01  8.50000000E-01  7.20000000E-01  8.50000000E-01
  7.90000000E-01  7.20000000E-01  8.50000000E-01  7.20000000E-01  8.50000000E-01
  7.20000000E-01  8.50000000E-01  7.90000000E-01  8.50000000E-01  7.20000000E-01
  8.50000000E-01  7.20000000E-01  8.50000000E-01  7.20000000E-01  8.50000000E-01
  8.50000000E-01  8.50000000E-01  8.50000000E-01  8.50000000E-01  8.50000000E-01
  8.50000000E-01  7.20000000E-01  8.50000000E-01  8.50000000E-01  7.20000000E-01
  8.50000000E-01  8.50000000E-01  7.20000000E-01  8.50000000E-01  7.90000000E-01
  7.20000000E-01  8.50000000E-01  7.20000000E-01  8.50000000E-01  7.20000000E-01
  8.50000000E-01  7.90000000E-01  8.50000000E-01  7.20000000E-01  8.50000000E-01
  7.20000000E-01  8.50000000E-01  7.20000000E-01  8.50000000E-01  8.50000000E-01
  8.50000000E-01  8.50000000E-01  8.60000000E-01  8.50000000E-01  8.50000000E-01
  8.50000000E-01  7.20000000E-01  8.50000000E-01  8.50000000E-01  7.20000000E-01
  8.50000000E-01  8.50000000E-01  7.20000000E-01  8.50000000E-01  7.90000000E-01
  7.20000000E-01  8.50000000E-01  7.20000000E-01  8.50000000E-01  7.20000000E-01
  8.50000000E-01  7.90000000E-01  8.50000000E-01  7.20000000E-01  8.50000000E-01
  7.20000000E-01  8.50000000E-01  7.20000000E-01  8.50000000E-01  8.50000000E-01
  8.50000000E-01  8.50000000E-01  8.60000000E-01  8.50000000E-01  8.50000000E-01
  8.50000000E-01  7.20000000E-01  8.50000000E-01  8.50000000E-01  7.20000000E-01
  8.50000000E-01  8.50000000E-01  7.20000000E-01  8.50000000E-01  7.90000000E-01
  7.20000000E-01  8.50000000E-01  7.20000000E-01  8.50000000E-01  7.20000000E-01
  8.50000000E-01  7.90000000E-01  8.50000000E-01  7.20000000E-01  8.50000000E-01
  7.20000000E-01  8.50000000E-01  7.20000000E-01  8.50000000E-01  8.50000000E-01
  8.50000000E-01  8.50000000E-01  8.60000000E-01  8.50000000E-01  8.50000000E-01
  8.50000000E-01  7.20000000E-01  8.50000000E-01  8.50000000E-01  7.20000000E-01
  8.50000000E-01  8.50000000E-01  7.20000000E-01  8.50000000E-01  7.90000000E-01
  7.20000000E-01  8.50000000E-01  7.20000000E-01  8.50000000E-01  7.20000000E-01
  8.50000000E-01  7.90000000E-01  8.50000000E-01  7.20000000E-01  8.50000000E-01
  7.20000000E-01  8.50000000E-01  7.20000000E-01  8.50000000E-01  8.50000000E-01
  8.50000000E-01  8.50000000E-01  8.60000000E-01  8.50000000E-01  8.50000000E-01
  8.50000000E-01  7.20000000E-01  8.50000000E-01  8.50000000E-01  7.20000000E-01
  8.50000000E-01  8.50000000E-01  7.20000000E-01  8.50000000E-01  7.90000000E-01
  7.20000000E-01  8.50000000E-01  7.20000000E-01  8.50000000E-01  7.20000000E-01
  8.50000000E-01  7.90000000E-01  8.50000000E-01  7.20000000E-01  8.50000000E-01
  7.20000000E-01  8.50000000E-01  7.20000000E-01  8.50000000E-01  8.50000000E-01
  8.50000000E-01  8.50000000E-01  8.60000000E-01  8.50000000E-01  8.50000000E-01
  8.50000000E-01  7.20000000E-01  8.50000000E-01  8.50000000E-01  7.20000000E-01
  8.50000000E-01  8.50000000E-01  7.20000000E-01  8.50000000E-01  7.90000000E-01
  7.20000000E-01  8.50000000E-01  7.20000000E-01  8.50000000E-01  7.20000000E-01
  8.50000000E-01  7.90000000E-01  8.50000000E-01  7.20000000E-01  8.50000000E-01
  7.20000000E-01  8.50000000E-01  7.20000000E-01  8.50000000E-01  8.50000000E-01
  8.50000000E-01  8.50000000E-01  8.60000000E-01  8.50000000E-01  8.50000000E-01
  8.50000000E-01  7.20000000E-01  8.50000000E-01  8.50000000E-01  7.20000000E-01
  8.50000000E-01  8.50000000E-01  7.20000000E-01  8.50000000E-01  7.90000000E-01
  7.20000000E-01  8.50000000E-01  7.20000000E-01  8.50000000E-01  7.20000000E-01
  8.50000000E-01  7.90000000E-01  8.50000000E-01  7.20000000E-01  8.50000000E-01
  7.20000000E-01  8.50000000E-01  7.20000000E-01  8.50000000E-01  8.50000000E-01
  8.50000000E-01  8.50000000E-01  8.60000000E-01  8.50000000E-01  8.50000000E-01
  8.50000000E-01  7.20000000E-01  8.50000000E-01  8.50000000E-01  7.20000000E-01
  8.50000000E-01  8.50000000E-01  7.20000000E-01  8.50000000E-01  7.90000000E-01
  7.20000000E-01  8.50000000E-01  7.20000000E-01  8.50000000E-01  7.20000000E-01
  8.50000000E-01  7.90000000E-01  8.50000000E-01  7.20000000E-01  8.50000000E-01
  7.20000000E-01  8.50000000E-01  7.20000000E-01  8.50000000E-01  8.50000000E-01
  8.50000000E-01  8.50000000E-01  8.60000000E-01  8.50000000E-01  8.50000000E-01
  8.50000000E-01  7.20000000E-01  8.50000000E-01  8.50000000E-01  7.20000000E-01
  8.50000000E-01  8.50000000E-01  7.20000000E-01  8.50000000E-01  7.90000000E-01
  7.20000000E-01  8.50000000E-01  7.20000000E-01  8.50000000E-01  7.20000000E-01
  8.50000000E-01  7.90000000E-01  8.50000000E-01  7.20000000E-01  8.50000000E-01
  7.20000000E-01  8.50000000E-01  7.20000000E-01  8.50000000E-01  8.50000000E-01
  8.50000000E-01  8.50000000E-01  8.60000000E-01  8.50000000E-01  8.50000000E-01
  8.50000000E-01  7.20000000E-01  8.50000000E-01  8.50000000E-01  7.20000000E-01
  8.50000000E-01  8.50000000E-01  7.20000000E-01  8.50000000E-01  7.90000000E-01
  7.20000000E-01  8.50000000E-01  7.20000000E-01  8.50000000E-01  7.20000000E-01
  8.50000000E-01  7.90000000E-01  8.50000000E-01  7.20000000E-01  8.50000000E-01
  7.20000000E-01  8.50000000E-01  7.20000000E-01  8.50000000E-01  8.50000000E-01
  8.50000000E-01  8.50000000E-01  8.60000000E-01  8.50000000E-01  8.50000000E-01
  8.50000000E-01  7.20000000E-01  8.50000000E-01  8.50000000E-01  7.20000000E-01
  8.50000000E-01  8.50000000E-01  7.20000000E-01  8.50000000E-01  7.90000000E-01
  7.20000000E-01  8.50000000E-01  7.20000000E-01  8.50000000E-01  7.20000000E-01
  8.50000000E-01  7.90000000E-01  8.50000000E-01  7.20000000E-01  8.50000000E-01
  7.20000000E-01  8.50000000E-01  7.20000000E-01  8.50000000E-01  8.50000000E-01
  8.50000000E-01  8.50000000E-01  8.60000000E-01  8.50000000E-01  8.50000000E-01
  8.50000000E-01  7.20000000E-01  8.50000000E-01  8.50000000E-01  7.20000000E-01
  8.50000000E-01  8.50000000E-01  7.20000000E-01  8.50000000E-01  7.90000000E-01
  7.20000000E-01  8.50000000E-01  7.20000000E-01  8.50000000E-01  7.20000000E-01
  8.50000000E-01  7.90000000E-01  8.50000000E-01  7.20000000E-01  8.50000000E-01
  7.20000000E-01  8.50000000E-01  7.20000000E-01  8.50000000E-01  8.50000000E-01
  8.50000000E-01  8.50000000E-01  8.60000000E-01  8.50000000E-01  8.50000000E-01
  8.50000000E-01  7.20000000E-01  8.50000000E-01  8.50000000E-01  7.20000000E-01
  8.50000000E-01  8.50000000E-01  7.20000000E-01  8.50000000E-01  7.90000000E-01
  7.20000000E-01  8.50000000E-01  7.20000000E-01  8.50000000E-01  7.20000000E-01
  8.50000000E-01  7.90000000E-01  8.50000000E-01  7.20000000E-01  8.50000000E-01
  7.20000000E-01  8.50000000E-01  7.20000000E-01  8.50000000E-01  8.50000000E-01
  8.50000000E-01  8.50000000E-01  8.60000000E-01  8.50000000E-01  8.50000000E-01
  8.50000000E-01  7.20000000E-01  8.50000000E-01  8.50000000E-01  7.20000000E-01
  8.50000000E-01  8.50000000E-01  7.20000000E-01  8.50000000E-01  7.90000000E-01
  7.20000000E-01  8.50000000E-01  7.20000000E-01  8.50000000E-01  7.20000000E-01
  8.50000000E-01  7.90000000E-01  8.50000000E-01  7.20000000E-01  8.50000000E-01
  7.20000000E-01  8.50000000E-01  7.20000000E-01  8.50000000E-01  8.50000000E-01
  8.50000000E-01  8.50000000E-01  8.60000000E-01  8.50000000E-01  8.50000000E-01
  8.50000000E-01  7.20000000E-01  8.50000000E-01  8.50000000E-01  7.20000000E-01
  8.50000000E-01  8.50000000E-01  7.20000000E-01  8.50000000E-01  7.90000000E-01
  7.20000000E-01  8.50000000E-01  7.20000000E-01  8.50000000E-01  7.20000000E-01
  8.50000000E-01  7.90000000E-01  8.50000000E-01  7.20000000E-01  8.50000000E-01
  7.20000000E-01  8.50000000E-01  7.20000000E-01  8.50000000E-01  8.50000000E-01
  8.50000000E-01  8.50000000E-01  8.60000000E-01  8.50000000E-01  8.50000000E-01
  8.50000000E-01  7.20000000E-01  8.50000000E-01  8.50000000E-01  7.20000000E-01
  8.50000000E-01  8.50000000E-01  7.20000000E-01  8.50000000E-01  7.90000000E-01
  7.20000000E-01  8.50000000E-01  7.20000000E-01  8.50000000E-01  7.20000000E-01
  8.50000000E-01  7.90000000E-01  8.50000000E-01  7.20000000E-01  8.50000000E-01
  7.20000000E-01  8.50000000E-01  7.20000000E-01  8.50000000E-01  8.50000000E-01
  8.50000000E-01  8.50000000E-01  8.60000000E-01  8.50000000E-01  8.50000000E-01
  8.50000000E-01  7.20000000E-01  8.50000000E-01  8.50000000E-01  7.20000000E-01
  8.50000000E-01  8.50000000E-01  7.20000000E-01  8.50000000E-01  7.90000000E-01
  7.20000000E-01  8.50000000E-01  7.20000000E-01  8.50000000E-01  7.20000000E-01
  8.50000000E-01  7.90000000E-01  8.50000000E-01  7.20000000E-01  8.50000000E-01
  7.20000000E-01  8.50000000E-01  7.20000000E-01  8.50000000E-01  8.50000000E-01
  8.50000000E-01  8.50000000E-01  8.60000000E-01  8.50000000E-01  8.50000000E-01
  8.50000000E-01  7.20000000E-01  8.50000000E-01  8.50000000E-01  7.20000000E-01
  8.50000000E-01  8.50000000E-01  7.20000000E-01  8.50000000E-01  7.90000000E-01
  7.20000000E-01  8.50000000E-01  7.20000000E-01  8.50000000E-01  7.20000000E-01
  8.50000000E-01  7.90000000E-01  8.50000000E-01  7.20000000E-01  8.50000000E-01
  7.20000000E-01  8.50000000E-01  7.20000000E-01  8.50000000E-01  8.50000000E-01
  8.50000000E-01  8.50000000E-01  8.60000000E-01  8.50000000E-01  8.50000000E-01
  8.50000000E-01  7.20000000E-01  8.50000000E-01  8.50000000E-01  7.20000000E-01
  8.50000000E-01  8.50000000E-01  7.20000000E-01  8.50000000E-01  7.90000000E-01
  7.20000000E-01  8.50000000E-01  7.20000000E-01  8.50000000E-01  7.20000000E-01
  8.50000000E-01  7.90000000E-01  8.50000000E-01  7.20000000E-01  8.50000000E-01
  7.20000000E-01  8.50000000E-01  7.20000000E-01  8.50000000E-01  8.50000000E-01
  8.50000000E-01  8.50000000E-01  8.60000000E-01  8.50000000E-01  8.50000000E-01
  8.50000000E-01  7.20000000E-01  8.50000000E-01  8.50000000E-01  7.20000000E-01
  8.50000000E-01  8.50000000E-01  7.20000000E-01  8.50000000E-01  7.90000000E-01
  7.20000000E-01  8.50000000E-01  7.20000000E-01  8.50000000E-01  7.20000000E-01
  8.50000000E-01  7.90000000E-01  8.50000000E-01  7.20000000E-01  8.50000000E-01
  7.20000000E-01  8.50000000E-01  7.20000000E-01  8.50000000E-01  8.50000000E-01
  8.50000000E-01  8.50000000E-01  8.60000000E-01  8.50000000E-01  8.50000000E-01
  8.50000000E-01  7.20000000E-01  8.50000000E-01  8.50000000E-01  7.20000000E-01
  8.50000000E-01  8.50000000E-01  7.20000000E-01  8.50000000E-01  7.90000000E-01
  7.20000000E-01  8.50000000E-01  7.20000000E-01  8.50000000E-01  7.20000000E-01
  8.50000000E-01  7.90000000E-01  8.50000000E-01  7.20000000E-01  8.50000000E-01
  7.20000000E-01  8.50000000E-01  7.20000000E-01  8.50000000E-01  8.50000000E-01
  8.50000000E-01  8.50000000E-01  8.60000000E-01  8.50000000E-01  8.50000000E-01
  8.50000000E-01  7.20000000E-01  8.50000000E-01  8.50000000E-01  7.20000000E-01
  8.50000000E-01  8.50000000E-01  7.20000000E-01  8.50000000E-01  7.90000000E-01
  7.20000000E-01  8.50000000E-01  7.20000000E-01  8.50000000E-01  7.20000000E-01
  8.50000000E-01  7.90000000E-01  8.50000000E-01  7.20000000E-01  8.50000000E-01
  7.20000000E-01  8.50000000E-01  7.20000000E-01  8.50000000E-01  8.50000000E-01
  8.50000000E-01  8.50000000E-01  8.60000000E-01  8.50000000E-01  8.50000000E-01
  8.50000000E-01  7.20000000E-01  8.50000000E-01  8.50000000E-01  7.20000000E-01
  8.50000000E-01  8.50000000E-01  7.20000000E-01  8.50000000E-01  7.90000000E-01
  7.20000000E-01  8.50000000E-01  7.20000000E-01  8.50000000E-01  7.20000000E-01
  8.50000000E-01  7.90000000E-01  8.50000000E-01  7.20000000E-01  8.50000000E-01
  7.20000000E-01  8.50000000E-01  7.20000000E-01  8.50000000E-01  8.50000000E-01
  8.50000000E-01  8.50000000E-01  8.60000000E-01  8.50000000E-01  8.50000000E-01
  8.50000000E-01  7.20000000E-01  8.50000000E-01  8.50000000E-01  7.20000000E-01
  8.50000000E-01  8.50000000E-01  7.20000000E-01  8.50000000E-01  7.90000000E-01
  7.20000000E-01  8.50000000E-01  7.20000000E-01  8.50000000E-01  7.20000000E-01
  8.50000000E-01  7.90000000E-01  8.50000000E-01  7.20000000E-01  8.50000000E-01
  7.20000000E-01  8.50000000E-01  7.20000000E-01  8.50000000E-01  8.50000000E-01
  8.50000000E-01  8.50000000E-01  8.60000000E-01  8.50000000E-01  8.50000000E-01
  8.50000000E-01  7.20000000E-01  8.50000000E-01  8.50000000E-01  7.20000000E-01
  8.50000000E-01  8.50000000E-01  7.20000000E-01  8.50000000E-01  7.90000000E-01
  7.20000000E-01  8.50000000E-01  7.20000000E-01  8.50000000E-01  7.20000000E-01
  8.50000000E-01  7.90000000E-01  8.50000000E-01  7.20000000E-01  8.50000000E-01
  7.20000000E-01  8.50000000E-01  7.20000000E-01  8.50000000E-01  8.50000000E-01
  8.50000000E-01  8.50000000E-01  8.60000000E-01  8.50000000E-01  8.50000000E-01
  8.50000000E-01  7.20000000E-01  8.50000000E-01  8.50000000E-01  7.20000000E-01
  8.50000000E-01  8.50000000E-01  7.20000000E-01  8.50000000E-01  7.90000000E-01
  7.20000000E-01  8.50000000E-01  7.20000000E-01  8.50000000E-01  7.20000000E-01
  8.50000000E-01  7.90000000E-01  8.50000000E-01  7.20000000E-01  8.50000000E-01
  7.20000000E-01  8.50000000E-01  7.20000000E-01  8.50000000E-01  8.50000000E-01
  8.50000000E-01  8.50000000E-01  8.60000000E-01  8.50000000E-01  8.50000000E-01
  8.50000000E-01  7.20000000E-01  8.50000000E-01  8.50000000E-01  7.20000000E-01
  8.50000000E-01  8.50000000E-01  7.20000000E-01  8.50000000E-01  7.90000000E-01
  7.20000000E-01  8.50000000E-01  7.20000000E-01  8.50000000E-01  7.20000000E-01
  8.50000000E-01  7.90000000E-01  8.50000000E-01  7.20000000E-01  8.50000000E-01
  7.20000000E-01  8.50000000E-01  7.20000000E-01  8.50000000E-01  8.50000000E-01
  8.50000000E-01  8.50000000E-01  8.60000000E-01  8.50000000E-01  8.50000000E-01
  8.50000000E-01  7.20000000E-01  8.50000000E-01  8.50000000E-01  7.20000000E-01
  8.50000000E-01  8.50000000E-01  7.20000000E-01  8.50000000E-01  7.90000000E-01
  7.20000000E-01  8.50000000E-01  7.20000000E-01  8.50000000E-01  7.20000000E-01
  8.50000000E-01  7.90000000E-01  8.50000000E-01  7.20000000E-01  8.50000000E-01
  7.20000000E-01  8.50000000E-01  7.20000000E-01  8.50000000E-01  8.50000000E-01
  8.50000000E-01  8.50000000E-01  8.60000000E-01  8.50000000E-01  8.50000000E-01
  8.50000000E-01  7.20000000E-01  8.50000000E-01  8.50000000E-01  7.20000000E-01
  8.50000000E-01  8.50000000E-01  7.20000000E-01  8.50000000E-01  7.90000000E-01
  7.20000000E-01  8.50000000E-01  7.20000000E-01  8.50000000E-01  7.20000000E-01
  8.50000000E-01  7.90000000E-01  8.50000000E-01  7.20000000E-01  8.50000000E-01
  7.20000000E-01  8.50000000E-01  7.20000000E-01  8.50000000E-01  8.50000000E-01
  8.50000000E-01  8.50000000E-01  8.60000000E-01  8.50000000E-01  8.50000000E-01
  8.50000000E-01  7.20000000E-01  8.50000000E-01  8.50000000E-01  7.20000000E-01
  8.50000000E-01  8.50000000E-01  7.20000000E-01  8.50000000E-01  7.90000000E-01
  7.20000000E-01  8.50000000E-01  7.20000000E-01  8.50000000E-01  7.20000000E-01
  8.50000000E-01  7.90000000E-01  8.50000000E-01  7.20000000E-01  8.50000000E-01
  7.20000000E-01  8.50000000E-01  7.20000000E-01  8.50000000E-01  8.50000000E-01
  8.50000000E-01  8.50000000E-01  8.60000000E-01  8.50000000E-01  8.50000000E-01
  8.50000000E-01  7.20000000E-01  8.50000000E-01  8.50000000E-01  7.20000000E-01
  8.50000000E-01  8.50000000E-01  7.20000000E-01  8.50000000E-01  7.90000000E-01
  7.20000000E-01  8.50000000E-01  7.20000000E-01  8.50000000E-01  7.20000000E-01
  8.50000000E-01  7.90000000E-01  8.50000000E-01  7.20000000E-01  8.50000000E-01
  7.20000000E-01  8.50000000E-01  7.20000000E-01  8.50000000E-01  8.50000000E-01
  8.50000000E-01  8.50000000E-01  8.60000000E-01  8.50000000E-01  8.50000000E-01
  8.50000000E-01  7.20000000E-01  8.50000000E-01  8.50000000E-01  7.20000000E-01
  8.50000000E-01  8.50000000E-01  7.20000000E-01  8.50000000E-01  7.90000000E-01
  7.20000000E-01  8.50000000E-01  7.20000000E-01  8.50000000E-01  7.20000000E-01
  8.50000000E-01  7.90000000E-01  8.50000000E-01  7.20000000E-01  8.50000000E-01
  7.20000000E-01  8.50000000E-01  7.20000000E-01  8.50000000E-01  8.50000000E-01
  8.50000000E-01  8.50000000E-01  8.60000000E-01  8.50000000E-01  8.50000000E-01
  8.50000000E-01  7.20000000E-01  8.50000000E-01  8.50000000E-01  7.20000000E-01
  8.50000000E-01  8.50000000E-01  7.20000000E-01  8.50000000E-01  7.90000000E-01
  7.20000000E-01  8.50000000E-01  7.20000000E-01  8.50000000E-01  7.20000000E-01
  8.50000000E-01  7.90000000E-01  8.50000000E-01  7.20000000E-01  8.50000000E-01
  7.20000000E-01  8.50000000E-01  7.20000000E-01  8.50000000E-01  8.50000000E-01
  8.50000000E-01  8.50000000E-01  8.60000000E-01  8.50000000E-01  8.50000000E-01
  8.50000000E-01  7.20000000E-01  8.50000000E-01  8.50000000E-01  7.20000000E-01
  8.50000000E-01  8.50000000E-01  7.20000000E-01  8.50000000E-01  7.90000000E-01
  7.20000000E-01  8.50000000E-01  7.20000000E-01  8.50000000E-01  7.20000000E-01
  8.50000000E-01  7.90000000E-01  8.50000000E-01  7.20000000E-01  8.50000000E-01
  7.20000000E-01  8.50000000E-01  7.20000000E-01  8.50000000E-01  8.50000000E-01
  8.50000000E-01  8.50000000E-01  8.60000000E-01  8.50000000E-01  8.50000000E-01
  8.50000000E-01  7.20000000E-01  8.50000000E-01  8.50000000E-01  7.20000000E-01
  8.50000000E-01  8.50000000E-01  7.20000000E-01  8.50000000E-01  7.90000000E-01
  7.20000000E-01  8.50000000E-01  7.20000000E-01  8.50000000E-01  7.20000000E-01
  8.50000000E-01  7.90000000E-01  8.50000000E-01  7.20000000E-01  8.50000000E-01
  7.20000000E-01  8.50000000E-01  7.20000000E-01  8.50000000E-01  8.50000000E-01
  8.50000000E-01  8.50000000E-01  8.60000000E-01  8.50000000E-01  8.50000000E-01
  8.50000000E-01  7.20000000E-01  8.50000000E-01  8.50000000E-01  7.20000000E-01
  8.50000000E-01  8.50000000E-01  7.20000000E-01  8.50000000E-01  7.90000000E-01
  7.20000000E-01  8.50000000E-01  7.20000000E-01  8.50000000E-01  7.20000000E-01
  8.50000000E-01  7.90000000E-01  8.50000000E-01  7.20000000E-01  8.50000000E-01
  7.20000000E-01  8.50000000E-01  7.20000000E-01  8.50000000E-01  8.50000000E-01
  8.50000000E-01  8.50000000E-01  8.60000000E-01  8.50000000E-01  8.50000000E-01
  8.50000000E-01  7.20000000E-01  8.50000000E-01  8.50000000E-01  7.20000000E-01
  8.50000000E-01  8.50000000E-01  7.20000000E-01  8.50000000E-01  7.90000000E-01
  7.20000000E-01  8.50000000E-01  7.20000000E-01  8.50000000E-01  7.20000000E-01
  8.50000000E-01  7.90000000E-01  8.50000000E-01  7.20000000E-01  8.50000000E-01
  7.20000000E-01  8.50000000E-01  7.20000000E-01  8.50000000E-01  8.50000000E-01
  8.50000000E-01  8.50000000E-01  8.60000000E-01  8.50000000E-01  8.50000000E-01
  8.50000000E-01  7.20000000E-01  8.50000000E-01  8.50000000E-01  7.20000000E-01
  8.50000000E-01  8.50000000E-01  7.20000000E-01  8.50000000E-01  7.90000000E-01
  7.20000000E-01  8.50000000E-01  7.20000000E-01  8.50000000E-01  7.20000000E-01
  8.50000000E-01  7.90000000E-01  8.50000000E-01  7.20000000E-01  8.50000000E-01
  7.20000000E-01  8.50000000E-01  7.20000000E-01  8.50000000E-01  8.50000000E-01
  8.50000000E-01  8.50000000E-01  8.60000000E-01  8.50000000E-01  8.50000000E-01
  8.50000000E-01  7.20000000E-01  8.50000000E-01  8.50000000E-01  7.20000000E-01
  8.50000000E-01  8.50000000E-01  7.20000000E-01  8.50000000E-01  7.90000000E-01
  7.20000000E-01  8.50000000E-01  7.20000000E-01  8.50000000E-01  7.20000000E-01
  8.50000000E-01  7.90000000E-01  8.50000000E-01  7.20000000E-01  8.50000000E-01
  7.20000000E-01  8.50000000E-01  7.20000000E-01  8.50000000E-01  8.50000000E-01
  8.50000000E-01  8.50000000E-01  8.60000000E-01  8.50000000E-01  8.50000000E-01
  8.50000000E-01  7.20000000E-01  8.50000000E-01  8.50000000E-01  7.20000000E-01
  8.50000000E-01  8.50000000E-01  7.20000000E-01  8.50000000E-01  7.90000000E-01
  7.20000000E-01  8.50000000E-01  7.20000000E-01  8.50000000E-01  7.20000000E-01
  8.50000000E-01  7.90000000E-01  8.50000000E-01  7.20000000E-01  8.50000000E-01
  7.20000000E-01  8.50000000E-01  7.20000000E-01  8.50000000E-01  8.50000000E-01
  8.50000000E-01  8.50000000E-01  8.60000000E-01  8.50000000E-01  8.50000000E-01
  8.50000000E-01  7.20000000E-01  8.50000000E-01  8.50000000E-01  7.20000000E-01
  8.50000000E-01  8.50000000E-01  7.20000000E-01  8.50000000E-01  7.90000000E-01
  7.20000000E-01  8.50000000E-01  7.20000000E-01  8.50000000E-01  7.20000000E-01
  8.50000000E-01  7.90000000E-01  8.50000000E-01  7.20000000E-01  8.50000000E-01
  7.20000000E-01  8.50000000E-01  7.20000000E-01  8.50000000E-01  8.50000000E-01
  8.50000000E-01  8.50000000E-01  8.60000000E-01  8.50000000E-01  8.50000000E-01
  8.50000000E-01  7.20000000E-01  8.50000000E-01  8.50000000E-01  7.20000000E-01
  8.50000000E-01  8.50000000E-01  7.20000000E-01  8.50000000E-01  7.90000000E-01
  7.20000000E-01  8.50000000E-01  7.20000000E-01  8.50000000E-01  7.20000000E-01
  8.50000000E-01  7.90000000E-01  8.50000000E-01  7.20000000E-01  8.50000000E-01
  7.20000000E-01  8.50000000E-01  7.20000000E-01  8.50000000E-01  8.50000000E-01
  8.50000000E-01  8.50000000E-01  8.60000000E-01  8.50000000E-01  8.50000000E-01
  8.50000000E-01  7.20000000E-01  8.50000000E-01  8.50000000E-01  7.20000000E-01
  8.50000000E-01  8.50000000E-01  7.20000000E-01  8.50000000E-01  7.90000000E-01
  7.20000000E-01  8.50000000E-01  7.20000000E-01  8.50000000E-01  7.20000000E-01
  8.50000000E-01  7.90000000E-01  8.50000000E-01  7.20000000E-01  8.50000000E-01
  7.20000000E-01  8.50000000E-01  7.20000000E-01  8.50000000E-01  8.50000000E-01
  8.50000000E-01  8.50000000E-01  8.60000000E-01  8.50000000E-01  8.50000000E-01
  8.50000000E-01  7.20000000E-01  8.50000000E-01  8.50000000E-01  7.20000000E-01
  8.50000000E-01  8.50000000E-01  7.20000000E-01  8.50000000E-01  7.90000000E-01
  7.20000000E-01  8.50000000E-01  7.20000000E-01  8.50000000E-01  7.20000000E-01
  8.50000000E-01  7.90000000E-01  8.50000000E-01  7.20000000E-01  8.50000000E-01
  7.20000000E-01  8.50000000E-01  7.20000000E-01  8.50000000E-01  8.50000000E-01
  8.50000000E-01  8.50000000E-01  8.60000000E-01  8.50000000E-01  8.50000000E-01
  8.50000000E-01  7.20000000E-01  8.50000000E-01  8.50000000E-01  7.20000000E-01
  8.50000000E-01  8.50000000E-01  7.20000000E-01  8.50000000E-01  7.90000000E-01
  7.20000000E-01  8.50000000E-01  7.20000000E-01  8.50000000E-01  7.20000000E-01
  8.50000000E-01  7.90000000E-01  8.50000000E-01  7.20000000E-01  8.50000000E-01
  7.20000000E-01  8.50000000E-01  7.20000000E-01  8.50000000E-01  8.50000000E-01
  8.50000000E-01  8.50000000E-01  8.60000000E-01  8.50000000E-01  8.50000000E-01
  8.50000000E-01  7.20000000E-01  8.50000000E-01  8.50000000E-01  7.20000000E-01
  8.50000000E-01  8.50000000E-01  7.20000000E-01  8.50000000E-01  7.90000000E-01
  7.20000000E-01  8.50000000E-01  7.20000000E-01  8.50000000E-01  7.20000000E-01
  8.50000000E-01  7.90000000E-01  8.50000000E-01  7.20000000E-01  8.50000000E-01
  7.20000000E-01  8.50000000E-01  7.20000000E-01  8.50000000E-01  8.50000000E-01
  8.50000000E-01  8.50000000E-01  8.60000000E-01  8.50000000E-01  8.50000000E-01
  8.50000000E-01  7.20000000E-01  8.50000000E-01  8.50000000E-01  7.20000000E-01
  8.50000000E-01  8.50000000E-01  7.20000000E-01  8.50000000E-01  7.90000000E-01
  7.20000000E-01  8.50000000E-01  7.20000000E-01  8.50000000E-01  7.20000000E-01
  8.50000000E-01  7.90000000E-01  8.50000000E-01  7.20000000E-01  8.50000000E-01
  7.20000000E-01  8.50000000E-01  7.20000000E-01  8.50000000E-01  8.50000000E-01
  8.50000000E-01  8.50000000E-01  8.60000000E-01  8.50000000E-01  8.50000000E-01
  8.50000000E-01  7.20000000E-01  8.50000000E-01  8.50000000E-01  7.20000000E-01
  8.50000000E-01  8.50000000E-01  7.20000000E-01  8.50000000E-01  7.90000000E-01
  7.20000000E-01  8.50000000E-01  7.20000000E-01  8.50000000E-01  7.20000000E-01
  8.50000000E-01  7.90000000E-01  8.50000000E-01  7.20000000E-01  8.50000000E-01
  7.20000000E-01  8.50000000E-01  7.20000000E-01  8.50000000E-01  8.50000000E-01
  8.50000000E-01  8.50000000E-01  8.60000000E-01  8.50000000E-01  8.50000000E-01
  8.50000000E-01  7.20000000E-01  8.50000000E-01  8.50000000E-01  7.20000000E-01
  8.50000000E-01  8.50000000E-01  7.20000000E-01  8.50000000E-01  7.90000000E-01
  7.20000000E-01  8.50000000E-01  7.20000000E-01  8.50000000E-01  7.20000000E-01
  8.50000000E-01  7.90000000E-01  8.50000000E-01  7.20000000E-01  8.50000000E-01
  7.20000000E-01  8.50000000E-01  7.20000000E-01  8.50000000E-01  8.50000000E-01
  8.50000000E-01  8.50000000E-01  8.60000000E-01  8.50000000E-01  8.50000000E-01
  8.50000000E-01  7.20000000E-01  8.50000000E-01  8.50000000E-01  7.20000000E-01
  8.50000000E-01  8.50000000E-01  7.20000000E-01  8.50000000E-01  7.90000000E-01
  7.20000000E-01  8.50000000E-01  7.20000000E-01  8.50000000E-01  7.20000000E-01
  8.50000000E-01  7.90000000E-01  8.50000000E-01  7.20000000E-01  8.50000000E-01
  7.20000000E-01  8.50000000E-01  7.20000000E-01  8.50000000E-01  8.50000000E-01
  8.50000000E-01  8.50000000E-01  8.50000000E-01  8.50000000E-01  8.50000000E-01
  7.20000000E-01  8.50000000E-01  8.50000000E-01  7.20000000E-01  8.50000000E-01
  8.50000000E-01  7.20000000E-01  8.50000000E-01  7.90000000E-01  7.20000000E-01
  8.50000000E-01  7.20000000E-01  8.50000000E-01  7.20000000E-01  8.50000000E-01
  7.90000000E-01  8.50000000E-01  7.20000000E-01  8.50000000E-01  7.20000000E-01
  8.50000000E-01  7.20000000E-01  8.50000000E-01  8.50000000E-01  8.50000000E-01
  8.50000000E-01  8.60000000E-01  8.50000000E-01  8.50000000E-01  8.50000000E-01
  7.20000000E-01  8.50000000E-01  8.50000000E-01  7.20000000E-01  8.50000000E-01
  8.50000000E-01  7.20000000E-01  8.50000000E-01  7.90000000E-01  7.20000000E-01
  8.50000000E-01  7.20000000E-01  8.50000000E-01  7.20000000E-01  8.50000000E-01
  7.90000000E-01  8.50000000E-01  7.20000000E-01  8.50000000E-01  7.20000000E-01
  8.50000000E-01  7.20000000E-01  8.50000000E-01  8.50000000E-01  8.50000000E-01
  8.50000000E-01  8.60000000E-01  8.50000000E-01  8.50000000E-01  8.50000000E-01
  7.20000000E-01  8.50000000E-01  8.50000000E-01  7.20000000E-01  8.50000000E-01
  8.50000000E-01  7.20000000E-01  8.50000000E-01  7.90000000E-01  7.20000000E-01
  8.50000000E-01  7.20000000E-01  8.50000000E-01  7.20000000E-01  8.50000000E-01
  7.90000000E-01  8.50000000E-01  7.20000000E-01  8.50000000E-01  7.20000000E-01
  8.50000000E-01  7.20000000E-01  8.50000000E-01  8.50000000E-01  8.50000000E-01
  8.50000000E-01  8.60000000E-01  8.50000000E-01  8.50000000E-01  8.50000000E-01
  7.20000000E-01  8.50000000E-01  8.50000000E-01  7.20000000E-01  8.50000000E-01
  8.50000000E-01  7.20000000E-01  8.50000000E-01  7.90000000E-01  7.20000000E-01
  8.50000000E-01  7.20000000E-01  8.50000000E-01  7.20000000E-01  8.50000000E-01
  7.90000000E-01  8.50000000E-01  7.20000000E-01  8.50000000E-01  7.20000000E-01
  8.50000000E-01  7.20000000E-01  8.50000000E-01  8.50000000E-01  8.50000000E-01
  8.50000000E-01  8.60000000E-01  8.50000000E-01  8.50000000E-01  8.50000000E-01
  7.20000000E-01  8.50000000E-01  8.50000000E-01  7.20000000E-01  8.50000000E-01
  8.50000000E-01  7.20000000E-01  8.50000000E-01  7.90000000E-01  7.20000000E-01
  8.50000000E-01  7.20000000E-01  8.50000000E-01  7.20000000E-01  8.50000000E-01
  7.90000000E-01  8.50000000E-01  7.20000000E-01  8.50000000E-01  7.20000000E-01
  8.50000000E-01  7.20000000E-01  8.50000000E-01  8.50000000E-01  8.50000000E-01
  8.50000000E-01  8.60000000E-01  8.50000000E-01  8.50000000E-01  8.50000000E-01
  7.20000000E-01  8.50000000E-01  8.50000000E-01  7.20000000E-01  8.50000000E-01
  8.50000000E-01  7.20000000E-01  8.50000000E-01  7.90000000E-01  7.20000000E-01
  8.50000000E-01  7.20000000E-01  8.50000000E-01  7.20000000E-01  8.50000000E-01
  7.90000000E-01  8.50000000E-01  7.20000000E-01  8.50000000E-01  7.20000000E-01
  8.50000000E-01  7.20000000E-01  8.50000000E-01  8.50000000E-01  8.50000000E-01
  8.50000000E-01  8.60000000E-01  8.50000000E-01  8.50000000E-01  8.50000000E-01
  7.20000000E-01  8.50000000E-01  8.50000000E-01  7.20000000E-01  8.50000000E-01
  8.50000000E-01  7.20000000E-01  8.50000000E-01  7.90000000E-01  7.20000000E-01
  8.50000000E-01  7.20000000E-01  8.50000000E-01  7.20000000E-01  8.50000000E-01
  7.90000000E-01  8.50000000E-01  7.20000000E-01  8.50000000E-01  7.20000000E-01
  8.50000000E-01  7.20000000E-01  8.50000000E-01  8.50000000E-01  8.50000000E-01
  8.50000000E-01  8.60000000E-01  8.50000000E-01  8.50000000E-01  8.50000000E-01
  7.20000000E-01  8.50000000E-01  8.50000000E-01  7.20000000E-01  8.50000000E-01
  8.50000000E-01  7.20000000E-01  8.50000000E-01  7.90000000E-01  7.20000000E-01
  8.50000000E-01  7.20000000E-01  8.50000000E-01  7.20000000E-01  8.50000000E-01
  7.90000000E-01  8.50000000E-01  7.20000000E-01  8.50000000E-01  7.20000000E-01
  8.50000000E-01  7.20000000E-01  8.50000000E-01  8.50000000E-01  8.50000000E-01
  8.50000000E-01  8.60000000E-01  8.50000000E-01  8.50000000E-01  8.50000000E-01
  7.20000000E-01  8.50000000E-01  8.50000000E-01  7.20000000E-01  8.50000000E-01
  8.50000000E-01  7.20000000E-01  8.50000000E-01  7.90000000E-01  7.20000000E-01
  8.50000000E-01  7.20000000E-01  8.50000000E-01  7.20000000E-01  8.50000000E-01
  7.90000000E-01  8.50000000E-01  7.20000000E-01  8.50000000E-01  7.20000000E-01
  8.50000000E-01  7.20000000E-01  8.50000000E-01  8.50000000E-01  8.50000000E-01
  8.50000000E-01  8.60000000E-01  8.50000000E-01  8.50000000E-01  8.50000000E-01
  7.20000000E-01  8.50000000E-01  8.50000000E-01  7.20000000E-01  8.50000000E-01
  8.50000000E-01  7.20000000E-01  8.50000000E-01  7.90000000E-01  7.20000000E-01
  8.50000000E-01  7.20000000E-01  8.50000000E-01  7.20000000E-01  8.50000000E-01
  7.90000000E-01  8.50000000E-01  7.20000000E-01  8.50000000E-01  7.20000000E-01
  8.50000000E-01  7.20000000E-01  8.50000000E-01  8.50000000E-01  8.50000000E-01
  8.50000000E-01  8.60000000E-01  8.50000000E-01  8.50000000E-01  8.50000000E-01
  7.20000000E-01  8.50000000E-01  8.50000000E-01  7.20000000E-01  8.50000000E-01
  8.50000000E-01  7.20000000E-01  8.50000000E-01  7.90000000E-01  7.20000000E-01
  8.50000000E-01  7.20000000E-01  8.50000000E-01  7.20000000E-01  8.50000000E-01
  7.90000000E-01  8.50000000E-01  7.20000000E-01  8.50000000E-01  7.20000000E-01
  8.50000000E-01  7.20000000E-01  8.50000000E-01  8.50000000E-01  8.50000000E-01
  8.50000000E-01  8.60000000E-01  8.50000000E-01  8.50000000E-01  8.50000000E-01
  7.20000000E-01  8.50000000E-01  8.50000000E-01  7.20000000E-01  8.50000000E-01
  8.50000000E-01  7.20000000E-01  8.50000000E-01  7.90000000E-01  7.20000000E-01
  8.50000000E-01  7.20000000E-01  8.50000000E-01  7.20000000E-01  8.50000000E-01
  7.90000000E-01  8.50000000E-01  7.20000000E-01  8.50000000E-01  7.20000000E-01
  8.50000000E-01  7.20000000E-01  8.50000000E-01  8.50000000E-01  8.50000000E-01
  8.50000000E-01  8.60000000E-01  8.50000000E-01  8.50000000E-01  8.50000000E-01
  7.20000000E-01  8.50000000E-01  8.50000000E-01  7.20000000E-01  8.50000000E-01
  8.50000000E-01  7.20000000E-01  8.50000000E-01  7.90000000E-01  7.20000000E-01
  8.50000000E-01  7.20000000E-01  8.50000000E-01  7.20000000E-01  8.50000000E-01
  7.90000000E-01  8.50000000E-01  7.20000000E-01  8.50000000E-01  7.20000000E-01
  8.50000000E-01  7.20000000E-01  8.50000000E-01  8.50000000E-01  8.50000000E-01
  8.50000000E-01  8.60000000E-01  8.50000000E-01  8.50000000E-01  8.50000000E-01
  7.20000000E-01  8.50000000E-01  8.50000000E-01  7.20000000E-01  8.50000000E-01
  8.50000000E-01  7.20000000E-01  8.50000000E-01  7.90000000E-01  7.20000000E-01
  8.50000000E-01  7.20000000E-01  8.50000000E-01  7.20000000E-01  8.50000000E-01
  7.90000000E-01  8.50000000E-01  7.20000000E-01  8.50000000E-01  7.20000000E-01
  8.50000000E-01  7.20000000E-01  8.50000000E-01  8.50000000E-01  8.50000000E-01
  8.50000000E-01  8.60000000E-01  8.50000000E-01  8.50000000E-01  8.50000000E-01
  7.20000000E-01  8.50000000E-01  8.50000000E-01  7.20000000E-01  8.50000000E-01
  8.50000000E-01  7.20000000E-01  8.50000000E-01  7.90000000E-01  7.20000000E-01
  8.50000000E-01  7.20000000E-01  8.50000000E-01  7.20000000E-01  8.50000000E-01
  7.90000000E-01  8.50000000E-01  7.20000000E-01  8.50000000E-01  7.20000000E-01
  8.50000000E-01  7.20000000E-01  8.50000000E-01  8.50000000E-01  8.50000000E-01
  8.50000000E-01  8.60000000E-01  8.50000000E-01  8.50000000E-01  8.50000000E-01
  7.20000000E-01  8.50000000E-01  8.50000000E-01  7.20000000E-01  8.50000000E-01
  8.50000000E-01  7.20000000E-01  8.50000000E-01  7.90000000E-01  7.20000000E-01
  8.50000000E-01  7.20000000E-01  8.50000000E-01  7.20000000E-01  8.50000000E-01
  7.90000000E-01  8.50000000E-01  7.20000000E-01  8.50000000E-01  7.20000000E-01
  8.50000000E-01  7.20000000E-01  8.50000000E-01  8.50000000E-01  8.50000000E-01
  8.50000000E-01  8.60000000E-01  8.50000000E-01  8.50000000E-01  8.50000000E-01
  7.20000000E-01  8.50000000E-01  8.50000000E-01  7.20000000E-01  8.50000000E-01
  8.50000000E-01  7.20000000E-01  8.50000000E-01  7.90000000E-01  7.20000000E-01
  8.50000000E-01  7.20000000E-01  8.50000000E-01  7.20000000E-01  8.50000000E-01
  7.90000000E-01  8.50000000E-01  7.20000000E-01  8.50000000E-01  7.20000000E-01
  8.50000000E-01  7.20000000E-01  8.50000000E-01  8.50000000E-01  8.50000000E-01
  8.50000000E-01  8.60000000E-01  8.50000000E-01  8.50000000E-01  8.50000000E-01
  7.20000000E-01  8.50000000E-01  8.50000000E-01  7.20000000E-01  8.50000000E-01
  8.50000000E-01  7.20000000E-01  8.50000000E-01  7.90000000E-01  7.20000000E-01
  8.50000000E-01  7.20000000E-01  8.50000000E-01  7.20000000E-01  8.50000000E-01
  7.90000000E-01  8.50000000E-01  7.20000000E-01  8.50000000E-01  7.20000000E-01
  8.50000000E-01  7.20000000E-01  8.50000000E-01  8.50000000E-01  8.50000000E-01
  8.50000000E-01  8.60000000E-01  8.50000000E-01  8.50000000E-01  8.50000000E-01
  7.20000000E-01  8.50000000E-01  8.50000000E-01  7.20000000E-01  8.50000000E-01
  8.50000000E-01  7.20000000E-01  8.50000000E-01  7.90000000E-01  7.20000000E-01
  8.50000000E-01  7.20000000E-01  8.50000000E-01  7.20000000E-01  8.50000000E-01
  7.90000000E-01  8.50000000E-01  7.20000000E-01  8.50000000E-01  7.20000000E-01
  8.50000000E-01  7.20000000E-01  8.50000000E-01  8.50000000E-01  8.50000000E-01
  8.50000000E-01  8.60000000E-01  8.50000000E-01  8.50000000E-01  8.50000000E-01
  7.20000000E-01  8.50000000E-01  8.50000000E-01  7.20000000E-01  8.50000000E-01
  8.50000000E-01  7.20000000E-01  8.50000000E-01  7.90000000E-01  7.20000000E-01
  8.50000000E-01  7.20000000E-01  8.50000000E-01  7.20000000E-01  8.50000000E-01
  7.90000000E-01  8.50000000E-01  7.20000000E-01  8.50000000E-01  7.20000000E-01
  8.50000000E-01  7.20000000E-01  8.50000000E-01  8.50000000E-01  8.50000000E-01
  8.50000000E-01  8.60000000E-01  8.50000000E-01  8.50000000E-01  8.50000000E-01
  7.20000000E-01  8.50000000E-01  8.50000000E-01  7.20000000E-01  8.50000000E-01
  8.50000000E-01  7.20000000E-01  8.50000000E-01  7.90000000E-01  7.20000000E-01
  8.50000000E-01  7.20000000E-01  8.50000000E-01  7.20000000E-01  8.50000000E-01
  7.90000000E-01  8.50000000E-01  7.20000000E-01  8.50000000E-01  7.20000000E-01
  8.50000000E-01  7.20000000E-01  8.50000000E-01  8.50000000E-01  8.50000000E-01
  8.50000000E-01  8.60000000E-01  8.50000000E-01  8.50000000E-01  8.50000000E-01
  7.20000000E-01  8.50000000E-01  8.50000000E-01  7.20000000E-01  8.50000000E-01
  8.50000000E-01  7.20000000E-01  8.50000000E-01  7.90000000E-01  7.20000000E-01
  8.50000000E-01  7.20000000E-01  8.50000000E-01  7.20000000E-01  8.50000000E-01
  7.90000000E-01  8.50000000E-01  7.20000000E-01  8.50000000E-01  7.20000000E-01
  8.50000000E-01  7.20000000E-01  8.50000000E-01  8.50000000E-01  8.50000000E-01
  8.50000000E-01  8.60000000E-01  8.50000000E-01  8.50000000E-01  8.50000000E-01
  7.20000000E-01  8.50000000E-01  8.50000000E-01  7.20000000E-01  8.50000000E-01
  8.50000000E-01  7.20000000E-01  8.50000000E-01  7.90000000E-01  7.20000000E-01
  8.50000000E-01  7.20000000E-01  8.50000000E-01  7.20000000E-01  8.50000000E-01
  7.90000000E-01  8.50000000E-01  7.20000000E-01  8.50000000E-01  7.20000000E-01
  8.50000000E-01  7.20000000E-01  8.50000000E-01  8.50000000E-01  8.50000000E-01
  8.50000000E-01  8.60000000E-01  8.50000000E-01  8.50000000E-01  8.50000000E-01
  7.20000000E-01  8.50000000E-01  8.50000000E-01  7.20000000E-01  8.50000000E-01
  8.50000000E-01  7.20000000E-01  8.50000000E-01  7.90000000E-01  7.20000000E-01
  8.50000000E-01  7.20000000E-01  8.50000000E-01  7.20000000E-01  8.50000000E-01
  7.90000000E-01  8.50000000E-01  7.20000000E-01  8.50000000E-01  7.20000000E-01
  8.50000000E-01  7.20000000E-01  8.50000000E-01  8.50000000E-01  8.50000000E-01
  8.50000000E-01  8.60000000E-01  8.50000000E-01  8.50000000E-01  8.50000000E-01
  7.20000000E-01  8.50000000E-01  8.50000000E-01  7.20000000E-01  8.50000000E-01
  8.50000000E-01  7.20000000E-01  8.50000000E-01  7.90000000E-01  7.20000000E-01
  8.50000000E-01  7.20000000E-01  8.50000000E-01  7.20000000E-01  8.50000000E-01
  7.90000000E-01  8.50000000E-01  7.20000000E-01  8.50000000E-01  7.20000000E-01
  8.50000000E-01  7.20000000E-01  8.50000000E-01  8.50000000E-01  8.50000000E-01
  8.50000000E-01  8.60000000E-01  8.50000000E-01  8.50000000E-01  8.50000000E-01
  7.20000000E-01  8.50000000E-01  8.50000000E-01  7.20000000E-01  8.50000000E-01
  8.50000000E-01  7.20000000E-01  8.50000000E-01  7.90000000E-01  7.20000000E-01
  8.50000000E-01  7.20000000E-01  8.50000000E-01  7.20000000E-01  8.50000000E-01
  7.90000000E-01  8.50000000E-01  7.20000000E-01  8.50000000E-01  7.20000000E-01
  8.50000000E-01  7.20000000E-01  8.50000000E-01  8.50000000E-01  8.50000000E-01
  8.50000000E-01  8.60000000E-01  8.50000000E-01  8.50000000E-01  8.50000000E-01
  7.20000000E-01  8.50000000E-01  8.50000000E-01  7.20000000E-01  8.50000000E-01
  8.50000000E-01  7.20000000E-01  8.50000000E-01  7.90000000E-01  7.20000000E-01
  8.50000000E-01  7.20000000E-01  8.50000000E-01  7.20000000E-01  8.50000000E-01
  7.90000000E-01  8.50000000E-01  7.20000000E-01  8.50000000E-01  7.20000000E-01
  8.50000000E-01  7.20000000E-01  8.50000000E-01  8.50000000E-01  8.50000000E-01
  8.50000000E-01  8.60000000E-01  8.50000000E-01  8.50000000E-01  8.50000000E-01
  7.20000000E-01  8.50000000E-01  8.50000000E-01  7.20000000E-01  8.50000000E-01
  8.50000000E-01  7.20000000E-01  8.50000000E-01  7.90000000E-01  7.20000000E-01
  8.50000000E-01  7.20000000E-01  8.50000000E-01  7.20000000E-01  8.50000000E-01
  7.90000000E-01  8.50000000E-01  7.20000000E-01  8.50000000E-01  7.20000000E-01
  8.50000000E-01  7.20000000E-01  8.50000000E-01  8.50000000E-01  8.50000000E-01
  8.50000000E-01  8.60000000E-01  8.50000000E-01  8.50000000E-01  8.50000000E-01
  7.20000000E-01  8.50000000E-01  8.50000000E-01  7.20000000E-01  8.50000000E-01
  8.50000000E-01  7.20000000E-01  8.50000000E-01  7.90000000E-01  7.20000000E-01
  8.50000000E-01  7.20000000E-01  8.50000000E-01  7.20000000E-01  8.50000000E-01
  7.90000000E-01  8.50000000E-01  7.20000000E-01  8.50000000E-01  7.20000000E-01
  8.50000000E-01  7.20000000E-01  8.50000000E-01  8.50000000E-01  8.50000000E-01
  8.50000000E-01  8.60000000E-01  8.50000000E-01  8.50000000E-01  8.50000000E-01
  7.20000000E-01  8.50000000E-01  8.50000000E-01  7.20000000E-01  8.50000000E-01
  8.50000000E-01  7.20000000E-01  8.50000000E-01  7.90000000E-01  7.20000000E-01
  8.50000000E-01  7.20000000E-01  8.50000000E-01  7.20000000E-01  8.50000000E-01
  7.90000000E-01  8.50000000E-01  7.20000000E-01  8.50000000E-01  7.20000000E-01
  8.50000000E-01  7.20000000E-01  8.50000000E-01  8.50000000E-01  8.50000000E-01
  8.50000000E-01  8.60000000E-01  8.50000000E-01  8.50000000E-01  8.50000000E-01
  7.20000000E-01  8.50000000E-01  8.50000000E-01  7.20000000E-01  8.50000000E-01
  8.50000000E-01  7.20000000E-01  8.50000000E-01  7.90000000E-01  7.20000000E-01
  8.50000000E-01  7.20000000E-01  8.50000000E-01  7.20000000E-01  8.50000000E-01
  7.90000000E-01  8.50000000E-01  7.20000000E-01  8.50000000E-01  7.20000000E-01
  8.50000000E-01  7.20000000E-01  8.50000000E-01  8.50000000E-01  8.50000000E-01
  8.50000000E-01  8.60000000E-01  8.50000000E-01  8.50000000E-01  8.50000000E-01
  7.20000000E-01  8.50000000E-01  8.50000000E-01  7.20000000E-01  8.50000000E-01
  8.50000000E-01  7.20000000E-01  8.50000000E-01  7.90000000E-01  7.20000000E-01
  8.50000000E-01  7.20000000E-01  8.50000000E-01  7.20000000E-01  8.50000000E-01
  7.90000000E-01  8.50000000E-01  7.20000000E-01  8.50000000E-01  7.20000000E-01
  8.50000000E-01  7.20000000E-01  8.50000000E-01  8.50000000E-01  8.50000000E-01
  8.50000000E-01  8.60000000E-01  8.50000000E-01  8.50000000E-01  8.50000000E-01
  7.20000000E-01  8.50000000E-01  8.50000000E-01  7.20000000E-01  8.50000000E-01
  8.50000000E-01  7.20000000E-01  8.50000000E-01  7.90000000E-01  7.20000000E-01
  8.50000000E-01  7.20000000E-01  8.50000000E-01  7.20000000E-01  8.50000000E-01
  7.90000000E-01  8.50000000E-01  7.20000000E-01  8.50000000E-01  7.20000000E-01
  8.50000000E-01  7.20000000E-01  8.50000000E-01  8.50000000E-01  8.50000000E-01
  8.50000000E-01  8.60000000E-01  8.50000000E-01  8.50000000E-01  8.50000000E-01
  7.20000000E-01  8.50000000E-01  8.50000000E-01  7.20000000E-01  8.50000000E-01
  8.50000000E-01  7.20000000E-01  8.50000000E-01  7.90000000E-01  7.20000000E-01
  8.50000000E-01  7.20000000E-01  8.50000000E-01  7.20000000E-01  8.50000000E-01
  7.90000000E-01  8.50000000E-01  7.20000000E-01  8.50000000E-01  7.20000000E-01
  8.50000000E-01  7.20000000E-01  8.50000000E-01  8.50000000E-01  8.50000000E-01
  8.50000000E-01  8.60000000E-01  8.50000000E-01  8.50000000E-01  8.50000000E-01
  7.20000000E-01  8.50000000E-01  8.50000000E-01  7.20000000E-01  8.50000000E-01
  8.50000000E-01  7.20000000E-01  8.50000000E-01  7.90000000E-01  7.20000000E-01
  8.50000000E-01  7.20000000E-01  8.50000000E-01  7.20000000E-01  8.50000000E-01
  7.90000000E-01  8.50000000E-01  7.20000000E-01  8.50000000E-01  7.20000000E-01
  8.50000000E-01  7.20000000E-01  8.50000000E-01  8.50000000E-01  8.50000000E-01
  8.50000000E-01  8.60000000E-01  8.50000000E-01  8.50000000E-01  8.50000000E-01
  7.20000000E-01  8.50000000E-01  8.50000000E-01  7.20000000E-01  8.50000000E-01
  8.50000000E-01  7.20000000E-01  8.50000000E-01  7.90000000E-01  7.20000000E-01
  8.50000000E-01  7.20000000E-01  8.50000000E-01  7.20000000E-01  8.50000000E-01
  7.90000000E-01  8.50000000E-01  7.20000000E-01  8.50000000E-01  7.20000000E-01
  8.50000000E-01  7.20000000E-01  8.50000000E-01  8.50000000E-01  8.50000000E-01
  8.50000000E-01  8.60000000E-01  8.50000000E-01  8.50000000E-01  8.50000000E-01
  7.20000000E-01  8.50000000E-01  8.50000000E-01  7.20000000E-01  8.50000000E-01
  8.50000000E-01  7.20000000E-01  8.50000000E-01  7.90000000E-01  7.20000000E-01
  8.50000000E-01  7.20000000E-01  8.50000000E-01  7.20000000E-01  8.50000000E-01
  7.90000000E-01  8.50000000E-01  7.20000000E-01  8.50000000E-01  7.20000000E-01
  8.50000000E-01  7.20000000E-01  8.50000000E-01  8.50000000E-01  8.50000000E-01
  8.50000000E-01  8.60000000E-01  8.50000000E-01  8.50000000E-01  8.50000000E-01
  7.20000000E-01  8.50000000E-01  8.50000000E-01  7.20000000E-01  8.50000000E-01
  8.50000000E-01  7.20000000E-01  8.50000000E-01  7.90000000E-01  7.20000000E-01
  8.50000000E-01  7.20000000E-01  8.50000000E-01  7.20000000E-01  8.50000000E-01
  7.90000000E-01  8.50000000E-01  7.20000000E-01  8.50000000E-01  7.20000000E-01
  8.50000000E-01  7.20000000E-01  8.50000000E-01  8.50000000E-01  8.50000000E-01
  8.50000000E-01  8.60000000E-01  8.50000000E-01  8.50000000E-01  8.50000000E-01
  7.20000000E-01  8.50000000E-01  8.50000000E-01  7.20000000E-01  8.50000000E-01
  8.50000000E-01  7.20000000E-01  8.50000000E-01  7.90000000E-01  7.20000000E-01
  8.50000000E-01  7.20000000E-01  8.50000000E-01  7.20000000E-01  8.50000000E-01
  7.90000000E-01  8.50000000E-01  7.20000000E-01  8.50000000E-01  7.20000000E-01
  8.50000000E-01  7.20000000E-01  8.50000000E-01  8.50000000E-01  8.50000000E-01
  8.50000000E-01  8.60000000E-01  8.50000000E-01  8.50000000E-01  8.50000000E-01
  7.20000000E-01  8.50000000E-01  8.50000000E-01  7.20000000E-01  8.50000000E-01
  8.50000000E-01  7.20000000E-01  8.50000000E-01  7.90000000E-01  7.20000000E-01
  8.50000000E-01  7.20000000E-01  8.50000000E-01  7.20000000E-01  8.50000000E-01
  7.90000000E-01  8.50000000E-01  7.20000000E-01  8.50000000E-01  7.20000000E-01
  8.50000000E-01  7.20000000E-01  8.50000000E-01  8.50000000E-01  8.50000000E-01
  8.50000000E-01  8.60000000E-01  8.50000000E-01  8.50000000E-01  8.50000000E-01
  7.20000000E-01  8.50000000E-01  8.50000000E-01  7.20000000E-01  8.50000000E-01
  8.50000000E-01  7.20000000E-01  8.50000000E-01  7.90000000E-01  7.20000000E-01
  8.50000000E-01  7.20000000E-01  8.50000000E-01  7.20000000E-01  8.50000000E-01
  7.90000000E-01  8.50000000E-01  7.20000000E-01  8.50000000E-01  7.20000000E-01
  8.50000000E-01  7.20000000E-01  8.50000000E-01  8.50000000E-01  8.50000000E-01
  8.50000000E-01  8.60000000E-01  8.50000000E-01  8.50000000E-01  8.50000000E-01
  7.20000000E-01  8.50000000E-01  8.50000000E-01  7.20000000E-01  8.50000000E-01
  8.50000000E-01  7.20000000E-01  8.50000000E-01  7.90000000E-01  7.20000000E-01
  8.50000000E-01  7.20000000E-01  8.50000000E-01  7.20000000E-01  8.50000000E-01
  7.90000000E-01  8.50000000E-01  7.20000000E-01  8.50000000E-01  7.20000000E-01
  8.50000000E-01  7.20000000E-01  8.50000000E-01  8.50000000E-01  8.50000000E-01
  8.50000000E-01  8.60000000E-01  8.50000000E-01  8.50000000E-01  8.50000000E-01
  7.20000000E-01  8.50000000E-01  8.50000000E-01  7.20000000E-01  8.50000000E-01
  8.50000000E-01  7.20000000E-01  8.50000000E-01  7.90000000E-01  7.20000000E-01
  8.50000000E-01  7.20000000E-01  8.50000000E-01  7.20000000E-01  8.50000000E-01
  7.90000000E-01  8.50000000E-01  7.20000000E-01  8.50000000E-01  7.20000000E-01
  8.50000000E-01  7.20000000E-01  8.50000000E-01  8.50000000E-01  8.50000000E-01
  8.50000000E-01  8.60000000E-01  8.50000000E-01  8.50000000E-01  8.50000000E-01
  7.20000000E-01  8.50000000E-01  8.50000000E-01  7.20000000E-01  8.50000000E-01
  8.50000000E-01  7.20000000E-01  8.50000000E-01  7.90000000E-01  7.20000000E-01
  8.50000000E-01  7.20000000E-01  8.50000000E-01  7.20000000E-01  8.50000000E-01
  7.90000000E-01  8.50000000E-01  7.20000000E-01  8.50000000E-01  7.20000000E-01
  8.50000000E-01  7.20000000E-01  8.50000000E-01  8.50000000E-01  8.50000000E-01
  8.50000000E-01  8.60000000E-01  8.50000000E-01  8.50000000E-01  8.50000000E-01
  7.20000000E-01  8.50000000E-01  8.50000000E-01  7.20000000E-01  8.50000000E-01
  8.50000000E-01  7.20000000E-01  8.50000000E-01  7.90000000E-01  7.20000000E-01
  8.50000000E-01  7.20000000E-01  8.50000000E-01  7.20000000E-01  8.50000000E-01
  7.90000000E-01  8.50000000E-01  7.20000000E-01  8.50000000E-01  7.20000000E-01
  8.50000000E-01  7.20000000E-01  8.50000000E-01  8.50000000E-01  8.50000000E-01
  8.50000000E-01  8.60000000E-01  8.50000000E-01  8.50000000E-01  8.50000000E-01
  7.20000000E-01  8.50000000E-01  8.50000000E-01  7.20000000E-01  8.50000000E-01
  8.50000000E-01  7.20000000E-01  8.50000000E-01  7.90000000E-01  7.20000000E-01
  8.50000000E-01  7.20000000E-01  8.50000000E-01  7.20000000E-01  8.50000000E-01
  7.90000000E-01  8.50000000E-01  7.20000000E-01  8.50000000E-01  7.20000000E-01
  8.50000000E-01  7.20000000E-01  8.50000000E-01  8.50000000E-01  8.50000000E-01
  8.50000000E-01  8.60000000E-01  8.50000000E-01  8.50000000E-01  8.50000000E-01
  7.20000000E-01  8.50000000E-01  8.50000000E-01  7.20000000E-01  8.50000000E-01
  8.50000000E-01  7.20000000E-01  8.50000000E-01  7.90000000E-01  7.20000000E-01
  8.50000000E-01  7.20000000E-01  8.50000000E-01  7.20000000E-01  8.50000000E-01
  7.90000000E-01  8.50000000E-01  7.20000000E-01  8.50000000E-01  7.20000000E-01
  8.50000000E-01  7.20000000E-01  8.50000000E-01  8.50000000E-01  8.50000000E-01
  8.50000000E-01  8.60000000E-01  8.50000000E-01  8.50000000E-01  8.50000000E-01
  7.20000000E-01  8.50000000E-01  8.50000000E-01  7.20000000E-01  8.50000000E-01
  8.50000000E-01  7.20000000E-01  8.50000000E-01  7.90000000E-01  7.20000000E-01
  8.50000000E-01  7.20000000E-01  8.50000000E-01  7.20000000E-01  8.50000000E-01
  7.90000000E-01  8.50000000E-01  7.20000000E-01  8.50000000E-01  7.20000000E-01
  8.50000000E-01  7.20000000E-01  8.50000000E-01  8.50000000E-01  8.50000000E-01
  8.50000000E-01  8.60000000E-01  8.50000000E-01  8.50000000E-01  8.50000000E-01
  7.20000000E-01  8.50000000E-01  8.50000000E-01  7.20000000E-01  8.50000000E-01
  8.50000000E-01  7.20000000E-01  8.50000000E-01  7.90000000E-01  7.20000000E-01
  8.50000000E-01  7.20000000E-01  8.50000000E-01  7.20000000E-01  8.50000000E-01
  7.90000000E-01  8.50000000E-01  7.20000000E-01  8.50000000E-01  7.20000000E-01
  8.50000000E-01  7.20000000E-01  8.50000000E-01  8.50000000E-01  8.50000000E-01
  8.50000000E-01  8.60000000E-01  8.50000000E-01  8.50000000E-01  8.50000000E-01
  7.20000000E-01  8.50000000E-01  8.50000000E-01  7.20000000E-01  8.50000000E-01
  8.50000000E-01  7.20000000E-01  8.50000000E-01  7.90000000E-01  7.20000000E-01
  8.50000000E-01  7.20000000E-01  8.50000000E-01  7.20000000E-01  8.50000000E-01
  7.90000000E-01  8.50000000E-01  7.20000000E-01  8.50000000E-01  7.20000000E-01
  8.50000000E-01  7.20000000E-01  8.50000000E-01  8.50000000E-01  8.50000000E-01
  8.50000000E-01  8.50000000E-01
%FLAG IPOL
%FORMAT(1I8)
       0
```
