## Supplementary material for "Benchmarking Molecular Dynamics Force Fields for All-Atom Simulations of Biological Condensates": Files needed to build a small RNA/FUS condensate: shaw_rna_x3.prmtop (part 1 of 2)

```
%VERSION  VERSION_STAMP = V0001.000  DATE = 04/25/21  16:46:37                  
%FLAG TITLE                                                                     
%FORMAT(20a4)                                                                   
default_name                                                                    
%FLAG POINTERS                                                                  
%FORMAT(10I8)                                                                   
    4497      14    1506    3288    3606    5076    8415   10161       0       0
   25611     150    3288    5076   10161      23      46      38      18       0
       0       0       0       0       0       0       0       0      31       0
       0
%FLAG ATOM_NAME                                                                 
%FORMAT(20a4)                                                                   
HO5'O5' C5' H5' H5''C4' H4' O4' C1' H1' N1  C6  H6  C5  H5  C4  O4  N3  H3  C2  
O2  C3' H3' C2' H2' O2' HO2'O3' P   OP1 OP2 O5' C5' H5' H5''C4' H4' O4' C1' H1' 
N1  C6  H6  C5  H5  C4  O4  N3  H3  C2  O2  C3' H3' C2' H2' O2' HO2'O3' P   OP1 
OP2 O5' C5' H5' H5''C4' H4' O4' C1' H1' N1  C6  H6  C5  H5  C4  O4  N3  H3  C2  
O2  C3' H3' C2' H2' O2' HO2'O3' P   OP1 OP2 O5' C5' H5' H5''C4' H4' O4' C1' H1' 
N1  C6  H6  C5  H5  C4  O4  N3  H3  C2  O2  C3' H3' C2' H2' O2' HO2'O3' P   OP1 
OP2 O5' C5' H5' H5''C4' H4' O4' C1' H1' N1  C6  H6  C5  H5  C4  O4  N3  H3  C2  
O2  C3' H3' C2' H2' O2' HO2'O3' P   OP1 OP2 O5' C5' H5' H5''C4' H4' O4' C1' H1' 
N1  C6  H6  C5  H5  C4  O4  N3  H3  C2  O2  C3' H3' C2' H2' O2' HO2'O3' P   OP1 
OP2 O5' C5' H5' H5''C4' H4' O4' C1' H1' N1  C6  H6  C5  H5  C4  O4  N3  H3  C2  
O2  C3' H3' C2' H2' O2' HO2'O3' P   OP1 OP2 O5' C5' H5' H5''C4' H4' O4' C1' H1' 
N1  C6  H6  C5  H5  C4  O4  N3  H3  C2  O2  C3' H3' C2' H2' O2' HO2'O3' P   OP1 
OP2 O5' C5' H5' H5''C4' H4' O4' C1' H1' N1  C6  H6  C5  H5  C4  O4  N3  H3  C2  
O2  C3' H3' C2' H2' O2' HO2'O3' P   OP1 OP2 O5' C5' H5' H5''C4' H4' O4' C1' H1' 
N1  C6  H6  C5  H5  C4  O4  N3  H3  C2  O2  C3' H3' C2' H2' O2' HO2'O3' P   OP1 
OP2 O5' C5' H5' H5''C4' H4' O4' C1' H1' N1  C6  H6  C5  H5  C4  O4  N3  H3  C2  
O2  C3' H3' C2' H2' O2' HO2'O3' P   OP1 OP2 O5' C5' H5' H5''C4' H4' O4' C1' H1' 
N1  C6  H6  C5  H5  C4  O4  N3  H3  C2  O2  C3' H3' C2' H2' O2' HO2'O3' P   OP1 
OP2 O5' C5' H5' H5''C4' H4' O4' C1' H1' N1  C6  H6  C5  H5  C4  O4  N3  H3  C2  
O2  C3' H3' C2' H2' O2' HO2'O3' P   OP1 OP2 O5' C5' H5' H5''C4' H4' O4' C1' H1' 
N1  C6  H6  C5  H5  C4  O4  N3  H3  C2  O2  C3' H3' C2' H2' O2' HO2'O3' P   OP1 
OP2 O5' C5' H5' H5''C4' H4' O4' C1' H1' N1  C6  H6  C5  H5  C4  O4  N3  H3  C2  
O2  C3' H3' C2' H2' O2' HO2'O3' P   OP1 OP2 O5' C5' H5' H5''C4' H4' O4' C1' H1' 
N1  C6  H6  C5  H5  C4  O4  N3  H3  C2  O2  C3' H3' C2' H2' O2' HO2'O3' P   OP1 
OP2 O5' C5' H5' H5''C4' H4' O4' C1' H1' N1  C6  H6  C5  H5  C4  O4  N3  H3  C2  
O2  C3' H3' C2' H2' O2' HO2'O3' P   OP1 OP2 O5' C5' H5' H5''C4' H4' O4' C1' H1' 
N1  C6  H6  C5  H5  C4  O4  N3  H3  C2  O2  C3' H3' C2' H2' O2' HO2'O3' P   OP1 
OP2 O5' C5' H5' H5''C4' H4' O4' C1' H1' N1  C6  H6  C5  H5  C4  O4  N3  H3  C2  
O2  C3' H3' C2' H2' O2' HO2'O3' P   OP1 OP2 O5' C5' H5' H5''C4' H4' O4' C1' H1' 
N1  C6  H6  C5  H5  C4  O4  N3  H3  C2  O2  C3' H3' C2' H2' O2' HO2'O3' P   OP1 
OP2 O5' C5' H5' H5''C4' H4' O4' C1' H1' N1  C6  H6  C5  H5  C4  O4  N3  H3  C2  
O2  C3' H3' C2' H2' O2' HO2'O3' P   OP1 OP2 O5' C5' H5' H5''C4' H4' O4' C1' H1' 
N1  C6  H6  C5  H5  C4  O4  N3  H3  C2  O2  C3' H3' C2' H2' O2' HO2'O3' P   OP1 
OP2 O5' C5' H5' H5''C4' H4' O4' C1' H1' N1  C6  H6  C5  H5  C4  O4  N3  H3  C2  
O2  C3' H3' C2' H2' O2' HO2'O3' P   OP1 OP2 O5' C5' H5' H5''C4' H4' O4' C1' H1' 
N1  C6  H6  C5  H5  C4  O4  N3  H3  C2  O2  C3' H3' C2' H2' O2' HO2'O3' P   OP1 
OP2 O5' C5' H5' H5''C4' H4' O4' C1' H1' N1  C6  H6  C5  H5  C4  O4  N3  H3  C2  
O2  C3' H3' C2' H2' O2' HO2'O3' P   OP1 OP2 O5' C5' H5' H5''C4' H4' O4' C1' H1' 
N1  C6  H6  C5  H5  C4  O4  N3  H3  C2  O2  C3' H3' C2' H2' O2' HO2'O3' P   OP1 
OP2 O5' C5' H5' H5''C4' H4' O4' C1' H1' N1  C6  H6  C5  H5  C4  O4  N3  H3  C2  
O2  C3' H3' C2' H2' O2' HO2'O3' P   OP1 OP2 O5' C5' H5' H5''C4' H4' O4' C1' H1' 
N1  C6  H6  C5  H5  C4  O4  N3  H3  C2  O2  C3' H3' C2' H2' O2' HO2'O3' P   OP1 
OP2 O5' C5' H5' H5''C4' H4' O4' C1' H1' N1  C6  H6  C5  H5  C4  O4  N3  H3  C2  
O2  C3' H3' C2' H2' O2' HO2'O3' P   OP1 OP2 O5' C5' H5' H5''C4' H4' O4' C1' H1' 
N1  C6  H6  C5  H5  C4  O4  N3  H3  C2  O2  C3' H3' C2' H2' O2' HO2'O3' P   OP1 
OP2 O5' C5' H5' H5''C4' H4' O4' C1' H1' N1  C6  H6  C5  H5  C4  O4  N3  H3  C2  
O2  C3' H3' C2' H2' O2' HO2'O3' P   OP1 OP2 O5' C5' H5' H5''C4' H4' O4' C1' H1' 
N1  C6  H6  C5  H5  C4  O4  N3  H3  C2  O2  C3' H3' C2' H2' O2' HO2'O3' P   OP1 
OP2 O5' C5' H5' H5''C4' H4' O4' C1' H1' N1  C6  H6  C5  H5  C4  O4  N3  H3  C2  
O2  C3' H3' C2' H2' O2' HO2'O3' P   OP1 OP2 O5' C5' H5' H5''C4' H4' O4' C1' H1' 
N1  C6  H6  C5  H5  C4  O4  N3  H3  C2  O2  C3' H3' C2' H2' O2' HO2'O3' P   OP1 
OP2 O5' C5' H5' H5''C4' H4' O4' C1' H1' N1  C6  H6  C5  H5  C4  O4  N3  H3  C2  
O2  C3' H3' C2' H2' O2' HO2'O3' P   OP1 OP2 O5' C5' H5' H5''C4' H4' O4' C1' H1' 
N1  C6  H6  C5  H5  C4  O4  N3  H3  C2  O2  C3' H3' C2' H2' O2' HO2'O3' P   OP1 
OP2 O5' C5' H5' H5''C4' H4' O4' C1' H1' N1  C6  H6  C5  H5  C4  O4  N3  H3  C2  
O2  C3' H3' C2' H2' O2' HO2'O3' P   OP1 OP2 O5' C5' H5' H5''C4' H4' O4' C1' H1' 
N1  C6  H6  C5  H5  C4  O4  N3  H3  C2  O2  C3' H3' C2' H2' O2' HO2'O3' P   OP1 
OP2 O5' C5' H5' H5''C4' H4' O4' C1' H1' N1  C6  H6  C5  H5  C4  O4  N3  H3  C2  
O2  C3' H3' C2' H2' O2' HO2'O3' P   OP1 OP2 O5' C5' H5' H5''C4' H4' O4' C1' H1' 
N1  C6  H6  C5  H5  C4  O4  N3  H3  C2  O2  C3' H3' C2' H2' O2' HO2'O3' P   OP1 
OP2 O5' C5' H5' H5''C4' H4' O4' C1' H1' N1  C6  H6  C5  H5  C4  O4  N3  H3  C2  
O2  C3' H3' C2' H2' O2' HO2'O3' P   OP1 OP2 O5' C5' H5' H5''C4' H4' O4' C1' H1' 
N1  C6  H6  C5  H5  C4  O4  N3  H3  C2  O2  C3' H3' C2' H2' O2' HO2'O3' P   OP1 
OP2 O5' C5' H5' H5''C4' H4' O4' C1' H1' N1  C6  H6  C5  H5  C4  O4  N3  H3  C2  
O2  C3' H3' C2' H2' O2' HO2'O3' P   OP1 OP2 O5' C5' H5' H5''C4' H4' O4' C1' H1' 
N1  C6  H6  C5  H5  C4  O4  N3  H3  C2  O2  C3' H3' C2' H2' O2' HO2'O3' P   OP1 
OP2 O5' C5' H5' H5''C4' H4' O4' C1' H1' N1  C6  H6  C5  H5  C4  O4  N3  H3  C2  
O2  C3' H3' C2' H2' O2' HO2'O3' P   OP1 OP2 O5' C5' H5' H5''C4' H4' O4' C1' H1' 
N1  C6  H6  C5  H5  C4  O4  N3  H3  C2  O2  C3' H3' C2' H2' O2' HO2'O3' P   OP1 
OP2 O5' C5' H5' H5''C4' H4' O4' C1' H1' N1  C6  H6  C5  H5  C4  O4  N3  H3  C2  
O2  C3' H3' C2' H2' O2' HO2'O3' P   OP1 OP2 O5' C5' H5' H5''C4' H4' O4' C1' H1' 
N1  C6  H6  C5  H5  C4  O4  N3  H3  C2  O2  C3' H3' C2' H2' O2' HO2'O3' P   OP1 
OP2 O5' C5' H5' H5''C4' H4' O4' C1' H1' N1  C6  H6  C5  H5  C4  O4  N3  H3  C2  
O2  C3' H3' C2' H2' O2' HO2'O3' P   OP1 OP2 O5' C5' H5' H5''C4' H4' O4' C1' H1' 
N1  C6  H6  C5  H5  C4  O4  N3  H3  C2  O2  C3' H3' C2' H2' O2' HO2'O3' HO3'HO5'
O5' C5' H5' H5''C4' H4' O4' C1' H1' N1  C6  H6  C5  H5  C4  O4  N3  H3  C2  O2  
C3' H3' C2' H2' O2' HO2'O3' P   OP1 OP2 O5' C5' H5' H5''C4' H4' O4' C1' H1' N1  
C6  H6  C5  H5  C4  O4  N3  H3  C2  O2  C3' H3' C2' H2' O2' HO2'O3' P   OP1 OP2 
O5' C5' H5' H5''C4' H4' O4' C1' H1' N1  C6  H6  C5  H5  C4  O4  N3  H3  C2  O2  
C3' H3' C2' H2' O2' HO2'O3' P   OP1 OP2 O5' C5' H5' H5''C4' H4' O4' C1' H1' N1  
C6  H6  C5  H5  C4  O4  N3  H3  C2  O2  C3' H3' C2' H2' O2' HO2'O3' P   OP1 OP2 
O5' C5' H5' H5''C4' H4' O4' C1' H1' N1  C6  H6  C5  H5  C4  O4  N3  H3  C2  O2  
C3' H3' C2' H2' O2' HO2'O3' P   OP1 OP2 O5' C5' H5' H5''C4' H4' O4' C1' H1' N1  
C6  H6  C5  H5  C4  O4  N3  H3  C2  O2  C3' H3' C2' H2' O2' HO2'O3' P   OP1 OP2 
O5' C5' H5' H5''C4' H4' O4' C1' H1' N1  C6  H6  C5  H5  C4  O4  N3  H3  C2  O2  
C3' H3' C2' H2' O2' HO2'O3' P   OP1 OP2 O5' C5' H5' H5''C4' H4' O4' C1' H1' N1  
C6  H6  C5  H5  C4  O4  N3  H3  C2  O2  C3' H3' C2' H2' O2' HO2'O3' P   OP1 OP2 
O5' C5' H5' H5''C4' H4' O4' C1' H1' N1  C6  H6  C5  H5  C4  O4  N3  H3  C2  O2  
C3' H3' C2' H2' O2' HO2'O3' P   OP1 OP2 O5' C5' H5' H5''C4' H4' O4' C1' H1' N1  
C6  H6  C5  H5  C4  O4  N3  H3  C2  O2  C3' H3' C2' H2' O2' HO2'O3' P   OP1 OP2 
O5' C5' H5' H5''C4' H4' O4' C1' H1' N1  C6  H6  C5  H5  C4  O4  N3  H3  C2  O2  
C3' H3' C2' H2' O2' HO2'O3' P   OP1 OP2 O5' C5' H5' H5''C4' H4' O4' C1' H1' N1  
C6  H6  C5  H5  C4  O4  N3  H3  C2  O2  C3' H3' C2' H2' O2' HO2'O3' P   OP1 OP2 
O5' C5' H5' H5''C4' H4' O4' C1' H1' N1  C6  H6  C5  H5  C4  O4  N3  H3  C2  O2  
C3' H3' C2' H2' O2' HO2'O3' P   OP1 OP2 O5' C5' H5' H5''C4' H4' O4' C1' H1' N1  
C6  H6  C5  H5  C4  O4  N3  H3  C2  O2  C3' H3' C2' H2' O2' HO2'O3' P   OP1 OP2 
O5' C5' H5' H5''C4' H4' O4' C1' H1' N1  C6  H6  C5  H5  C4  O4  N3  H3  C2  O2  
C3' H3' C2' H2' O2' HO2'O3' P   OP1 OP2 O5' C5' H5' H5''C4' H4' O4' C1' H1' N1  
C6  H6  C5  H5  C4  O4  N3  H3  C2  O2  C3' H3' C2' H2' O2' HO2'O3' P   OP1 OP2 
O5' C5' H5' H5''C4' H4' O4' C1' H1' N1  C6  H6  C5  H5  C4  O4  N3  H3  C2  O2  
C3' H3' C2' H2' O2' HO2'O3' P   OP1 OP2 O5' C5' H5' H5''C4' H4' O4' C1' H1' N1  
C6  H6  C5  H5  C4  O4  N3  H3  C2  O2  C3' H3' C2' H2' O2' HO2'O3' P   OP1 OP2 
O5' C5' H5' H5''C4' H4' O4' C1' H1' N1  C6  H6  C5  H5  C4  O4  N3  H3  C2  O2  
C3' H3' C2' H2' O2' HO2'O3' P   OP1 OP2 O5' C5' H5' H5''C4' H4' O4' C1' H1' N1  
C6  H6  C5  H5  C4  O4  N3  H3  C2  O2  C3' H3' C2' H2' O2' HO2'O3' P   OP1 OP2 
O5' C5' H5' H5''C4' H4' O4' C1' H1' N1  C6  H6  C5  H5  C4  O4  N3  H3  C2  O2  
C3' H3' C2' H2' O2' HO2'O3' P   OP1 OP2 O5' C5' H5' H5''C4' H4' O4' C1' H1' N1  
C6  H6  C5  H5  C4  O4  N3  H3  C2  O2  C3' H3' C2' H2' O2' HO2'O3' P   OP1 OP2 
O5' C5' H5' H5''C4' H4' O4' C1' H1' N1  C6  H6  C5  H5  C4  O4  N3  H3  C2  O2  
C3' H3' C2' H2' O2' HO2'O3' P   OP1 OP2 O5' C5' H5' H5''C4' H4' O4' C1' H1' N1  
C6  H6  C5  H5  C4  O4  N3  H3  C2  O2  C3' H3' C2' H2' O2' HO2'O3' P   OP1 OP2 
O5' C5' H5' H5''C4' H4' O4' C1' H1' N1  C6  H6  C5  H5  C4  O4  N3  H3  C2  O2  
C3' H3' C2' H2' O2' HO2'O3' P   OP1 OP2 O5' C5' H5' H5''C4' H4' O4' C1' H1' N1  
C6  H6  C5  H5  C4  O4  N3  H3  C2  O2  C3' H3' C2' H2' O2' HO2'O3' P   OP1 OP2 
O5' C5' H5' H5''C4' H4' O4' C1' H1' N1  C6  H6  C5  H5  C4  O4  N3  H3  C2  O2  
C3' H3' C2' H2' O2' HO2'O3' P   OP1 OP2 O5' C5' H5' H5''C4' H4' O4' C1' H1' N1  
C6  H6  C5  H5  C4  O4  N3  H3  C2  O2  C3' H3' C2' H2' O2' HO2'O3' P   OP1 OP2 
O5' C5' H5' H5''C4' H4' O4' C1' H1' N1  C6  H6  C5  H5  C4  O4  N3  H3  C2  O2  
C3' H3' C2' H2' O2' HO2'O3' P   OP1 OP2 O5' C5' H5' H5''C4' H4' O4' C1' H1' N1  
C6  H6  C5  H5  C4  O4  N3  H3  C2  O2  C3' H3' C2' H2' O2' HO2'O3' P   OP1 OP2 
O5' C5' H5' H5''C4' H4' O4' C1' H1' N1  C6  H6  C5  H5  C4  O4  N3  H3  C2  O2  
C3' H3' C2' H2' O2' HO2'O3' P   OP1 OP2 O5' C5' H5' H5''C4' H4' O4' C1' H1' N1  
C6  H6  C5  H5  C4  O4  N3  H3  C2  O2  C3' H3' C2' H2' O2' HO2'O3' P   OP1 OP2 
O5' C5' H5' H5''C4' H4' O4' C1' H1' N1  C6  H6  C5  H5  C4  O4  N3  H3  C2  O2  
C3' H3' C2' H2' O2' HO2'O3' P   OP1 OP2 O5' C5' H5' H5''C4' H4' O4' C1' H1' N1  
C6  H6  C5  H5  C4  O4  N3  H3  C2  O2  C3' H3' C2' H2' O2' HO2'O3' P   OP1 OP2 
O5' C5' H5' H5''C4' H4' O4' C1' H1' N1  C6  H6  C5  H5  C4  O4  N3  H3  C2  O2  
C3' H3' C2' H2' O2' HO2'O3' P   OP1 OP2 O5' C5' H5' H5''C4' H4' O4' C1' H1' N1  
C6  H6  C5  H5  C4  O4  N3  H3  C2  O2  C3' H3' C2' H2' O2' HO2'O3' P   OP1 OP2 
O5' C5' H5' H5''C4' H4' O4' C1' H1' N1  C6  H6  C5  H5  C4  O4  N3  H3  C2  O2  
C3' H3' C2' H2' O2' HO2'O3' P   OP1 OP2 O5' C5' H5' H5''C4' H4' O4' C1' H1' N1  
C6  H6  C5  H5  C4  O4  N3  H3  C2  O2  C3' H3' C2' H2' O2' HO2'O3' P   OP1 OP2 
O5' C5' H5' H5''C4' H4' O4' C1' H1' N1  C6  H6  C5  H5  C4  O4  N3  H3  C2  O2  
C3' H3' C2' H2' O2' HO2'O3' P   OP1 OP2 O5' C5' H5' H5''C4' H4' O4' C1' H1' N1  
C6  H6  C5  H5  C4  O4  N3  H3  C2  O2  C3' H3' C2' H2' O2' HO2'O3' P   OP1 OP2 
O5' C5' H5' H5''C4' H4' O4' C1' H1' N1  C6  H6  C5  H5  C4  O4  N3  H3  C2  O2  
C3' H3' C2' H2' O2' HO2'O3' P   OP1 OP2 O5' C5' H5' H5''C4' H4' O4' C1' H1' N1  
C6  H6  C5  H5  C4  O4  N3  H3  C2  O2  C3' H3' C2' H2' O2' HO2'O3' P   OP1 OP2 
O5' C5' H5' H5''C4' H4' O4' C1' H1' N1  C6  H6  C5  H5  C4  O4  N3  H3  C2  O2  
C3' H3' C2' H2' O2' HO2'O3' P   OP1 OP2 O5' C5' H5' H5''C4' H4' O4' C1' H1' N1  
C6  H6  C5  H5  C4  O4  N3  H3  C2  O2  C3' H3' C2' H2' O2' HO2'O3' P   OP1 OP2 
O5' C5' H5' H5''C4' H4' O4' C1' H1' N1  C6  H6  C5  H5  C4  O4  N3  H3  C2  O2  
C3' H3' C2' H2' O2' HO2'O3' P   OP1 OP2 O5' C5' H5' H5''C4' H4' O4' C1' H1' N1  
C6  H6  C5  H5  C4  O4  N3  H3  C2  O2  C3' H3' C2' H2' O2' HO2'O3' P   OP1 OP2 
O5' C5' H5' H5''C4' H4' O4' C1' H1' N1  C6  H6  C5  H5  C4  O4  N3  H3  C2  O2  
C3' H3' C2' H2' O2' HO2'O3' P   OP1 OP2 O5' C5' H5' H5''C4' H4' O4' C1' H1' N1  
C6  H6  C5  H5  C4  O4  N3  H3  C2  O2  C3' H3' C2' H2' O2' HO2'O3' P   OP1 OP2 
O5' C5' H5' H5''C4' H4' O4' C1' H1' N1  C6  H6  C5  H5  C4  O4  N3  H3  C2  O2  
C3' H3' C2' H2' O2' HO2'O3' P   OP1 OP2 O5' C5' H5' H5''C4' H4' O4' C1' H1' N1  
C6  H6  C5  H5  C4  O4  N3  H3  C2  O2  C3' H3' C2' H2' O2' HO2'O3' HO3'HO5'O5' 
C5' H5' H5''C4' H4' O4' C1' H1' N1  C6  H6  C5  H5  C4  O4  N3  H3  C2  O2  C3' 
H3' C2' H2' O2' HO2'O3' P   OP1 OP2 O5' C5' H5' H5''C4' H4' O4' C1' H1' N1  C6  
H6  C5  H5  C4  O4  N3  H3  C2  O2  C3' H3' C2' H2' O2' HO2'O3' P   OP1 OP2 O5' 
C5' H5' H5''C4' H4' O4' C1' H1' N1  C6  H6  C5  H5  C4  O4  N3  H3  C2  O2  C3' 
H3' C2' H2' O2' HO2'O3' P   OP1 OP2 O5' C5' H5' H5''C4' H4' O4' C1' H1' N1  C6  
H6  C5  H5  C4  O4  N3  H3  C2  O2  C3' H3' C2' H2' O2' HO2'O3' P   OP1 OP2 O5' 
C5' H5' H5''C4' H4' O4' C1' H1' N1  C6  H6  C5  H5  C4  O4  N3  H3  C2  O2  C3' 
H3' C2' H2' O2' HO2'O3' P   OP1 OP2 O5' C5' H5' H5''C4' H4' O4' C1' H1' N1  C6  
H6  C5  H5  C4  O4  N3  H3  C2  O2  C3' H3' C2' H2' O2' HO2'O3' P   OP1 OP2 O5' 
C5' H5' H5''C4' H4' O4' C1' H1' N1  C6  H6  C5  H5  C4  O4  N3  H3  C2  O2  C3' 
H3' C2' H2' O2' HO2'O3' P   OP1 OP2 O5' C5' H5' H5''C4' H4' O4' C1' H1' N1  C6  
H6  C5  H5  C4  O4  N3  H3  C2  O2  C3' H3' C2' H2' O2' HO2'O3' P   OP1 OP2 O5' 
C5' H5' H5''C4' H4' O4' C1' H1' N1  C6  H6  C5  H5  C4  O4  N3  H3  C2  O2  C3' 
H3' C2' H2' O2' HO2'O3' P   OP1 OP2 O5' C5' H5' H5''C4' H4' O4' C1' H1' N1  C6  
H6  C5  H5  C4  O4  N3  H3  C2  O2  C3' H3' C2' H2' O2' HO2'O3' P   OP1 OP2 O5' 
C5' H5' H5''C4' H4' O4' C1' H1' N1  C6  H6  C5  H5  C4  O4  N3  H3  C2  O2  C3' 
H3' C2' H2' O2' HO2'O3' P   OP1 OP2 O5' C5' H5' H5''C4' H4' O4' C1' H1' N1  C6  
H6  C5  H5  C4  O4  N3  H3  C2  O2  C3' H3' C2' H2' O2' HO2'O3' P   OP1 OP2 O5' 
C5' H5' H5''C4' H4' O4' C1' H1' N1  C6  H6  C5  H5  C4  O4  N3  H3  C2  O2  C3' 
H3' C2' H2' O2' HO2'O3' P   OP1 OP2 O5' C5' H5' H5''C4' H4' O4' C1' H1' N1  C6  
H6  C5  H5  C4  O4  N3  H3  C2  O2  C3' H3' C2' H2' O2' HO2'O3' P   OP1 OP2 O5' 
C5' H5' H5''C4' H4' O4' C1' H1' N1  C6  H6  C5  H5  C4  O4  N3  H3  C2  O2  C3' 
H3' C2' H2' O2' HO2'O3' P   OP1 OP2 O5' C5' H5' H5''C4' H4' O4' C1' H1' N1  C6  
H6  C5  H5  C4  O4  N3  H3  C2  O2  C3' H3' C2' H2' O2' HO2'O3' P   OP1 OP2 O5' 
C5' H5' H5''C4' H4' O4' C1' H1' N1  C6  H6  C5  H5  C4  O4  N3  H3  C2  O2  C3' 
H3' C2' H2' O2' HO2'O3' P   OP1 OP2 O5' C5' H5' H5''C4' H4' O4' C1' H1' N1  C6  
H6  C5  H5  C4  O4  N3  H3  C2  O2  C3' H3' C2' H2' O2' HO2'O3' P   OP1 OP2 O5' 
C5' H5' H5''C4' H4' O4' C1' H1' N1  C6  H6  C5  H5  C4  O4  N3  H3  C2  O2  C3' 
H3' C2' H2' O2' HO2'O3' P   OP1 OP2 O5' C5' H5' H5''C4' H4' O4' C1' H1' N1  C6  
H6  C5  H5  C4  O4  N3  H3  C2  O2  C3' H3' C2' H2' O2' HO2'O3' P   OP1 OP2 O5' 
C5' H5' H5''C4' H4' O4' C1' H1' N1  C6  H6  C5  H5  C4  O4  N3  H3  C2  O2  C3' 
H3' C2' H2' O2' HO2'O3' P   OP1 OP2 O5' C5' H5' H5''C4' H4' O4' C1' H1' N1  C6  
H6  C5  H5  C4  O4  N3  H3  C2  O2  C3' H3' C2' H2' O2' HO2'O3' P   OP1 OP2 O5' 
C5' H5' H5''C4' H4' O4' C1' H1' N1  C6  H6  C5  H5  C4  O4  N3  H3  C2  O2  C3' 
H3' C2' H2' O2' HO2'O3' P   OP1 OP2 O5' C5' H5' H5''C4' H4' O4' C1' H1' N1  C6  
H6  C5  H5  C4  O4  N3  H3  C2  O2  C3' H3' C2' H2' O2' HO2'O3' P   OP1 OP2 O5' 
C5' H5' H5''C4' H4' O4' C1' H1' N1  C6  H6  C5  H5  C4  O4  N3  H3  C2  O2  C3' 
H3' C2' H2' O2' HO2'O3' P   OP1 OP2 O5' C5' H5' H5''C4' H4' O4' C1' H1' N1  C6  
H6  C5  H5  C4  O4  N3  H3  C2  O2  C3' H3' C2' H2' O2' HO2'O3' P   OP1 OP2 O5' 
C5' H5' H5''C4' H4' O4' C1' H1' N1  C6  H6  C5  H5  C4  O4  N3  H3  C2  O2  C3' 
H3' C2' H2' O2' HO2'O3' P   OP1 OP2 O5' C5' H5' H5''C4' H4' O4' C1' H1' N1  C6  
H6  C5  H5  C4  O4  N3  H3  C2  O2  C3' H3' C2' H2' O2' HO2'O3' P   OP1 OP2 O5' 
C5' H5' H5''C4' H4' O4' C1' H1' N1  C6  H6  C5  H5  C4  O4  N3  H3  C2  O2  C3' 
H3' C2' H2' O2' HO2'O3' P   OP1 OP2 O5' C5' H5' H5''C4' H4' O4' C1' H1' N1  C6  
H6  C5  H5  C4  O4  N3  H3  C2  O2  C3' H3' C2' H2' O2' HO2'O3' P   OP1 OP2 O5' 
C5' H5' H5''C4' H4' O4' C1' H1' N1  C6  H6  C5  H5  C4  O4  N3  H3  C2  O2  C3' 
H3' C2' H2' O2' HO2'O3' P   OP1 OP2 O5' C5' H5' H5''C4' H4' O4' C1' H1' N1  C6  
H6  C5  H5  C4  O4  N3  H3  C2  O2  C3' H3' C2' H2' O2' HO2'O3' P   OP1 OP2 O5' 
C5' H5' H5''C4' H4' O4' C1' H1' N1  C6  H6  C5  H5  C4  O4  N3  H3  C2  O2  C3' 
H3' C2' H2' O2' HO2'O3' P   OP1 OP2 O5' C5' H5' H5''C4' H4' O4' C1' H1' N1  C6  
H6  C5  H5  C4  O4  N3  H3  C2  O2  C3' H3' C2' H2' O2' HO2'O3' P   OP1 OP2 O5' 
C5' H5' H5''C4' H4' O4' C1' H1' N1  C6  H6  C5  H5  C4  O4  N3  H3  C2  O2  C3' 
H3' C2' H2' O2' HO2'O3' P   OP1 OP2 O5' C5' H5' H5''C4' H4' O4' C1' H1' N1  C6  
H6  C5  H5  C4  O4  N3  H3  C2  O2  C3' H3' C2' H2' O2' HO2'O3' P   OP1 OP2 O5' 
C5' H5' H5''C4' H4' O4' C1' H1' N1  C6  H6  C5  H5  C4  O4  N3  H3  C2  O2  C3' 
H3' C2' H2' O2' HO2'O3' P   OP1 OP2 O5' C5' H5' H5''C4' H4' O4' C1' H1' N1  C6  
H6  C5  H5  C4  O4  N3  H3  C2  O2  C3' H3' C2' H2' O2' HO2'O3' P   OP1 OP2 O5' 
C5' H5' H5''C4' H4' O4' C1' H1' N1  C6  H6  C5  H5  C4  O4  N3  H3  C2  O2  C3' 
H3' C2' H2' O2' HO2'O3' P   OP1 OP2 O5' C5' H5' H5''C4' H4' O4' C1' H1' N1  C6  
H6  C5  H5  C4  O4  N3  H3  C2  O2  C3' H3' C2' H2' O2' HO2'O3' P   OP1 OP2 O5' 
C5' H5' H5''C4' H4' O4' C1' H1' N1  C6  H6  C5  H5  C4  O4  N3  H3  C2  O2  C3' 
H3' C2' H2' O2' HO2'O3' P   OP1 OP2 O5' C5' H5' H5''C4' H4' O4' C1' H1' N1  C6  
H6  C5  H5  C4  O4  N3  H3  C2  O2  C3' H3' C2' H2' O2' HO2'O3' P   OP1 OP2 O5' 
C5' H5' H5''C4' H4' O4' C1' H1' N1  C6  H6  C5  H5  C4  O4  N3  H3  C2  O2  C3' 
H3' C2' H2' O2' HO2'O3' P   OP1 OP2 O5' C5' H5' H5''C4' H4' O4' C1' H1' N1  C6  
H6  C5  H5  C4  O4  N3  H3  C2  O2  C3' H3' C2' H2' O2' HO2'O3' P   OP1 OP2 O5' 
C5' H5' H5''C4' H4' O4' C1' H1' N1  C6  H6  C5  H5  C4  O4  N3  H3  C2  O2  C3' 
H3' C2' H2' O2' HO2'O3' P   OP1 OP2 O5' C5' H5' H5''C4' H4' O4' C1' H1' N1  C6  
H6  C5  H5  C4  O4  N3  H3  C2  O2  C3' H3' C2' H2' O2' HO2'O3' P   OP1 OP2 O5' 
C5' H5' H5''C4' H4' O4' C1' H1' N1  C6  H6  C5  H5  C4  O4  N3  H3  C2  O2  C3' 
H3' C2' H2' O2' HO2'O3' P   OP1 OP2 O5' C5' H5' H5''C4' H4' O4' C1' H1' N1  C6  
H6  C5  H5  C4  O4  N3  H3  C2  O2  C3' H3' C2' H2' O2' HO2'O3' P   OP1 OP2 O5' 
C5' H5' H5''C4' H4' O4' C1' H1' N1  C6  H6  C5  H5  C4  O4  N3  H3  C2  O2  C3' 
H3' C2' H2' O2' HO2'O3' P   OP1 OP2 O5' C5' H5' H5''C4' H4' O4' C1' H1' N1  C6  
H6  C5  H5  C4  O4  N3  H3  C2  O2  C3' H3' C2' H2' O2' HO2'O3' HO3'
%FLAG CHARGE                                                                    
%FORMAT(5E16.8)                                                                 
  7.82647785E+00 -1.13397373E+01  1.01680434E+00  1.23729417E+00  1.23729417E+00
  1.94067495E+00  2.13929802E+00 -6.46527204E+00  1.22818302E+00  3.32374752E+00
  7.61692140E-01 -2.05183098E+00  3.98703924E+00 -6.62380605E+00  3.30005853E+00
  1.08459130E+01 -1.04978670E+01 -7.13038599E+00  6.41060514E+00  8.54079201E+00
 -9.98035371E+00  3.68454906E+00  1.12067145E+00  1.22089410E+00  1.77120756E+00
 -1.11866700E+01  7.62785478E+00 -9.55941858E+00  2.12508463E+01 -1.41405048E+01
 -1.41405048E+01 -9.09110547E+00  1.01680434E+00  1.23729417E+00  1.23729417E+00
  1.94067495E+00  2.13929802E+00 -6.46527204E+00  1.22818302E+00  3.32374752E+00
  7.61692140E-01 -2.05183098E+00  3.98703924E+00 -6.62380605E+00  3.30005853E+00
  1.08459130E+01 -1.04978670E+01 -7.13038599E+00  6.41060514E+00  8.54079201E+00
 -9.98035371E+00  3.68454906E+00  1.12067145E+00  1.22089410E+00  1.77120756E+00
 -1.11866700E+01  7.62785478E+00 -9.55941858E+00  2.12508463E+01 -1.41405048E+01
 -1.41405048E+01 -9.09110547E+00  1.01680434E+00  1.23729417E+00  1.23729417E+00
  1.94067495E+00  2.13929802E+00 -6.46527204E+00  1.22818302E+00  3.32374752E+00
  7.61692140E-01 -2.05183098E+00  3.98703924E+00 -6.62380605E+00  3.30005853E+00
  1.08459130E+01 -1.04978670E+01 -7.13038599E+00  6.41060514E+00  8.54079201E+00
 -9.98035371E+00  3.68454906E+00  1.12067145E+00  1.22089410E+00  1.77120756E+00
 -1.11866700E+01  7.62785478E+00 -9.55941858E+00  2.12508463E+01 -1.41405048E+01
 -1.41405048E+01 -9.09110547E+00  1.01680434E+00  1.23729417E+00  1.23729417E+00
  1.94067495E+00  2.13929802E+00 -6.46527204E+00  1.22818302E+00  3.32374752E+00
  7.61692140E-01 -2.05183098E+00  3.98703924E+00 -6.62380605E+00  3.30005853E+00
  1.08459130E+01 -1.04978670E+01 -7.13038599E+00  6.41060514E+00  8.54079201E+00
 -9.98035371E+00  3.68454906E+00  1.12067145E+00  1.22089410E+00  1.77120756E+00
 -1.11866700E+01  7.62785478E+00 -9.55941858E+00  2.12508463E+01 -1.41405048E+01
 -1.41405048E+01 -9.09110547E+00  1.01680434E+00  1.23729417E+00  1.23729417E+00
  1.94067495E+00  2.13929802E+00 -6.46527204E+00  1.22818302E+00  3.32374752E+00
  7.61692140E-01 -2.05183098E+00  3.98703924E+00 -6.62380605E+00  3.30005853E+00
  1.08459130E+01 -1.04978670E+01 -7.13038599E+00  6.41060514E+00  8.54079201E+00
 -9.98035371E+00  3.68454906E+00  1.12067145E+00  1.22089410E+00  1.77120756E+00
 -1.11866700E+01  7.62785478E+00 -9.55941858E+00  2.12508463E+01 -1.41405048E+01
 -1.41405048E+01 -9.09110547E+00  1.01680434E+00  1.23729417E+00  1.23729417E+00
  1.94067495E+00  2.13929802E+00 -6.46527204E+00  1.22818302E+00  3.32374752E+00
  7.61692140E-01 -2.05183098E+00  3.98703924E+00 -6.62380605E+00  3.30005853E+00
  1.08459130E+01 -1.04978670E+01 -7.13038599E+00  6.41060514E+00  8.54079201E+00
 -9.98035371E+00  3.68454906E+00  1.12067145E+00  1.22089410E+00  1.77120756E+00
 -1.11866700E+01  7.62785478E+00 -9.55941858E+00  2.12508463E+01 -1.41405048E+01
 -1.41405048E+01 -9.09110547E+00  1.01680434E+00  1.23729417E+00  1.23729417E+00
  1.94067495E+00  2.13929802E+00 -6.46527204E+00  1.22818302E+00  3.32374752E+00
  7.61692140E-01 -2.05183098E+00  3.98703924E+00 -6.62380605E+00  3.30005853E+00
  1.08459130E+01 -1.04978670E+01 -7.13038599E+00  6.41060514E+00  8.54079201E+00
 -9.98035371E+00  3.68454906E+00  1.12067145E+00  1.22089410E+00  1.77120756E+00
 -1.11866700E+01  7.62785478E+00 -9.55941858E+00  2.12508463E+01 -1.41405048E+01
 -1.41405048E+01 -9.09110547E+00  1.01680434E+00  1.23729417E+00  1.23729417E+00
  1.94067495E+00  2.13929802E+00 -6.46527204E+00  1.22818302E+00  3.32374752E+00
  7.61692140E-01 -2.05183098E+00  3.98703924E+00 -6.62380605E+00  3.30005853E+00
  1.08459130E+01 -1.04978670E+01 -7.13038599E+00  6.41060514E+00  8.54079201E+00
 -9.98035371E+00  3.68454906E+00  1.12067145E+00  1.22089410E+00  1.77120756E+00
 -1.11866700E+01  7.62785478E+00 -9.55941858E+00  2.12508463E+01 -1.41405048E+01
 -1.41405048E+01 -9.09110547E+00  1.01680434E+00  1.23729417E+00  1.23729417E+00
  1.94067495E+00  2.13929802E+00 -6.46527204E+00  1.22818302E+00  3.32374752E+00
  7.61692140E-01 -2.05183098E+00  3.98703924E+00 -6.62380605E+00  3.30005853E+00
  1.08459130E+01 -1.04978670E+01 -7.13038599E+00  6.41060514E+00  8.54079201E+00
 -9.98035371E+00  3.68454906E+00  1.12067145E+00  1.22089410E+00  1.77120756E+00
 -1.11866700E+01  7.62785478E+00 -9.55941858E+00  2.12508463E+01 -1.41405048E+01
 -1.41405048E+01 -9.09110547E+00  1.01680434E+00  1.23729417E+00  1.23729417E+00
  1.94067495E+00  2.13929802E+00 -6.46527204E+00  1.22818302E+00  3.32374752E+00
  7.61692140E-01 -2.05183098E+00  3.98703924E+00 -6.62380605E+00  3.30005853E+00
  1.08459130E+01 -1.04978670E+01 -7.13038599E+00  6.41060514E+00  8.54079201E+00
 -9.98035371E+00  3.68454906E+00  1.12067145E+00  1.22089410E+00  1.77120756E+00
 -1.11866700E+01  7.62785478E+00 -9.55941858E+00  2.12508463E+01 -1.41405048E+01
 -1.41405048E+01 -9.09110547E+00  1.01680434E+00  1.23729417E+00  1.23729417E+00
  1.94067495E+00  2.13929802E+00 -6.46527204E+00  1.22818302E+00  3.32374752E+00
  7.61692140E-01 -2.05183098E+00  3.98703924E+00 -6.62380605E+00  3.30005853E+00
  1.08459130E+01 -1.04978670E+01 -7.13038599E+00  6.41060514E+00  8.54079201E+00
 -9.98035371E+00  3.68454906E+00  1.12067145E+00  1.22089410E+00  1.77120756E+00
 -1.11866700E+01  7.62785478E+00 -9.55941858E+00  2.12508463E+01 -1.41405048E+01
 -1.41405048E+01 -9.09110547E+00  1.01680434E+00  1.23729417E+00  1.23729417E+00
  1.94067495E+00  2.13929802E+00 -6.46527204E+00  1.22818302E+00  3.32374752E+00
  7.61692140E-01 -2.05183098E+00  3.98703924E+00 -6.62380605E+00  3.30005853E+00
  1.08459130E+01 -1.04978670E+01 -7.13038599E+00  6.41060514E+00  8.54079201E+00
 -9.98035371E+00  3.68454906E+00  1.12067145E+00  1.22089410E+00  1.77120756E+00
 -1.11866700E+01  7.62785478E+00 -9.55941858E+00  2.12508463E+01 -1.41405048E+01
 -1.41405048E+01 -9.09110547E+00  1.01680434E+00  1.23729417E+00  1.23729417E+00
  1.94067495E+00  2.13929802E+00 -6.46527204E+00  1.22818302E+00  3.32374752E+00
  7.61692140E-01 -2.05183098E+00  3.98703924E+00 -6.62380605E+00  3.30005853E+00
  1.08459130E+01 -1.04978670E+01 -7.13038599E+00  6.41060514E+00  8.54079201E+00
 -9.98035371E+00  3.68454906E+00  1.12067145E+00  1.22089410E+00  1.77120756E+00
 -1.11866700E+01  7.62785478E+00 -9.55941858E+00  2.12508463E+01 -1.41405048E+01
 -1.41405048E+01 -9.09110547E+00  1.01680434E+00  1.23729417E+00  1.23729417E+00
  1.94067495E+00  2.13929802E+00 -6.46527204E+00  1.22818302E+00  3.32374752E+00
  7.61692140E-01 -2.05183098E+00  3.98703924E+00 -6.62380605E+00  3.30005853E+00
  1.08459130E+01 -1.04978670E+01 -7.13038599E+00  6.41060514E+00  8.54079201E+00
 -9.98035371E+00  3.68454906E+00  1.12067145E+00  1.22089410E+00  1.77120756E+00
 -1.11866700E+01  7.62785478E+00 -9.55941858E+00  2.12508463E+01 -1.41405048E+01
 -1.41405048E+01 -9.09110547E+00  1.01680434E+00  1.23729417E+00  1.23729417E+00
  1.94067495E+00  2.13929802E+00 -6.46527204E+00  1.22818302E+00  3.32374752E+00
  7.61692140E-01 -2.05183098E+00  3.98703924E+00 -6.62380605E+00  3.30005853E+00
  1.08459130E+01 -1.04978670E+01 -7.13038599E+00  6.41060514E+00  8.54079201E+00
 -9.98035371E+00  3.68454906E+00  1.12067145E+00  1.22089410E+00  1.77120756E+00
 -1.11866700E+01  7.62785478E+00 -9.55941858E+00  2.12508463E+01 -1.41405048E+01
 -1.41405048E+01 -9.09110547E+00  1.01680434E+00  1.23729417E+00  1.23729417E+00
  1.94067495E+00  2.13929802E+00 -6.46527204E+00  1.22818302E+00  3.32374752E+00
  7.61692140E-01 -2.05183098E+00  3.98703924E+00 -6.62380605E+00  3.30005853E+00
  1.08459130E+01 -1.04978670E+01 -7.13038599E+00  6.41060514E+00  8.54079201E+00
 -9.98035371E+00  3.68454906E+00  1.12067145E+00  1.22089410E+00  1.77120756E+00
 -1.11866700E+01  7.62785478E+00 -9.55941858E+00  2.12508463E+01 -1.41405048E+01
 -1.41405048E+01 -9.09110547E+00  1.01680434E+00  1.23729417E+00  1.23729417E+00
  1.94067495E+00  2.13929802E+00 -6.46527204E+00  1.22818302E+00  3.32374752E+00
  7.61692140E-01 -2.05183098E+00  3.98703924E+00 -6.62380605E+00  3.30005853E+00
  1.08459130E+01 -1.04978670E+01 -7.13038599E+00  6.41060514E+00  8.54079201E+00
 -9.98035371E+00  3.68454906E+00  1.12067145E+00  1.22089410E+00  1.77120756E+00
 -1.11866700E+01  7.62785478E+00 -9.55941858E+00  2.12508463E+01 -1.41405048E+01
 -1.41405048E+01 -9.09110547E+00  1.01680434E+00  1.23729417E+00  1.23729417E+00
  1.94067495E+00  2.13929802E+00 -6.46527204E+00  1.22818302E+00  3.32374752E+00
  7.61692140E-01 -2.05183098E+00  3.98703924E+00 -6.62380605E+00  3.30005853E+00
  1.08459130E+01 -1.04978670E+01 -7.13038599E+00  6.41060514E+00  8.54079201E+00
 -9.98035371E+00  3.68454906E+00  1.12067145E+00  1.22089410E+00  1.77120756E+00
 -1.11866700E+01  7.62785478E+00 -9.55941858E+00  2.12508463E+01 -1.41405048E+01
 -1.41405048E+01 -9.09110547E+00  1.01680434E+00  1.23729417E+00  1.23729417E+00
  1.94067495E+00  2.13929802E+00 -6.46527204E+00  1.22818302E+00  3.32374752E+00
  7.61692140E-01 -2.05183098E+00  3.98703924E+00 -6.62380605E+00  3.30005853E+00
  1.08459130E+01 -1.04978670E+01 -7.13038599E+00  6.41060514E+00  8.54079201E+00
 -9.98035371E+00  3.68454906E+00  1.12067145E+00  1.22089410E+00  1.77120756E+00
 -1.11866700E+01  7.62785478E+00 -9.55941858E+00  2.12508463E+01 -1.41405048E+01
 -1.41405048E+01 -9.09110547E+00  1.01680434E+00  1.23729417E+00  1.23729417E+00
  1.94067495E+00  2.13929802E+00 -6.46527204E+00  1.22818302E+00  3.32374752E+00
  7.61692140E-01 -2.05183098E+00  3.98703924E+00 -6.62380605E+00  3.30005853E+00
  1.08459130E+01 -1.04978670E+01 -7.13038599E+00  6.41060514E+00  8.54079201E+00
 -9.98035371E+00  3.68454906E+00  1.12067145E+00  1.22089410E+00  1.77120756E+00
 -1.11866700E+01  7.62785478E+00 -9.55941858E+00  2.12508463E+01 -1.41405048E+01
 -1.41405048E+01 -9.09110547E+00  1.01680434E+00  1.23729417E+00  1.23729417E+00
  1.94067495E+00  2.13929802E+00 -6.46527204E+00  1.22818302E+00  3.32374752E+00
  7.61692140E-01 -2.05183098E+00  3.98703924E+00 -6.62380605E+00  3.30005853E+00
  1.08459130E+01 -1.04978670E+01 -7.13038599E+00  6.41060514E+00  8.54079201E+00
 -9.98035371E+00  3.68454906E+00  1.12067145E+00  1.22089410E+00  1.77120756E+00
 -1.11866700E+01  7.62785478E+00 -9.55941858E+00  2.12508463E+01 -1.41405048E+01
 -1.41405048E+01 -9.09110547E+00  1.01680434E+00  1.23729417E+00  1.23729417E+00
  1.94067495E+00  2.13929802E+00 -6.46527204E+00  1.22818302E+00  3.32374752E+00
  7.61692140E-01 -2.05183098E+00  3.98703924E+00 -6.62380605E+00  3.30005853E+00
  1.08459130E+01 -1.04978670E+01 -7.13038599E+00  6.41060514E+00  8.54079201E+00
 -9.98035371E+00  3.68454906E+00  1.12067145E+00  1.22089410E+00  1.77120756E+00
 -1.11866700E+01  7.62785478E+00 -9.55941858E+00  2.12508463E+01 -1.41405048E+01
 -1.41405048E+01 -9.09110547E+00  1.01680434E+00  1.23729417E+00  1.23729417E+00
  1.94067495E+00  2.13929802E+00 -6.46527204E+00  1.22818302E+00  3.32374752E+00
  7.61692140E-01 -2.05183098E+00  3.98703924E+00 -6.62380605E+00  3.30005853E+00
  1.08459130E+01 -1.04978670E+01 -7.13038599E+00  6.41060514E+00  8.54079201E+00
 -9.98035371E+00  3.68454906E+00  1.12067145E+00  1.22089410E+00  1.77120756E+00
 -1.11866700E+01  7.62785478E+00 -9.55941858E+00  2.12508463E+01 -1.41405048E+01
 -1.41405048E+01 -9.09110547E+00  1.01680434E+00  1.23729417E+00  1.23729417E+00
  1.94067495E+00  2.13929802E+00 -6.46527204E+00  1.22818302E+00  3.32374752E+00
  7.61692140E-01 -2.05183098E+00  3.98703924E+00 -6.62380605E+00  3.30005853E+00
  1.08459130E+01 -1.04978670E+01 -7.13038599E+00  6.41060514E+00  8.54079201E+00
 -9.98035371E+00  3.68454906E+00  1.12067145E+00  1.22089410E+00  1.77120756E+00
 -1.11866700E+01  7.62785478E+00 -9.55941858E+00  2.12508463E+01 -1.41405048E+01
 -1.41405048E+01 -9.09110547E+00  1.01680434E+00  1.23729417E+00  1.23729417E+00
  1.94067495E+00  2.13929802E+00 -6.46527204E+00  1.22818302E+00  3.32374752E+00
  7.61692140E-01 -2.05183098E+00  3.98703924E+00 -6.62380605E+00  3.30005853E+00
  1.08459130E+01 -1.04978670E+01 -7.13038599E+00  6.41060514E+00  8.54079201E+00
 -9.98035371E+00  3.68454906E+00  1.12067145E+00  1.22089410E+00  1.77120756E+00
 -1.11866700E+01  7.62785478E+00 -9.55941858E+00  2.12508463E+01 -1.41405048E+01
 -1.41405048E+01 -9.09110547E+00  1.01680434E+00  1.23729417E+00  1.23729417E+00
  1.94067495E+00  2.13929802E+00 -6.46527204E+00  1.22818302E+00  3.32374752E+00
  7.61692140E-01 -2.05183098E+00  3.98703924E+00 -6.62380605E+00  3.30005853E+00
  1.08459130E+01 -1.04978670E+01 -7.13038599E+00  6.41060514E+00  8.54079201E+00
 -9.98035371E+00  3.68454906E+00  1.12067145E+00  1.22089410E+00  1.77120756E+00
 -1.11866700E+01  7.62785478E+00 -9.55941858E+00  2.12508463E+01 -1.41405048E+01
 -1.41405048E+01 -9.09110547E+00  1.01680434E+00  1.23729417E+00  1.23729417E+00
  1.94067495E+00  2.13929802E+00 -6.46527204E+00  1.22818302E+00  3.32374752E+00
  7.61692140E-01 -2.05183098E+00  3.98703924E+00 -6.62380605E+00  3.30005853E+00
  1.08459130E+01 -1.04978670E+01 -7.13038599E+00  6.41060514E+00  8.54079201E+00
 -9.98035371E+00  3.68454906E+00  1.12067145E+00  1.22089410E+00  1.77120756E+00
 -1.11866700E+01  7.62785478E+00 -9.55941858E+00  2.12508463E+01 -1.41405048E+01
 -1.41405048E+01 -9.09110547E+00  1.01680434E+00  1.23729417E+00  1.23729417E+00
  1.94067495E+00  2.13929802E+00 -6.46527204E+00  1.22818302E+00  3.32374752E+00
  7.61692140E-01 -2.05183098E+00  3.98703924E+00 -6.62380605E+00  3.30005853E+00
  1.08459130E+01 -1.04978670E+01 -7.13038599E+00  6.41060514E+00  8.54079201E+00
 -9.98035371E+00  3.68454906E+00  1.12067145E+00  1.22089410E+00  1.77120756E+00
 -1.11866700E+01  7.62785478E+00 -9.55941858E+00  2.12508463E+01 -1.41405048E+01
 -1.41405048E+01 -9.09110547E+00  1.01680434E+00  1.23729417E+00  1.23729417E+00
  1.94067495E+00  2.13929802E+00 -6.46527204E+00  1.22818302E+00  3.32374752E+00
  7.61692140E-01 -2.05183098E+00  3.98703924E+00 -6.62380605E+00  3.30005853E+00
  1.08459130E+01 -1.04978670E+01 -7.13038599E+00  6.41060514E+00  8.54079201E+00
 -9.98035371E+00  3.68454906E+00  1.12067145E+00  1.22089410E+00  1.77120756E+00
 -1.11866700E+01  7.62785478E+00 -9.55941858E+00  2.12508463E+01 -1.41405048E+01
 -1.41405048E+01 -9.09110547E+00  1.01680434E+00  1.23729417E+00  1.23729417E+00
  1.94067495E+00  2.13929802E+00 -6.46527204E+00  1.22818302E+00  3.32374752E+00
  7.61692140E-01 -2.05183098E+00  3.98703924E+00 -6.62380605E+00  3.30005853E+00
  1.08459130E+01 -1.04978670E+01 -7.13038599E+00  6.41060514E+00  8.54079201E+00
 -9.98035371E+00  3.68454906E+00  1.12067145E+00  1.22089410E+00  1.77120756E+00
 -1.11866700E+01  7.62785478E+00 -9.55941858E+00  2.12508463E+01 -1.41405048E+01
 -1.41405048E+01 -9.09110547E+00  1.01680434E+00  1.23729417E+00  1.23729417E+00
  1.94067495E+00  2.13929802E+00 -6.46527204E+00  1.22818302E+00  3.32374752E+00
  7.61692140E-01 -2.05183098E+00  3.98703924E+00 -6.62380605E+00  3.30005853E+00
  1.08459130E+01 -1.04978670E+01 -7.13038599E+00  6.41060514E+00  8.54079201E+00
 -9.98035371E+00  3.68454906E+00  1.12067145E+00  1.22089410E+00  1.77120756E+00
 -1.11866700E+01  7.62785478E+00 -9.55941858E+00  2.12508463E+01 -1.41405048E+01
 -1.41405048E+01 -9.09110547E+00  1.01680434E+00  1.23729417E+00  1.23729417E+00
  1.94067495E+00  2.13929802E+00 -6.46527204E+00  1.22818302E+00  3.32374752E+00
  7.61692140E-01 -2.05183098E+00  3.98703924E+00 -6.62380605E+00  3.30005853E+00
  1.08459130E+01 -1.04978670E+01 -7.13038599E+00  6.41060514E+00  8.54079201E+00
 -9.98035371E+00  3.68454906E+00  1.12067145E+00  1.22089410E+00  1.77120756E+00
 -1.11866700E+01  7.62785478E+00 -9.55941858E+00  2.12508463E+01 -1.41405048E+01
 -1.41405048E+01 -9.09110547E+00  1.01680434E+00  1.23729417E+00  1.23729417E+00
  1.94067495E+00  2.13929802E+00 -6.46527204E+00  1.22818302E+00  3.32374752E+00
  7.61692140E-01 -2.05183098E+00  3.98703924E+00 -6.62380605E+00  3.30005853E+00
  1.08459130E+01 -1.04978670E+01 -7.13038599E+00  6.41060514E+00  8.54079201E+00
 -9.98035371E+00  3.68454906E+00  1.12067145E+00  1.22089410E+00  1.77120756E+00
 -1.11866700E+01  7.62785478E+00 -9.55941858E+00  2.12508463E+01 -1.41405048E+01
 -1.41405048E+01 -9.09110547E+00  1.01680434E+00  1.23729417E+00  1.23729417E+00
  1.94067495E+00  2.13929802E+00 -6.46527204E+00  1.22818302E+00  3.32374752E+00
  7.61692140E-01 -2.05183098E+00  3.98703924E+00 -6.62380605E+00  3.30005853E+00
  1.08459130E+01 -1.04978670E+01 -7.13038599E+00  6.41060514E+00  8.54079201E+00
 -9.98035371E+00  3.68454906E+00  1.12067145E+00  1.22089410E+00  1.77120756E+00
 -1.11866700E+01  7.62785478E+00 -9.55941858E+00  2.12508463E+01 -1.41405048E+01
 -1.41405048E+01 -9.09110547E+00  1.01680434E+00  1.23729417E+00  1.23729417E+00
  1.94067495E+00  2.13929802E+00 -6.46527204E+00  1.22818302E+00  3.32374752E+00
  7.61692140E-01 -2.05183098E+00  3.98703924E+00 -6.62380605E+00  3.30005853E+00
  1.08459130E+01 -1.04978670E+01 -7.13038599E+00  6.41060514E+00  8.54079201E+00
 -9.98035371E+00  3.68454906E+00  1.12067145E+00  1.22089410E+00  1.77120756E+00
 -1.11866700E+01  7.62785478E+00 -9.55941858E+00  2.12508463E+01 -1.41405048E+01
 -1.41405048E+01 -9.09110547E+00  1.01680434E+00  1.23729417E+00  1.23729417E+00
  1.94067495E+00  2.13929802E+00 -6.46527204E+00  1.22818302E+00  3.32374752E+00
  7.61692140E-01 -2.05183098E+00  3.98703924E+00 -6.62380605E+00  3.30005853E+00
  1.08459130E+01 -1.04978670E+01 -7.13038599E+00  6.41060514E+00  8.54079201E+00
 -9.98035371E+00  3.68454906E+00  1.12067145E+00  1.22089410E+00  1.77120756E+00
 -1.11866700E+01  7.62785478E+00 -9.55941858E+00  2.12508463E+01 -1.41405048E+01
 -1.41405048E+01 -9.09110547E+00  1.01680434E+00  1.23729417E+00  1.23729417E+00
  1.94067495E+00  2.13929802E+00 -6.46527204E+00  1.22818302E+00  3.32374752E+00
  7.61692140E-01 -2.05183098E+00  3.98703924E+00 -6.62380605E+00  3.30005853E+00
  1.08459130E+01 -1.04978670E+01 -7.13038599E+00  6.41060514E+00  8.54079201E+00
 -9.98035371E+00  3.68454906E+00  1.12067145E+00  1.22089410E+00  1.77120756E+00
 -1.11866700E+01  7.62785478E+00 -9.55941858E+00  2.12508463E+01 -1.41405048E+01
 -1.41405048E+01 -9.09110547E+00  1.01680434E+00  1.23729417E+00  1.23729417E+00
  1.94067495E+00  2.13929802E+00 -6.46527204E+00  1.22818302E+00  3.32374752E+00
  7.61692140E-01 -2.05183098E+00  3.98703924E+00 -6.62380605E+00  3.30005853E+00
  1.08459130E+01 -1.04978670E+01 -7.13038599E+00  6.41060514E+00  8.54079201E+00
 -9.98035371E+00  3.68454906E+00  1.12067145E+00  1.22089410E+00  1.77120756E+00
 -1.11866700E+01  7.62785478E+00 -9.55941858E+00  2.12508463E+01 -1.41405048E+01
 -1.41405048E+01 -9.09110547E+00  1.01680434E+00  1.23729417E+00  1.23729417E+00
  1.94067495E+00  2.13929802E+00 -6.46527204E+00  1.22818302E+00  3.32374752E+00
  7.61692140E-01 -2.05183098E+00  3.98703924E+00 -6.62380605E+00  3.30005853E+00
  1.08459130E+01 -1.04978670E+01 -7.13038599E+00  6.41060514E+00  8.54079201E+00
 -9.98035371E+00  3.68454906E+00  1.12067145E+00  1.22089410E+00  1.77120756E+00
 -1.11866700E+01  7.62785478E+00 -9.55941858E+00  2.12508463E+01 -1.41405048E+01
 -1.41405048E+01 -9.09110547E+00  1.01680434E+00  1.23729417E+00  1.23729417E+00
  1.94067495E+00  2.13929802E+00 -6.46527204E+00  1.22818302E+00  3.32374752E+00
  7.61692140E-01 -2.05183098E+00  3.98703924E+00 -6.62380605E+00  3.30005853E+00
  1.08459130E+01 -1.04978670E+01 -7.13038599E+00  6.41060514E+00  8.54079201E+00
 -9.98035371E+00  3.68454906E+00  1.12067145E+00  1.22089410E+00  1.77120756E+00
 -1.11866700E+01  7.62785478E+00 -9.55941858E+00  2.12508463E+01 -1.41405048E+01
 -1.41405048E+01 -9.09110547E+00  1.01680434E+00  1.23729417E+00  1.23729417E+00
  1.94067495E+00  2.13929802E+00 -6.46527204E+00  1.22818302E+00  3.32374752E+00
  7.61692140E-01 -2.05183098E+00  3.98703924E+00 -6.62380605E+00  3.30005853E+00
  1.08459130E+01 -1.04978670E+01 -7.13038599E+00  6.41060514E+00  8.54079201E+00
 -9.98035371E+00  3.68454906E+00  1.12067145E+00  1.22089410E+00  1.77120756E+00
 -1.11866700E+01  7.62785478E+00 -9.55941858E+00  2.12508463E+01 -1.41405048E+01
 -1.41405048E+01 -9.09110547E+00  1.01680434E+00  1.23729417E+00  1.23729417E+00
  1.94067495E+00  2.13929802E+00 -6.46527204E+00  1.22818302E+00  3.32374752E+00
  7.61692140E-01 -2.05183098E+00  3.98703924E+00 -6.62380605E+00  3.30005853E+00
  1.08459130E+01 -1.04978670E+01 -7.13038599E+00  6.41060514E+00  8.54079201E+00
 -9.98035371E+00  3.68454906E+00  1.12067145E+00  1.22089410E+00  1.77120756E+00
 -1.11866700E+01  7.62785478E+00 -9.55941858E+00  2.12508463E+01 -1.41405048E+01
 -1.41405048E+01 -9.09110547E+00  1.01680434E+00  1.23729417E+00  1.23729417E+00
  1.94067495E+00  2.13929802E+00 -6.46527204E+00  1.22818302E+00  3.32374752E+00
  7.61692140E-01 -2.05183098E+00  3.98703924E+00 -6.62380605E+00  3.30005853E+00
  1.08459130E+01 -1.04978670E+01 -7.13038599E+00  6.41060514E+00  8.54079201E+00
 -9.98035371E+00  3.68454906E+00  1.12067145E+00  1.22089410E+00  1.77120756E+00
 -1.11866700E+01  7.62785478E+00 -9.55941858E+00  2.12508463E+01 -1.41405048E+01
 -1.41405048E+01 -9.09110547E+00  1.01680434E+00  1.23729417E+00  1.23729417E+00
  1.94067495E+00  2.13929802E+00 -6.46527204E+00  1.22818302E+00  3.32374752E+00
  7.61692140E-01 -2.05183098E+00  3.98703924E+00 -6.62380605E+00  3.30005853E+00
  1.08459130E+01 -1.04978670E+01 -7.13038599E+00  6.41060514E+00  8.54079201E+00
 -9.98035371E+00  3.68454906E+00  1.12067145E+00  1.22089410E+00  1.77120756E+00
 -1.11866700E+01  7.62785478E+00 -9.55941858E+00  2.12508463E+01 -1.41405048E+01
 -1.41405048E+01 -9.09110547E+00  1.01680434E+00  1.23729417E+00  1.23729417E+00
  1.94067495E+00  2.13929802E+00 -6.46527204E+00  1.22818302E+00  3.32374752E+00
  7.61692140E-01 -2.05183098E+00  3.98703924E+00 -6.62380605E+00  3.30005853E+00
  1.08459130E+01 -1.04978670E+01 -7.13038599E+00  6.41060514E+00  8.54079201E+00
 -9.98035371E+00  3.68454906E+00  1.12067145E+00  1.22089410E+00  1.77120756E+00
 -1.11866700E+01  7.62785478E+00 -9.55941858E+00  2.12508463E+01 -1.41405048E+01
 -1.41405048E+01 -9.09110547E+00  1.01680434E+00  1.23729417E+00  1.23729417E+00
  1.94067495E+00  2.13929802E+00 -6.46527204E+00  1.22818302E+00  3.32374752E+00
  7.61692140E-01 -2.05183098E+00  3.98703924E+00 -6.62380605E+00  3.30005853E+00
  1.08459130E+01 -1.04978670E+01 -7.13038599E+00  6.41060514E+00  8.54079201E+00
 -9.98035371E+00  3.68454906E+00  1.12067145E+00  1.22089410E+00  1.77120756E+00
 -1.11866700E+01  7.62785478E+00 -9.55941858E+00  2.12508463E+01 -1.41405048E+01
 -1.41405048E+01 -9.09110547E+00  1.01680434E+00  1.23729417E+00  1.23729417E+00
  1.94067495E+00  2.13929802E+00 -6.46527204E+00  1.22818302E+00  3.32374752E+00
  7.61692140E-01 -2.05183098E+00  3.98703924E+00 -6.62380605E+00  3.30005853E+00
  1.08459130E+01 -1.04978670E+01 -7.13038599E+00  6.41060514E+00  8.54079201E+00
 -9.98035371E+00  3.68454906E+00  1.12067145E+00  1.22089410E+00  1.77120756E+00
 -1.11866700E+01  7.62785478E+00 -9.55941858E+00  2.12508463E+01 -1.41405048E+01
 -1.41405048E+01 -9.09110547E+00  1.01680434E+00  1.23729417E+00  1.23729417E+00
  1.94067495E+00  2.13929802E+00 -6.46527204E+00  1.22818302E+00  3.32374752E+00
  7.61692140E-01 -2.05183098E+00  3.98703924E+00 -6.62380605E+00  3.30005853E+00
  1.08459130E+01 -1.04978670E+01 -7.13038599E+00  6.41060514E+00  8.54079201E+00
 -9.98035371E+00  3.68454906E+00  1.12067145E+00  1.22089410E+00  1.77120756E+00
 -1.11866700E+01  7.62785478E+00 -9.55941858E+00  2.12508463E+01 -1.41405048E+01
 -1.41405048E+01 -9.09110547E+00  1.01680434E+00  1.23729417E+00  1.23729417E+00
  1.94067495E+00  2.13929802E+00 -6.46527204E+00  1.22818302E+00  3.32374752E+00
  7.61692140E-01 -2.05183098E+00  3.98703924E+00 -6.62380605E+00  3.30005853E+00
  1.08459130E+01 -1.04978670E+01 -7.13038599E+00  6.41060514E+00  8.54079201E+00
 -9.98035371E+00  3.68454906E+00  1.12067145E+00  1.22089410E+00  1.77120756E+00
 -1.11866700E+01  7.62785478E+00 -9.55941858E+00  2.12508463E+01 -1.41405048E+01
 -1.41405048E+01 -9.09110547E+00  1.01680434E+00  1.23729417E+00  1.23729417E+00
  1.94067495E+00  2.13929802E+00 -6.46527204E+00  1.22818302E+00  3.32374752E+00
  7.61692140E-01 -2.05183098E+00  3.98703924E+00 -6.62380605E+00  3.30005853E+00
  1.08459130E+01 -1.04978670E+01 -7.13038599E+00  6.41060514E+00  8.54079201E+00
 -9.98035371E+00  3.68454906E+00  1.12067145E+00  1.22089410E+00  1.77120756E+00
 -1.11866700E+01  7.62785478E+00 -1.19192064E+01  7.97407848E+00  7.82647785E+00
 -1.13397373E+01  1.01680434E+00  1.23729417E+00  1.23729417E+00  1.94067495E+00
  2.13929802E+00 -6.46527204E+00  1.22818302E+00  3.32374752E+00  7.61692140E-01
 -2.05183098E+00  3.98703924E+00 -6.62380605E+00  3.30005853E+00  1.08459130E+01
 -1.04978670E+01 -7.13038599E+00  6.41060514E+00  8.54079201E+00 -9.98035371E+00
  3.68454906E+00  1.12067145E+00  1.22089410E+00  1.77120756E+00 -1.11866700E+01
  7.62785478E+00 -9.55941858E+00  2.12508463E+01 -1.41405048E+01 -1.41405048E+01
 -9.09110547E+00  1.01680434E+00  1.23729417E+00  1.23729417E+00  1.94067495E+00
  2.13929802E+00 -6.46527204E+00  1.22818302E+00  3.32374752E+00  7.61692140E-01
 -2.05183098E+00  3.98703924E+00 -6.62380605E+00  3.30005853E+00  1.08459130E+01
 -1.04978670E+01 -7.13038599E+00  6.41060514E+00  8.54079201E+00 -9.98035371E+00
  3.68454906E+00  1.12067145E+00  1.22089410E+00  1.77120756E+00 -1.11866700E+01
  7.62785478E+00 -9.55941858E+00  2.12508463E+01 -1.41405048E+01 -1.41405048E+01
 -9.09110547E+00  1.01680434E+00  1.23729417E+00  1.23729417E+00  1.94067495E+00
  2.13929802E+00 -6.46527204E+00  1.22818302E+00  3.32374752E+00  7.61692140E-01
 -2.05183098E+00  3.98703924E+00 -6.62380605E+00  3.30005853E+00  1.08459130E+01
 -1.04978670E+01 -7.13038599E+00  6.41060514E+00  8.54079201E+00 -9.98035371E+00
  3.68454906E+00  1.12067145E+00  1.22089410E+00  1.77120756E+00 -1.11866700E+01
  7.62785478E+00 -9.55941858E+00  2.12508463E+01 -1.41405048E+01 -1.41405048E+01
 -9.09110547E+00  1.01680434E+00  1.23729417E+00  1.23729417E+00  1.94067495E+00
  2.13929802E+00 -6.46527204E+00  1.22818302E+00  3.32374752E+00  7.61692140E-01
 -2.05183098E+00  3.98703924E+00 -6.62380605E+00  3.30005853E+00  1.08459130E+01
 -1.04978670E+01 -7.13038599E+00  6.41060514E+00  8.54079201E+00 -9.98035371E+00
  3.68454906E+00  1.12067145E+00  1.22089410E+00  1.77120756E+00 -1.11866700E+01
  7.62785478E+00 -9.55941858E+00  2.12508463E+01 -1.41405048E+01 -1.41405048E+01
 -9.09110547E+00  1.01680434E+00  1.23729417E+00  1.23729417E+00  1.94067495E+00
  2.13929802E+00 -6.46527204E+00  1.22818302E+00  3.32374752E+00  7.61692140E-01
 -2.05183098E+00  3.98703924E+00 -6.62380605E+00  3.30005853E+00  1.08459130E+01
 -1.04978670E+01 -7.13038599E+00  6.41060514E+00  8.54079201E+00 -9.98035371E+00
  3.68454906E+00  1.12067145E+00  1.22089410E+00  1.77120756E+00 -1.11866700E+01
  7.62785478E+00 -9.55941858E+00  2.12508463E+01 -1.41405048E+01 -1.41405048E+01
 -9.09110547E+00  1.01680434E+00  1.23729417E+00  1.23729417E+00  1.94067495E+00
  2.13929802E+00 -6.46527204E+00  1.22818302E+00  3.32374752E+00  7.61692140E-01
 -2.05183098E+00  3.98703924E+00 -6.62380605E+00  3.30005853E+00  1.08459130E+01
 -1.04978670E+01 -7.13038599E+00  6.41060514E+00  8.54079201E+00 -9.98035371E+00
  3.68454906E+00  1.12067145E+00  1.22089410E+00  1.77120756E+00 -1.11866700E+01
  7.62785478E+00 -9.55941858E+00  2.12508463E+01 -1.41405048E+01 -1.41405048E+01
 -9.09110547E+00  1.01680434E+00  1.23729417E+00  1.23729417E+00  1.94067495E+00
  2.13929802E+00 -6.46527204E+00  1.22818302E+00  3.32374752E+00  7.61692140E-01
 -2.05183098E+00  3.98703924E+00 -6.62380605E+00  3.30005853E+00  1.08459130E+01
 -1.04978670E+01 -7.13038599E+00  6.41060514E+00  8.54079201E+00 -9.98035371E+00
  3.68454906E+00  1.12067145E+00  1.22089410E+00  1.77120756E+00 -1.11866700E+01
  7.62785478E+00 -9.55941858E+00  2.12508463E+01 -1.41405048E+01 -1.41405048E+01
 -9.09110547E+00  1.01680434E+00  1.23729417E+00  1.23729417E+00  1.94067495E+00
  2.13929802E+00 -6.46527204E+00  1.22818302E+00  3.32374752E+00  7.61692140E-01
 -2.05183098E+00  3.98703924E+00 -6.62380605E+00  3.30005853E+00  1.08459130E+01
 -1.04978670E+01 -7.13038599E+00  6.41060514E+00  8.54079201E+00 -9.98035371E+00
  3.68454906E+00  1.12067145E+00  1.22089410E+00  1.77120756E+00 -1.11866700E+01
  7.62785478E+00 -9.55941858E+00  2.12508463E+01 -1.41405048E+01 -1.41405048E+01
 -9.09110547E+00  1.01680434E+00  1.23729417E+00  1.23729417E+00  1.94067495E+00
  2.13929802E+00 -6.46527204E+00  1.22818302E+00  3.32374752E+00  7.61692140E-01
 -2.05183098E+00  3.98703924E+00 -6.62380605E+00  3.30005853E+00  1.08459130E+01
 -1.04978670E+01 -7.13038599E+00  6.41060514E+00  8.54079201E+00 -9.98035371E+00
  3.68454906E+00  1.12067145E+00  1.22089410E+00  1.77120756E+00 -1.11866700E+01
  7.62785478E+00 -9.55941858E+00  2.12508463E+01 -1.41405048E+01 -1.41405048E+01
 -9.09110547E+00  1.01680434E+00  1.23729417E+00  1.23729417E+00  1.94067495E+00
  2.13929802E+00 -6.46527204E+00  1.22818302E+00  3.32374752E+00  7.61692140E-01
 -2.05183098E+00  3.98703924E+00 -6.62380605E+00  3.30005853E+00  1.08459130E+01
 -1.04978670E+01 -7.13038599E+00  6.41060514E+00  8.54079201E+00 -9.98035371E+00
  3.68454906E+00  1.12067145E+00  1.22089410E+00  1.77120756E+00 -1.11866700E+01
  7.62785478E+00 -9.55941858E+00  2.12508463E+01 -1.41405048E+01 -1.41405048E+01
 -9.09110547E+00  1.01680434E+00  1.23729417E+00  1.23729417E+00  1.94067495E+00
  2.13929802E+00 -6.46527204E+00  1.22818302E+00  3.32374752E+00  7.61692140E-01
 -2.05183098E+00  3.98703924E+00 -6.62380605E+00  3.30005853E+00  1.08459130E+01
 -1.04978670E+01 -7.13038599E+00  6.41060514E+00  8.54079201E+00 -9.98035371E+00
  3.68454906E+00  1.12067145E+00  1.22089410E+00  1.77120756E+00 -1.11866700E+01
  7.62785478E+00 -9.55941858E+00  2.12508463E+01 -1.41405048E+01 -1.41405048E+01
 -9.09110547E+00  1.01680434E+00  1.23729417E+00  1.23729417E+00  1.94067495E+00
  2.13929802E+00 -6.46527204E+00  1.22818302E+00  3.32374752E+00  7.61692140E-01
 -2.05183098E+00  3.98703924E+00 -6.62380605E+00  3.30005853E+00  1.08459130E+01
 -1.04978670E+01 -7.13038599E+00  6.41060514E+00  8.54079201E+00 -9.98035371E+00
  3.68454906E+00  1.12067145E+00  1.22089410E+00  1.77120756E+00 -1.11866700E+01
  7.62785478E+00 -9.55941858E+00  2.12508463E+01 -1.41405048E+01 -1.41405048E+01
 -9.09110547E+00  1.01680434E+00  1.23729417E+00  1.23729417E+00  1.94067495E+00
  2.13929802E+00 -6.46527204E+00  1.22818302E+00  3.32374752E+00  7.61692140E-01
 -2.05183098E+00  3.98703924E+00 -6.62380605E+00  3.30005853E+00  1.08459130E+01
 -1.04978670E+01 -7.13038599E+00  6.41060514E+00  8.54079201E+00 -9.98035371E+00
  3.68454906E+00  1.12067145E+00  1.22089410E+00  1.77120756E+00 -1.11866700E+01
  7.62785478E+00 -9.55941858E+00  2.12508463E+01 -1.41405048E+01 -1.41405048E+01
 -9.09110547E+00  1.01680434E+00  1.23729417E+00  1.23729417E+00  1.94067495E+00
  2.13929802E+00 -6.46527204E+00  1.22818302E+00  3.32374752E+00  7.61692140E-01
 -2.05183098E+00  3.98703924E+00 -6.62380605E+00  3.30005853E+00  1.08459130E+01
 -1.04978670E+01 -7.13038599E+00  6.41060514E+00  8.54079201E+00 -9.98035371E+00
  3.68454906E+00  1.12067145E+00  1.22089410E+00  1.77120756E+00 -1.11866700E+01
  7.62785478E+00 -9.55941858E+00  2.12508463E+01 -1.41405048E+01 -1.41405048E+01
 -9.09110547E+00  1.01680434E+00  1.23729417E+00  1.23729417E+00  1.94067495E+00
  2.13929802E+00 -6.46527204E+00  1.22818302E+00  3.32374752E+00  7.61692140E-01
 -2.05183098E+00  3.98703924E+00 -6.62380605E+00  3.30005853E+00  1.08459130E+01
 -1.04978670E+01 -7.13038599E+00  6.41060514E+00  8.54079201E+00 -9.98035371E+00
  3.68454906E+00  1.12067145E+00  1.22089410E+00  1.77120756E+00 -1.11866700E+01
  7.62785478E+00 -9.55941858E+00  2.12508463E+01 -1.41405048E+01 -1.41405048E+01
 -9.09110547E+00  1.01680434E+00  1.23729417E+00  1.23729417E+00  1.94067495E+00
  2.13929802E+00 -6.46527204E+00  1.22818302E+00  3.32374752E+00  7.61692140E-01
 -2.05183098E+00  3.98703924E+00 -6.62380605E+00  3.30005853E+00  1.08459130E+01
 -1.04978670E+01 -7.13038599E+00  6.41060514E+00  8.54079201E+00 -9.98035371E+00
  3.68454906E+00  1.12067145E+00  1.22089410E+00  1.77120756E+00 -1.11866700E+01
  7.62785478E+00 -9.55941858E+00  2.12508463E+01 -1.41405048E+01 -1.41405048E+01
 -9.09110547E+00  1.01680434E+00  1.23729417E+00  1.23729417E+00  1.94067495E+00
  2.13929802E+00 -6.46527204E+00  1.22818302E+00  3.32374752E+00  7.61692140E-01
 -2.05183098E+00  3.98703924E+00 -6.62380605E+00  3.30005853E+00  1.08459130E+01
 -1.04978670E+01 -7.13038599E+00  6.41060514E+00  8.54079201E+00 -9.98035371E+00
  3.68454906E+00  1.12067145E+00  1.22089410E+00  1.77120756E+00 -1.11866700E+01
  7.62785478E+00 -9.55941858E+00  2.12508463E+01 -1.41405048E+01 -1.41405048E+01
 -9.09110547E+00  1.01680434E+00  1.23729417E+00  1.23729417E+00  1.94067495E+00
  2.13929802E+00 -6.46527204E+00  1.22818302E+00  3.32374752E+00  7.61692140E-01
 -2.05183098E+00  3.98703924E+00 -6.62380605E+00  3.30005853E+00  1.08459130E+01
 -1.04978670E+01 -7.13038599E+00  6.41060514E+00  8.54079201E+00 -9.98035371E+00
  3.68454906E+00  1.12067145E+00  1.22089410E+00  1.77120756E+00 -1.11866700E+01
  7.62785478E+00 -9.55941858E+00  2.12508463E+01 -1.41405048E+01 -1.41405048E+01
 -9.09110547E+00  1.01680434E+00  1.23729417E+00  1.23729417E+00  1.94067495E+00
  2.13929802E+00 -6.46527204E+00  1.22818302E+00  3.32374752E+00  7.61692140E-01
 -2.05183098E+00  3.98703924E+00 -6.62380605E+00  3.30005853E+00  1.08459130E+01
 -1.04978670E+01 -7.13038599E+00  6.41060514E+00  8.54079201E+00 -9.98035371E+00
  3.68454906E+00  1.12067145E+00  1.22089410E+00  1.77120756E+00 -1.11866700E+01
  7.62785478E+00 -9.55941858E+00  2.12508463E+01 -1.41405048E+01 -1.41405048E+01
 -9.09110547E+00  1.01680434E+00  1.23729417E+00  1.23729417E+00  1.94067495E+00
  2.13929802E+00 -6.46527204E+00  1.22818302E+00  3.32374752E+00  7.61692140E-01
 -2.05183098E+00  3.98703924E+00 -6.62380605E+00  3.30005853E+00  1.08459130E+01
 -1.04978670E+01 -7.13038599E+00  6.41060514E+00  8.54079201E+00 -9.98035371E+00
  3.68454906E+00  1.12067145E+00  1.22089410E+00  1.77120756E+00 -1.11866700E+01
  7.62785478E+00 -9.55941858E+00  2.12508463E+01 -1.41405048E+01 -1.41405048E+01
 -9.09110547E+00  1.01680434E+00  1.23729417E+00  1.23729417E+00  1.94067495E+00
  2.13929802E+00 -6.46527204E+00  1.22818302E+00  3.32374752E+00  7.61692140E-01
 -2.05183098E+00  3.98703924E+00 -6.62380605E+00  3.30005853E+00  1.08459130E+01
 -1.04978670E+01 -7.13038599E+00  6.41060514E+00  8.54079201E+00 -9.98035371E+00
  3.68454906E+00  1.12067145E+00  1.22089410E+00  1.77120756E+00 -1.11866700E+01
  7.62785478E+00 -9.55941858E+00  2.12508463E+01 -1.41405048E+01 -1.41405048E+01
 -9.09110547E+00  1.01680434E+00  1.23729417E+00  1.23729417E+00  1.94067495E+00
  2.13929802E+00 -6.46527204E+00  1.22818302E+00  3.32374752E+00  7.61692140E-01
 -2.05183098E+00  3.98703924E+00 -6.62380605E+00  3.30005853E+00  1.08459130E+01
 -1.04978670E+01 -7.13038599E+00  6.41060514E+00  8.54079201E+00 -9.98035371E+00
  3.68454906E+00  1.12067145E+00  1.22089410E+00  1.77120756E+00 -1.11866700E+01
  7.62785478E+00 -9.55941858E+00  2.12508463E+01 -1.41405048E+01 -1.41405048E+01
 -9.09110547E+00  1.01680434E+00  1.23729417E+00  1.23729417E+00  1.94067495E+00
  2.13929802E+00 -6.46527204E+00  1.22818302E+00  3.32374752E+00  7.61692140E-01
 -2.05183098E+00  3.98703924E+00 -6.62380605E+00  3.30005853E+00  1.08459130E+01
 -1.04978670E+01 -7.13038599E+00  6.41060514E+00  8.54079201E+00 -9.98035371E+00
  3.68454906E+00  1.12067145E+00  1.22089410E+00  1.77120756E+00 -1.11866700E+01
  7.62785478E+00 -9.55941858E+00  2.12508463E+01 -1.41405048E+01 -1.41405048E+01
 -9.09110547E+00  1.01680434E+00  1.23729417E+00  1.23729417E+00  1.94067495E+00
  2.13929802E+00 -6.46527204E+00  1.22818302E+00  3.32374752E+00  7.61692140E-01
 -2.05183098E+00  3.98703924E+00 -6.62380605E+00  3.30005853E+00  1.08459130E+01
 -1.04978670E+01 -7.13038599E+00  6.41060514E+00  8.54079201E+00 -9.98035371E+00
  3.68454906E+00  1.12067145E+00  1.22089410E+00  1.77120756E+00 -1.11866700E+01
  7.62785478E+00 -9.55941858E+00  2.12508463E+01 -1.41405048E+01 -1.41405048E+01
 -9.09110547E+00  1.01680434E+00  1.23729417E+00  1.23729417E+00  1.94067495E+00
  2.13929802E+00 -6.46527204E+00  1.22818302E+00  3.32374752E+00  7.61692140E-01
 -2.05183098E+00  3.98703924E+00 -6.62380605E+00  3.30005853E+00  1.08459130E+01
 -1.04978670E+01 -7.13038599E+00  6.41060514E+00  8.54079201E+00 -9.98035371E+00
  3.68454906E+00  1.12067145E+00  1.22089410E+00  1.77120756E+00 -1.11866700E+01
  7.62785478E+00 -9.55941858E+00  2.12508463E+01 -1.41405048E+01 -1.41405048E+01
 -9.09110547E+00  1.01680434E+00  1.23729417E+00  1.23729417E+00  1.94067495E+00
  2.13929802E+00 -6.46527204E+00  1.22818302E+00  3.32374752E+00  7.61692140E-01
 -2.05183098E+00  3.98703924E+00 -6.62380605E+00  3.30005853E+00  1.08459130E+01
 -1.04978670E+01 -7.13038599E+00  6.41060514E+00  8.54079201E+00 -9.98035371E+00
  3.68454906E+00  1.12067145E+00  1.22089410E+00  1.77120756E+00 -1.11866700E+01
  7.62785478E+00 -9.55941858E+00  2.12508463E+01 -1.41405048E+01 -1.41405048E+01
 -9.09110547E+00  1.01680434E+00  1.23729417E+00  1.23729417E+00  1.94067495E+00
  2.13929802E+00 -6.46527204E+00  1.22818302E+00  3.32374752E+00  7.61692140E-01
 -2.05183098E+00  3.98703924E+00 -6.62380605E+00  3.30005853E+00  1.08459130E+01
 -1.04978670E+01 -7.13038599E+00  6.41060514E+00  8.54079201E+00 -9.98035371E+00
  3.68454906E+00  1.12067145E+00  1.22089410E+00  1.77120756E+00 -1.11866700E+01
  7.62785478E+00 -9.55941858E+00  2.12508463E+01 -1.41405048E+01 -1.41405048E+01
 -9.09110547E+00  1.01680434E+00  1.23729417E+00  1.23729417E+00  1.94067495E+00
  2.13929802E+00 -6.46527204E+00  1.22818302E+00  3.32374752E+00  7.61692140E-01
 -2.05183098E+00  3.98703924E+00 -6.62380605E+00  3.30005853E+00  1.08459130E+01
 -1.04978670E+01 -7.13038599E+00  6.41060514E+00  8.54079201E+00 -9.98035371E+00
  3.68454906E+00  1.12067145E+00  1.22089410E+00  1.77120756E+00 -1.11866700E+01
  7.62785478E+00 -9.55941858E+00  2.12508463E+01 -1.41405048E+01 -1.41405048E+01
 -9.09110547E+00  1.01680434E+00  1.23729417E+00  1.23729417E+00  1.94067495E+00
  2.13929802E+00 -6.46527204E+00  1.22818302E+00  3.32374752E+00  7.61692140E-01
 -2.05183098E+00  3.98703924E+00 -6.62380605E+00  3.30005853E+00  1.08459130E+01
 -1.04978670E+01 -7.13038599E+00  6.41060514E+00  8.54079201E+00 -9.98035371E+00
  3.68454906E+00  1.12067145E+00  1.22089410E+00  1.77120756E+00 -1.11866700E+01
  7.62785478E+00 -9.55941858E+00  2.12508463E+01 -1.41405048E+01 -1.41405048E+01
 -9.09110547E+00  1.01680434E+00  1.23729417E+00  1.23729417E+00  1.94067495E+00
  2.13929802E+00 -6.46527204E+00  1.22818302E+00  3.32374752E+00  7.61692140E-01
 -2.05183098E+00  3.98703924E+00 -6.62380605E+00  3.30005853E+00  1.08459130E+01
 -1.04978670E+01 -7.13038599E+00  6.41060514E+00  8.54079201E+00 -9.98035371E+00
  3.68454906E+00  1.12067145E+00  1.22089410E+00  1.77120756E+00 -1.11866700E+01
  7.62785478E+00 -9.55941858E+00  2.12508463E+01 -1.41405048E+01 -1.41405048E+01
 -9.09110547E+00  1.01680434E+00  1.23729417E+00  1.23729417E+00  1.94067495E+00
  2.13929802E+00 -6.46527204E+00  1.22818302E+00  3.32374752E+00  7.61692140E-01
 -2.05183098E+00  3.98703924E+00 -6.62380605E+00  3.30005853E+00  1.08459130E+01
 -1.04978670E+01 -7.13038599E+00  6.41060514E+00  8.54079201E+00 -9.98035371E+00
  3.68454906E+00  1.12067145E+00  1.22089410E+00  1.77120756E+00 -1.11866700E+01
  7.62785478E+00 -9.55941858E+00  2.12508463E+01 -1.41405048E+01 -1.41405048E+01
 -9.09110547E+00  1.01680434E+00  1.23729417E+00  1.23729417E+00  1.94067495E+00
  2.13929802E+00 -6.46527204E+00  1.22818302E+00  3.32374752E+00  7.61692140E-01
 -2.05183098E+00  3.98703924E+00 -6.62380605E+00  3.30005853E+00  1.08459130E+01
 -1.04978670E+01 -7.13038599E+00  6.41060514E+00  8.54079201E+00 -9.98035371E+00
  3.68454906E+00  1.12067145E+00  1.22089410E+00  1.77120756E+00 -1.11866700E+01
  7.62785478E+00 -9.55941858E+00  2.12508463E+01 -1.41405048E+01 -1.41405048E+01
 -9.09110547E+00  1.01680434E+00  1.23729417E+00  1.23729417E+00  1.94067495E+00
  2.13929802E+00 -6.46527204E+00  1.22818302E+00  3.32374752E+00  7.61692140E-01
 -2.05183098E+00  3.98703924E+00 -6.62380605E+00  3.30005853E+00  1.08459130E+01
 -1.04978670E+01 -7.13038599E+00  6.41060514E+00  8.54079201E+00 -9.98035371E+00
  3.68454906E+00  1.12067145E+00  1.22089410E+00  1.77120756E+00 -1.11866700E+01
  7.62785478E+00 -9.55941858E+00  2.12508463E+01 -1.41405048E+01 -1.41405048E+01
 -9.09110547E+00  1.01680434E+00  1.23729417E+00  1.23729417E+00  1.94067495E+00
  2.13929802E+00 -6.46527204E+00  1.22818302E+00  3.32374752E+00  7.61692140E-01
 -2.05183098E+00  3.98703924E+00 -6.62380605E+00  3.30005853E+00  1.08459130E+01
 -1.04978670E+01 -7.13038599E+00  6.41060514E+00  8.54079201E+00 -9.98035371E+00
  3.68454906E+00  1.12067145E+00  1.22089410E+00  1.77120756E+00 -1.11866700E+01
  7.62785478E+00 -9.55941858E+00  2.12508463E+01 -1.41405048E+01 -1.41405048E+01
 -9.09110547E+00  1.01680434E+00  1.23729417E+00  1.23729417E+00  1.94067495E+00
  2.13929802E+00 -6.46527204E+00  1.22818302E+00  3.32374752E+00  7.61692140E-01
 -2.05183098E+00  3.98703924E+00 -6.62380605E+00  3.30005853E+00  1.08459130E+01
 -1.04978670E+01 -7.13038599E+00  6.41060514E+00  8.54079201E+00 -9.98035371E+00
  3.68454906E+00  1.12067145E+00  1.22089410E+00  1.77120756E+00 -1.11866700E+01
  7.62785478E+00 -9.55941858E+00  2.12508463E+01 -1.41405048E+01 -1.41405048E+01
 -9.09110547E+00  1.01680434E+00  1.23729417E+00  1.23729417E+00  1.94067495E+00
  2.13929802E+00 -6.46527204E+00  1.22818302E+00  3.32374752E+00  7.61692140E-01
 -2.05183098E+00  3.98703924E+00 -6.62380605E+00  3.30005853E+00  1.08459130E+01
 -1.04978670E+01 -7.13038599E+00  6.41060514E+00  8.54079201E+00 -9.98035371E+00
  3.68454906E+00  1.12067145E+00  1.22089410E+00  1.77120756E+00 -1.11866700E+01
  7.62785478E+00 -9.55941858E+00  2.12508463E+01 -1.41405048E+01 -1.41405048E+01
 -9.09110547E+00  1.01680434E+00  1.23729417E+00  1.23729417E+00  1.94067495E+00
  2.13929802E+00 -6.46527204E+00  1.22818302E+00  3.32374752E+00  7.61692140E-01
 -2.05183098E+00  3.98703924E+00 -6.62380605E+00  3.30005853E+00  1.08459130E+01
 -1.04978670E+01 -7.13038599E+00  6.41060514E+00  8.54079201E+00 -9.98035371E+00
  3.68454906E+00  1.12067145E+00  1.22089410E+00  1.77120756E+00 -1.11866700E+01
  7.62785478E+00 -9.55941858E+00  2.12508463E+01 -1.41405048E+01 -1.41405048E+01
 -9.09110547E+00  1.01680434E+00  1.23729417E+00  1.23729417E+00  1.94067495E+00
  2.13929802E+00 -6.46527204E+00  1.22818302E+00  3.32374752E+00  7.61692140E-01
 -2.05183098E+00  3.98703924E+00 -6.62380605E+00  3.30005853E+00  1.08459130E+01
 -1.04978670E+01 -7.13038599E+00  6.41060514E+00  8.54079201E+00 -9.98035371E+00
  3.68454906E+00  1.12067145E+00  1.22089410E+00  1.77120756E+00 -1.11866700E+01
  7.62785478E+00 -9.55941858E+00  2.12508463E+01 -1.41405048E+01 -1.41405048E+01
 -9.09110547E+00  1.01680434E+00  1.23729417E+00  1.23729417E+00  1.94067495E+00
  2.13929802E+00 -6.46527204E+00  1.22818302E+00  3.32374752E+00  7.61692140E-01
 -2.05183098E+00  3.98703924E+00 -6.62380605E+00  3.30005853E+00  1.08459130E+01
 -1.04978670E+01 -7.13038599E+00  6.41060514E+00  8.54079201E+00 -9.98035371E+00
  3.68454906E+00  1.12067145E+00  1.22089410E+00  1.77120756E+00 -1.11866700E+01
  7.62785478E+00 -9.55941858E+00  2.12508463E+01 -1.41405048E+01 -1.41405048E+01
 -9.09110547E+00  1.01680434E+00  1.23729417E+00  1.23729417E+00  1.94067495E+00
  2.13929802E+00 -6.46527204E+00  1.22818302E+00  3.32374752E+00  7.61692140E-01
 -2.05183098E+00  3.98703924E+00 -6.62380605E+00  3.30005853E+00  1.08459130E+01
 -1.04978670E+01 -7.13038599E+00  6.41060514E+00  8.54079201E+00 -9.98035371E+00
  3.68454906E+00  1.12067145E+00  1.22089410E+00  1.77120756E+00 -1.11866700E+01
  7.62785478E+00 -9.55941858E+00  2.12508463E+01 -1.41405048E+01 -1.41405048E+01
 -9.09110547E+00  1.01680434E+00  1.23729417E+00  1.23729417E+00  1.94067495E+00
  2.13929802E+00 -6.46527204E+00  1.22818302E+00  3.32374752E+00  7.61692140E-01
 -2.05183098E+00  3.98703924E+00 -6.62380605E+00  3.30005853E+00  1.08459130E+01
 -1.04978670E+01 -7.13038599E+00  6.41060514E+00  8.54079201E+00 -9.98035371E+00
  3.68454906E+00  1.12067145E+00  1.22089410E+00  1.77120756E+00 -1.11866700E+01
  7.62785478E+00 -9.55941858E+00  2.12508463E+01 -1.41405048E+01 -1.41405048E+01
 -9.09110547E+00  1.01680434E+00  1.23729417E+00  1.23729417E+00  1.94067495E+00
  2.13929802E+00 -6.46527204E+00  1.22818302E+00  3.32374752E+00  7.61692140E-01
 -2.05183098E+00  3.98703924E+00 -6.62380605E+00  3.30005853E+00  1.08459130E+01
 -1.04978670E+01 -7.13038599E+00  6.41060514E+00  8.54079201E+00 -9.98035371E+00
  3.68454906E+00  1.12067145E+00  1.22089410E+00  1.77120756E+00 -1.11866700E+01
  7.62785478E+00 -9.55941858E+00  2.12508463E+01 -1.41405048E+01 -1.41405048E+01
 -9.09110547E+00  1.01680434E+00  1.23729417E+00  1.23729417E+00  1.94067495E+00
  2.13929802E+00 -6.46527204E+00  1.22818302E+00  3.32374752E+00  7.61692140E-01
 -2.05183098E+00  3.98703924E+00 -6.62380605E+00  3.30005853E+00  1.08459130E+01
 -1.04978670E+01 -7.13038599E+00  6.41060514E+00  8.54079201E+00 -9.98035371E+00
  3.68454906E+00  1.12067145E+00  1.22089410E+00  1.77120756E+00 -1.11866700E+01
  7.62785478E+00 -9.55941858E+00  2.12508463E+01 -1.41405048E+01 -1.41405048E+01
 -9.09110547E+00  1.01680434E+00  1.23729417E+00  1.23729417E+00  1.94067495E+00
  2.13929802E+00 -6.46527204E+00  1.22818302E+00  3.32374752E+00  7.61692140E-01
 -2.05183098E+00  3.98703924E+00 -6.62380605E+00  3.30005853E+00  1.08459130E+01
 -1.04978670E+01 -7.13038599E+00  6.41060514E+00  8.54079201E+00 -9.98035371E+00
  3.68454906E+00  1.12067145E+00  1.22089410E+00  1.77120756E+00 -1.11866700E+01
  7.62785478E+00 -9.55941858E+00  2.12508463E+01 -1.41405048E+01 -1.41405048E+01
 -9.09110547E+00  1.01680434E+00  1.23729417E+00  1.23729417E+00  1.94067495E+00
  2.13929802E+00 -6.46527204E+00  1.22818302E+00  3.32374752E+00  7.61692140E-01
 -2.05183098E+00  3.98703924E+00 -6.62380605E+00  3.30005853E+00  1.08459130E+01
 -1.04978670E+01 -7.13038599E+00  6.41060514E+00  8.54079201E+00 -9.98035371E+00
  3.68454906E+00  1.12067145E+00  1.22089410E+00  1.77120756E+00 -1.11866700E+01
  7.62785478E+00 -9.55941858E+00  2.12508463E+01 -1.41405048E+01 -1.41405048E+01
 -9.09110547E+00  1.01680434E+00  1.23729417E+00  1.23729417E+00  1.94067495E+00
  2.13929802E+00 -6.46527204E+00  1.22818302E+00  3.32374752E+00  7.61692140E-01
 -2.05183098E+00  3.98703924E+00 -6.62380605E+00  3.30005853E+00  1.08459130E+01
 -1.04978670E+01 -7.13038599E+00  6.41060514E+00  8.54079201E+00 -9.98035371E+00
  3.68454906E+00  1.12067145E+00  1.22089410E+00  1.77120756E+00 -1.11866700E+01
  7.62785478E+00 -9.55941858E+00  2.12508463E+01 -1.41405048E+01 -1.41405048E+01
 -9.09110547E+00  1.01680434E+00  1.23729417E+00  1.23729417E+00  1.94067495E+00
  2.13929802E+00 -6.46527204E+00  1.22818302E+00  3.32374752E+00  7.61692140E-01
 -2.05183098E+00  3.98703924E+00 -6.62380605E+00  3.30005853E+00  1.08459130E+01
 -1.04978670E+01 -7.13038599E+00  6.41060514E+00  8.54079201E+00 -9.98035371E+00
  3.68454906E+00  1.12067145E+00  1.22089410E+00  1.77120756E+00 -1.11866700E+01
  7.62785478E+00 -9.55941858E+00  2.12508463E+01 -1.41405048E+01 -1.41405048E+01
 -9.09110547E+00  1.01680434E+00  1.23729417E+00  1.23729417E+00  1.94067495E+00
  2.13929802E+00 -6.46527204E+00  1.22818302E+00  3.32374752E+00  7.61692140E-01
 -2.05183098E+00  3.98703924E+00 -6.62380605E+00  3.30005853E+00  1.08459130E+01
 -1.04978670E+01 -7.13038599E+00  6.41060514E+00  8.54079201E+00 -9.98035371E+00
  3.68454906E+00  1.12067145E+00  1.22089410E+00  1.77120756E+00 -1.11866700E+01
  7.62785478E+00 -9.55941858E+00  2.12508463E+01 -1.41405048E+01 -1.41405048E+01
 -9.09110547E+00  1.01680434E+00  1.23729417E+00  1.23729417E+00  1.94067495E+00
  2.13929802E+00 -6.46527204E+00  1.22818302E+00  3.32374752E+00  7.61692140E-01
 -2.05183098E+00  3.98703924E+00 -6.62380605E+00  3.30005853E+00  1.08459130E+01
 -1.04978670E+01 -7.13038599E+00  6.41060514E+00  8.54079201E+00 -9.98035371E+00
  3.68454906E+00  1.12067145E+00  1.22089410E+00  1.77120756E+00 -1.11866700E+01
  7.62785478E+00 -9.55941858E+00  2.12508463E+01 -1.41405048E+01 -1.41405048E+01
 -9.09110547E+00  1.01680434E+00  1.23729417E+00  1.23729417E+00  1.94067495E+00
  2.13929802E+00 -6.46527204E+00  1.22818302E+00  3.32374752E+00  7.61692140E-01
 -2.05183098E+00  3.98703924E+00 -6.62380605E+00  3.30005853E+00  1.08459130E+01
 -1.04978670E+01 -7.13038599E+00  6.41060514E+00  8.54079201E+00 -9.98035371E+00
  3.68454906E+00  1.12067145E+00  1.22089410E+00  1.77120756E+00 -1.11866700E+01
  7.62785478E+00 -1.19192064E+01  7.97407848E+00  7.82647785E+00 -1.13397373E+01
  1.01680434E+00  1.23729417E+00  1.23729417E+00  1.94067495E+00  2.13929802E+00
 -6.46527204E+00  1.22818302E+00  3.32374752E+00  7.61692140E-01 -2.05183098E+00
  3.98703924E+00 -6.62380605E+00  3.30005853E+00  1.08459130E+01 -1.04978670E+01
 -7.13038599E+00  6.41060514E+00  8.54079201E+00 -9.98035371E+00  3.68454906E+00
  1.12067145E+00  1.22089410E+00  1.77120756E+00 -1.11866700E+01  7.62785478E+00
 -9.55941858E+00  2.12508463E+01 -1.41405048E+01 -1.41405048E+01 -9.09110547E+00
  1.01680434E+00  1.23729417E+00  1.23729417E+00  1.94067495E+00  2.13929802E+00
 -6.46527204E+00  1.22818302E+00  3.32374752E+00  7.61692140E-01 -2.05183098E+00
  3.98703924E+00 -6.62380605E+00  3.30005853E+00  1.08459130E+01 -1.04978670E+01
 -7.13038599E+00  6.41060514E+00  8.54079201E+00 -9.98035371E+00  3.68454906E+00
  1.12067145E+00  1.22089410E+00  1.77120756E+00 -1.11866700E+01  7.62785478E+00
 -9.55941858E+00  2.12508463E+01 -1.41405048E+01 -1.41405048E+01 -9.09110547E+00
  1.01680434E+00  1.23729417E+00  1.23729417E+00  1.94067495E+00  2.13929802E+00
 -6.46527204E+00  1.22818302E+00  3.32374752E+00  7.61692140E-01 -2.05183098E+00
  3.98703924E+00 -6.62380605E+00  3.30005853E+00  1.08459130E+01 -1.04978670E+01
 -7.13038599E+00  6.41060514E+00  8.54079201E+00 -9.98035371E+00  3.68454906E+00
  1.12067145E+00  1.22089410E+00  1.77120756E+00 -1.11866700E+01  7.62785478E+00
 -9.55941858E+00  2.12508463E+01 -1.41405048E+01 -1.41405048E+01 -9.09110547E+00
  1.01680434E+00  1.23729417E+00  1.23729417E+00  1.94067495E+00  2.13929802E+00
 -6.46527204E+00  1.22818302E+00  3.32374752E+00  7.61692140E-01 -2.05183098E+00
  3.98703924E+00 -6.62380605E+00  3.30005853E+00  1.08459130E+01 -1.04978670E+01
 -7.13038599E+00  6.41060514E+00  8.54079201E+00 -9.98035371E+00  3.68454906E+00
  1.12067145E+00  1.22089410E+00  1.77120756E+00 -1.11866700E+01  7.62785478E+00
 -9.55941858E+00  2.12508463E+01 -1.41405048E+01 -1.41405048E+01 -9.09110547E+00
  1.01680434E+00  1.23729417E+00  1.23729417E+00  1.94067495E+00  2.13929802E+00
 -6.46527204E+00  1.22818302E+00  3.32374752E+00  7.61692140E-01 -2.05183098E+00
  3.98703924E+00 -6.62380605E+00  3.30005853E+00  1.08459130E+01 -1.04978670E+01
 -7.13038599E+00  6.41060514E+00  8.54079201E+00 -9.98035371E+00  3.68454906E+00
  1.12067145E+00  1.22089410E+00  1.77120756E+00 -1.11866700E+01  7.62785478E+00
 -9.55941858E+00  2.12508463E+01 -1.41405048E+01 -1.41405048E+01 -9.09110547E+00
  1.01680434E+00  1.23729417E+00  1.23729417E+00  1.94067495E+00  2.13929802E+00
 -6.46527204E+00  1.22818302E+00  3.32374752E+00  7.61692140E-01 -2.05183098E+00
  3.98703924E+00 -6.62380605E+00  3.30005853E+00  1.08459130E+01 -1.04978670E+01
 -7.13038599E+00  6.41060514E+00  8.54079201E+00 -9.98035371E+00  3.68454906E+00
  1.12067145E+00  1.22089410E+00  1.77120756E+00 -1.11866700E+01  7.62785478E+00
 -9.55941858E+00  2.12508463E+01 -1.41405048E+01 -1.41405048E+01 -9.09110547E+00
  1.01680434E+00  1.23729417E+00  1.23729417E+00  1.94067495E+00  2.13929802E+00
 -6.46527204E+00  1.22818302E+00  3.32374752E+00  7.61692140E-01 -2.05183098E+00
  3.98703924E+00 -6.62380605E+00  3.30005853E+00  1.08459130E+01 -1.04978670E+01
 -7.13038599E+00  6.41060514E+00  8.54079201E+00 -9.98035371E+00  3.68454906E+00
  1.12067145E+00  1.22089410E+00  1.77120756E+00 -1.11866700E+01  7.62785478E+00
 -9.55941858E+00  2.12508463E+01 -1.41405048E+01 -1.41405048E+01 -9.09110547E+00
  1.01680434E+00  1.23729417E+00  1.23729417E+00  1.94067495E+00  2.13929802E+00
 -6.46527204E+00  1.22818302E+00  3.32374752E+00  7.61692140E-01 -2.05183098E+00
  3.98703924E+00 -6.62380605E+00  3.30005853E+00  1.08459130E+01 -1.04978670E+01
 -7.13038599E+00  6.41060514E+00  8.54079201E+00 -9.98035371E+00  3.68454906E+00
  1.12067145E+00  1.22089410E+00  1.77120756E+00 -1.11866700E+01  7.62785478E+00
 -9.55941858E+00  2.12508463E+01 -1.41405048E+01 -1.41405048E+01 -9.09110547E+00
  1.01680434E+00  1.23729417E+00  1.23729417E+00  1.94067495E+00  2.13929802E+00
 -6.46527204E+00  1.22818302E+00  3.32374752E+00  7.61692140E-01 -2.05183098E+00
  3.98703924E+00 -6.62380605E+00  3.30005853E+00  1.08459130E+01 -1.04978670E+01
 -7.13038599E+00  6.41060514E+00  8.54079201E+00 -9.98035371E+00  3.68454906E+00
  1.12067145E+00  1.22089410E+00  1.77120756E+00 -1.11866700E+01  7.62785478E+00
 -9.55941858E+00  2.12508463E+01 -1.41405048E+01 -1.41405048E+01 -9.09110547E+00
  1.01680434E+00  1.23729417E+00  1.23729417E+00  1.94067495E+00  2.13929802E+00
 -6.46527204E+00  1.22818302E+00  3.32374752E+00  7.61692140E-01 -2.05183098E+00
  3.98703924E+00 -6.62380605E+00  3.30005853E+00  1.08459130E+01 -1.04978670E+01
 -7.13038599E+00  6.41060514E+00  8.54079201E+00 -9.98035371E+00  3.68454906E+00
  1.12067145E+00  1.22089410E+00  1.77120756E+00 -1.11866700E+01  7.62785478E+00
 -9.55941858E+00  2.12508463E+01 -1.41405048E+01 -1.41405048E+01 -9.09110547E+00
  1.01680434E+00  1.23729417E+00  1.23729417E+00  1.94067495E+00  2.13929802E+00
 -6.46527204E+00  1.22818302E+00  3.32374752E+00  7.61692140E-01 -2.05183098E+00
  3.98703924E+00 -6.62380605E+00  3.30005853E+00  1.08459130E+01 -1.04978670E+01
 -7.13038599E+00  6.41060514E+00  8.54079201E+00 -9.98035371E+00  3.68454906E+00
  1.12067145E+00  1.22089410E+00  1.77120756E+00 -1.11866700E+01  7.62785478E+00
 -9.55941858E+00  2.12508463E+01 -1.41405048E+01 -1.41405048E+01 -9.09110547E+00
  1.01680434E+00  1.23729417E+00  1.23729417E+00  1.94067495E+00  2.13929802E+00
 -6.46527204E+00  1.22818302E+00  3.32374752E+00  7.61692140E-01 -2.05183098E+00
  3.98703924E+00 -6.62380605E+00  3.30005853E+00  1.08459130E+01 -1.04978670E+01
 -7.13038599E+00  6.41060514E+00  8.54079201E+00 -9.98035371E+00  3.68454906E+00
  1.12067145E+00  1.22089410E+00  1.77120756E+00 -1.11866700E+01  7.62785478E+00
 -9.55941858E+00  2.12508463E+01 -1.41405048E+01 -1.41405048E+01 -9.09110547E+00
  1.01680434E+00  1.23729417E+00  1.23729417E+00  1.94067495E+00  2.13929802E+00
 -6.46527204E+00  1.22818302E+00  3.32374752E+00  7.61692140E-01 -2.05183098E+00
  3.98703924E+00 -6.62380605E+00  3.30005853E+00  1.08459130E+01 -1.04978670E+01
 -7.13038599E+00  6.41060514E+00  8.54079201E+00 -9.98035371E+00  3.68454906E+00
  1.12067145E+00  1.22089410E+00  1.77120756E+00 -1.11866700E+01  7.62785478E+00
 -9.55941858E+00  2.12508463E+01 -1.41405048E+01 -1.41405048E+01 -9.09110547E+00
  1.01680434E+00  1.23729417E+00  1.23729417E+00  1.94067495E+00  2.13929802E+00
 -6.46527204E+00  1.22818302E+00  3.32374752E+00  7.61692140E-01 -2.05183098E+00
  3.98703924E+00 -6.62380605E+00  3.30005853E+00  1.08459130E+01 -1.04978670E+01
 -7.13038599E+00  6.41060514E+00  8.54079201E+00 -9.98035371E+00  3.68454906E+00
  1.12067145E+00  1.22089410E+00  1.77120756E+00 -1.11866700E+01  7.62785478E+00
 -9.55941858E+00  2.12508463E+01 -1.41405048E+01 -1.41405048E+01 -9.09110547E+00
  1.01680434E+00  1.23729417E+00  1.23729417E+00  1.94067495E+00  2.13929802E+00
 -6.46527204E+00  1.22818302E+00  3.32374752E+00  7.61692140E-01 -2.05183098E+00
  3.98703924E+00 -6.62380605E+00  3.30005853E+00  1.08459130E+01 -1.04978670E+01
 -7.13038599E+00  6.41060514E+00  8.54079201E+00 -9.98035371E+00  3.68454906E+00
  1.12067145E+00  1.22089410E+00  1.77120756E+00 -1.11866700E+01  7.62785478E+00
 -9.55941858E+00  2.12508463E+01 -1.41405048E+01 -1.41405048E+01 -9.09110547E+00
  1.01680434E+00  1.23729417E+00  1.23729417E+00  1.94067495E+00  2.13929802E+00
 -6.46527204E+00  1.22818302E+00  3.32374752E+00  7.61692140E-01 -2.05183098E+00
  3.98703924E+00 -6.62380605E+00  3.30005853E+00  1.08459130E+01 -1.04978670E+01
 -7.13038599E+00  6.41060514E+00  8.54079201E+00 -9.98035371E+00  3.68454906E+00
  1.12067145E+00  1.22089410E+00  1.77120756E+00 -1.11866700E+01  7.62785478E+00
 -9.55941858E+00  2.12508463E+01 -1.41405048E+01 -1.41405048E+01 -9.09110547E+00
  1.01680434E+00  1.23729417E+00  1.23729417E+00  1.94067495E+00  2.13929802E+00
 -6.46527204E+00  1.22818302E+00  3.32374752E+00  7.61692140E-01 -2.05183098E+00
  3.98703924E+00 -6.62380605E+00  3.30005853E+00  1.08459130E+01 -1.04978670E+01
 -7.13038599E+00  6.41060514E+00  8.54079201E+00 -9.98035371E+00  3.68454906E+00
  1.12067145E+00  1.22089410E+00  1.77120756E+00 -1.11866700E+01  7.62785478E+00
 -9.55941858E+00  2.12508463E+01 -1.41405048E+01 -1.41405048E+01 -9.09110547E+00
  1.01680434E+00  1.23729417E+00  1.23729417E+00  1.94067495E+00  2.13929802E+00
 -6.46527204E+00  1.22818302E+00  3.32374752E+00  7.61692140E-01 -2.05183098E+00
  3.98703924E+00 -6.62380605E+00  3.30005853E+00  1.08459130E+01 -1.04978670E+01
 -7.13038599E+00  6.41060514E+00  8.54079201E+00 -9.98035371E+00  3.68454906E+00
  1.12067145E+00  1.22089410E+00  1.77120756E+00 -1.11866700E+01  7.62785478E+00
 -9.55941858E+00  2.12508463E+01 -1.41405048E+01 -1.41405048E+01 -9.09110547E+00
  1.01680434E+00  1.23729417E+00  1.23729417E+00  1.94067495E+00  2.13929802E+00
 -6.46527204E+00  1.22818302E+00  3.32374752E+00  7.61692140E-01 -2.05183098E+00
  3.98703924E+00 -6.62380605E+00  3.30005853E+00  1.08459130E+01 -1.04978670E+01
 -7.13038599E+00  6.41060514E+00  8.54079201E+00 -9.98035371E+00  3.68454906E+00
  1.12067145E+00  1.22089410E+00  1.77120756E+00 -1.11866700E+01  7.62785478E+00
 -9.55941858E+00  2.12508463E+01 -1.41405048E+01 -1.41405048E+01 -9.09110547E+00
  1.01680434E+00  1.23729417E+00  1.23729417E+00  1.94067495E+00  2.13929802E+00
 -6.46527204E+00  1.22818302E+00  3.32374752E+00  7.61692140E-01 -2.05183098E+00
  3.98703924E+00 -6.62380605E+00  3.30005853E+00  1.08459130E+01 -1.04978670E+01
 -7.13038599E+00  6.41060514E+00  8.54079201E+00 -9.98035371E+00  3.68454906E+00
  1.12067145E+00  1.22089410E+00  1.77120756E+00 -1.11866700E+01  7.62785478E+00
 -9.55941858E+00  2.12508463E+01 -1.41405048E+01 -1.41405048E+01 -9.09110547E+00
  1.01680434E+00  1.23729417E+00  1.23729417E+00  1.94067495E+00  2.13929802E+00
 -6.46527204E+00  1.22818302E+00  3.32374752E+00  7.61692140E-01 -2.05183098E+00
  3.98703924E+00 -6.62380605E+00  3.30005853E+00  1.08459130E+01 -1.04978670E+01
 -7.13038599E+00  6.41060514E+00  8.54079201E+00 -9.98035371E+00  3.68454906E+00
  1.12067145E+00  1.22089410E+00  1.77120756E+00 -1.11866700E+01  7.62785478E+00
 -9.55941858E+00  2.12508463E+01 -1.41405048E+01 -1.41405048E+01 -9.09110547E+00
  1.01680434E+00  1.23729417E+00  1.23729417E+00  1.94067495E+00  2.13929802E+00
 -6.46527204E+00  1.22818302E+00  3.32374752E+00  7.61692140E-01 -2.05183098E+00
  3.98703924E+00 -6.62380605E+00  3.30005853E+00  1.08459130E+01 -1.04978670E+01
 -7.13038599E+00  6.41060514E+00  8.54079201E+00 -9.98035371E+00  3.68454906E+00
  1.12067145E+00  1.22089410E+00  1.77120756E+00 -1.11866700E+01  7.62785478E+00
 -9.55941858E+00  2.12508463E+01 -1.41405048E+01 -1.41405048E+01 -9.09110547E+00
  1.01680434E+00  1.23729417E+00  1.23729417E+00  1.94067495E+00  2.13929802E+00
 -6.46527204E+00  1.22818302E+00  3.32374752E+00  7.61692140E-01 -2.05183098E+00
  3.98703924E+00 -6.62380605E+00  3.30005853E+00  1.08459130E+01 -1.04978670E+01
 -7.13038599E+00  6.41060514E+00  8.54079201E+00 -9.98035371E+00  3.68454906E+00
  1.12067145E+00  1.22089410E+00  1.77120756E+00 -1.11866700E+01  7.62785478E+00
 -9.55941858E+00  2.12508463E+01 -1.41405048E+01 -1.41405048E+01 -9.09110547E+00
  1.01680434E+00  1.23729417E+00  1.23729417E+00  1.94067495E+00  2.13929802E+00
 -6.46527204E+00  1.22818302E+00  3.32374752E+00  7.61692140E-01 -2.05183098E+00
  3.98703924E+00 -6.62380605E+00  3.30005853E+00  1.08459130E+01 -1.04978670E+01
 -7.13038599E+00  6.41060514E+00  8.54079201E+00 -9.98035371E+00  3.68454906E+00
  1.12067145E+00  1.22089410E+00  1.77120756E+00 -1.11866700E+01  7.62785478E+00
 -9.55941858E+00  2.12508463E+01 -1.41405048E+01 -1.41405048E+01 -9.09110547E+00
  1.01680434E+00  1.23729417E+00  1.23729417E+00  1.94067495E+00  2.13929802E+00
 -6.46527204E+00  1.22818302E+00  3.32374752E+00  7.61692140E-01 -2.05183098E+00
  3.98703924E+00 -6.62380605E+00  3.30005853E+00  1.08459130E+01 -1.04978670E+01
 -7.13038599E+00  6.41060514E+00  8.54079201E+00 -9.98035371E+00  3.68454906E+00
  1.12067145E+00  1.22089410E+00  1.77120756E+00 -1.11866700E+01  7.62785478E+00
 -9.55941858E+00  2.12508463E+01 -1.41405048E+01 -1.41405048E+01 -9.09110547E+00
  1.01680434E+00  1.23729417E+00  1.23729417E+00  1.94067495E+00  2.13929802E+00
 -6.46527204E+00  1.22818302E+00  3.32374752E+00  7.61692140E-01 -2.05183098E+00
  3.98703924E+00 -6.62380605E+00  3.30005853E+00  1.08459130E+01 -1.04978670E+01
 -7.13038599E+00  6.41060514E+00  8.54079201E+00 -9.98035371E+00  3.68454906E+00
  1.12067145E+00  1.22089410E+00  1.77120756E+00 -1.11866700E+01  7.62785478E+00
 -9.55941858E+00  2.12508463E+01 -1.41405048E+01 -1.41405048E+01 -9.09110547E+00
  1.01680434E+00  1.23729417E+00  1.23729417E+00  1.94067495E+00  2.13929802E+00
 -6.46527204E+00  1.22818302E+00  3.32374752E+00  7.61692140E-01 -2.05183098E+00
  3.98703924E+00 -6.62380605E+00  3.30005853E+00  1.08459130E+01 -1.04978670E+01
 -7.13038599E+00  6.41060514E+00  8.54079201E+00 -9.98035371E+00  3.68454906E+00
  1.12067145E+00  1.22089410E+00  1.77120756E+00 -1.11866700E+01  7.62785478E+00
 -9.55941858E+00  2.12508463E+01 -1.41405048E+01 -1.41405048E+01 -9.09110547E+00
  1.01680434E+00  1.23729417E+00  1.23729417E+00  1.94067495E+00  2.13929802E+00
 -6.46527204E+00  1.22818302E+00  3.32374752E+00  7.61692140E-01 -2.05183098E+00
  3.98703924E+00 -6.62380605E+00  3.30005853E+00  1.08459130E+01 -1.04978670E+01
 -7.13038599E+00  6.41060514E+00  8.54079201E+00 -9.98035371E+00  3.68454906E+00
  1.12067145E+00  1.22089410E+00  1.77120756E+00 -1.11866700E+01  7.62785478E+00
 -9.55941858E+00  2.12508463E+01 -1.41405048E+01 -1.41405048E+01 -9.09110547E+00
  1.01680434E+00  1.23729417E+00  1.23729417E+00  1.94067495E+00  2.13929802E+00
 -6.46527204E+00  1.22818302E+00  3.32374752E+00  7.61692140E-01 -2.05183098E+00
  3.98703924E+00 -6.62380605E+00  3.30005853E+00  1.08459130E+01 -1.04978670E+01
 -7.13038599E+00  6.41060514E+00  8.54079201E+00 -9.98035371E+00  3.68454906E+00
  1.12067145E+00  1.22089410E+00  1.77120756E+00 -1.11866700E+01  7.62785478E+00
 -9.55941858E+00  2.12508463E+01 -1.41405048E+01 -1.41405048E+01 -9.09110547E+00
  1.01680434E+00  1.23729417E+00  1.23729417E+00  1.94067495E+00  2.13929802E+00
 -6.46527204E+00  1.22818302E+00  3.32374752E+00  7.61692140E-01 -2.05183098E+00
  3.98703924E+00 -6.62380605E+00  3.30005853E+00  1.08459130E+01 -1.04978670E+01
 -7.13038599E+00  6.41060514E+00  8.54079201E+00 -9.98035371E+00  3.68454906E+00
  1.12067145E+00  1.22089410E+00  1.77120756E+00 -1.11866700E+01  7.62785478E+00
 -9.55941858E+00  2.12508463E+01 -1.41405048E+01 -1.41405048E+01 -9.09110547E+00
  1.01680434E+00  1.23729417E+00  1.23729417E+00  1.94067495E+00  2.13929802E+00
 -6.46527204E+00  1.22818302E+00  3.32374752E+00  7.61692140E-01 -2.05183098E+00
  3.98703924E+00 -6.62380605E+00  3.30005853E+00  1.08459130E+01 -1.04978670E+01
 -7.13038599E+00  6.41060514E+00  8.54079201E+00 -9.98035371E+00  3.68454906E+00
  1.12067145E+00  1.22089410E+00  1.77120756E+00 -1.11866700E+01  7.62785478E+00
 -9.55941858E+00  2.12508463E+01 -1.41405048E+01 -1.41405048E+01 -9.09110547E+00
  1.01680434E+00  1.23729417E+00  1.23729417E+00  1.94067495E+00  2.13929802E+00
 -6.46527204E+00  1.22818302E+00  3.32374752E+00  7.61692140E-01 -2.05183098E+00
  3.98703924E+00 -6.62380605E+00  3.30005853E+00  1.08459130E+01 -1.04978670E+01
 -7.13038599E+00  6.41060514E+00  8.54079201E+00 -9.98035371E+00  3.68454906E+00
  1.12067145E+00  1.22089410E+00  1.77120756E+00 -1.11866700E+01  7.62785478E+00
 -9.55941858E+00  2.12508463E+01 -1.41405048E+01 -1.41405048E+01 -9.09110547E+00
  1.01680434E+00  1.23729417E+00  1.23729417E+00  1.94067495E+00  2.13929802E+00
 -6.46527204E+00  1.22818302E+00  3.32374752E+00  7.61692140E-01 -2.05183098E+00
  3.98703924E+00 -6.62380605E+00  3.30005853E+00  1.08459130E+01 -1.04978670E+01
 -7.13038599E+00  6.41060514E+00  8.54079201E+00 -9.98035371E+00  3.68454906E+00
  1.12067145E+00  1.22089410E+00  1.77120756E+00 -1.11866700E+01  7.62785478E+00
 -9.55941858E+00  2.12508463E+01 -1.41405048E+01 -1.41405048E+01 -9.09110547E+00
  1.01680434E+00  1.23729417E+00  1.23729417E+00  1.94067495E+00  2.13929802E+00
 -6.46527204E+00  1.22818302E+00  3.32374752E+00  7.61692140E-01 -2.05183098E+00
  3.98703924E+00 -6.62380605E+00  3.30005853E+00  1.08459130E+01 -1.04978670E+01
 -7.13038599E+00  6.41060514E+00  8.54079201E+00 -9.98035371E+00  3.68454906E+00
  1.12067145E+00  1.22089410E+00  1.77120756E+00 -1.11866700E+01  7.62785478E+00
 -9.55941858E+00  2.12508463E+01 -1.41405048E+01 -1.41405048E+01 -9.09110547E+00
  1.01680434E+00  1.23729417E+00  1.23729417E+00  1.94067495E+00  2.13929802E+00
 -6.46527204E+00  1.22818302E+00  3.32374752E+00  7.61692140E-01 -2.05183098E+00
  3.98703924E+00 -6.62380605E+00  3.30005853E+00  1.08459130E+01 -1.04978670E+01
 -7.13038599E+00  6.41060514E+00  8.54079201E+00 -9.98035371E+00  3.68454906E+00
  1.12067145E+00  1.22089410E+00  1.77120756E+00 -1.11866700E+01  7.62785478E+00
 -9.55941858E+00  2.12508463E+01 -1.41405048E+01 -1.41405048E+01 -9.09110547E+00
  1.01680434E+00  1.23729417E+00  1.23729417E+00  1.94067495E+00  2.13929802E+00
 -6.46527204E+00  1.22818302E+00  3.32374752E+00  7.61692140E-01 -2.05183098E+00
  3.98703924E+00 -6.62380605E+00  3.30005853E+00  1.08459130E+01 -1.04978670E+01
 -7.13038599E+00  6.41060514E+00  8.54079201E+00 -9.98035371E+00  3.68454906E+00
  1.12067145E+00  1.22089410E+00  1.77120756E+00 -1.11866700E+01  7.62785478E+00
 -9.55941858E+00  2.12508463E+01 -1.41405048E+01 -1.41405048E+01 -9.09110547E+00
  1.01680434E+00  1.23729417E+00  1.23729417E+00  1.94067495E+00  2.13929802E+00
 -6.46527204E+00  1.22818302E+00  3.32374752E+00  7.61692140E-01 -2.05183098E+00
  3.98703924E+00 -6.62380605E+00  3.30005853E+00  1.08459130E+01 -1.04978670E+01
 -7.13038599E+00  6.41060514E+00  8.54079201E+00 -9.98035371E+00  3.68454906E+00
  1.12067145E+00  1.22089410E+00  1.77120756E+00 -1.11866700E+01  7.62785478E+00
 -9.55941858E+00  2.12508463E+01 -1.41405048E+01 -1.41405048E+01 -9.09110547E+00
  1.01680434E+00  1.23729417E+00  1.23729417E+00  1.94067495E+00  2.13929802E+00
 -6.46527204E+00  1.22818302E+00  3.32374752E+00  7.61692140E-01 -2.05183098E+00
  3.98703924E+00 -6.62380605E+00  3.30005853E+00  1.08459130E+01 -1.04978670E+01
 -7.13038599E+00  6.41060514E+00  8.54079201E+00 -9.98035371E+00  3.68454906E+00
  1.12067145E+00  1.22089410E+00  1.77120756E+00 -1.11866700E+01  7.62785478E+00
 -9.55941858E+00  2.12508463E+01 -1.41405048E+01 -1.41405048E+01 -9.09110547E+00
  1.01680434E+00  1.23729417E+00  1.23729417E+00  1.94067495E+00  2.13929802E+00
 -6.46527204E+00  1.22818302E+00  3.32374752E+00  7.61692140E-01 -2.05183098E+00
  3.98703924E+00 -6.62380605E+00  3.30005853E+00  1.08459130E+01 -1.04978670E+01
 -7.13038599E+00  6.41060514E+00  8.54079201E+00 -9.98035371E+00  3.68454906E+00
  1.12067145E+00  1.22089410E+00  1.77120756E+00 -1.11866700E+01  7.62785478E+00
 -9.55941858E+00  2.12508463E+01 -1.41405048E+01 -1.41405048E+01 -9.09110547E+00
  1.01680434E+00  1.23729417E+00  1.23729417E+00  1.94067495E+00  2.13929802E+00
 -6.46527204E+00  1.22818302E+00  3.32374752E+00  7.61692140E-01 -2.05183098E+00
  3.98703924E+00 -6.62380605E+00  3.30005853E+00  1.08459130E+01 -1.04978670E+01
 -7.13038599E+00  6.41060514E+00  8.54079201E+00 -9.98035371E+00  3.68454906E+00
  1.12067145E+00  1.22089410E+00  1.77120756E+00 -1.11866700E+01  7.62785478E+00
 -9.55941858E+00  2.12508463E+01 -1.41405048E+01 -1.41405048E+01 -9.09110547E+00
  1.01680434E+00  1.23729417E+00  1.23729417E+00  1.94067495E+00  2.13929802E+00
 -6.46527204E+00  1.22818302E+00  3.32374752E+00  7.61692140E-01 -2.05183098E+00
  3.98703924E+00 -6.62380605E+00  3.30005853E+00  1.08459130E+01 -1.04978670E+01
 -7.13038599E+00  6.41060514E+00  8.54079201E+00 -9.98035371E+00  3.68454906E+00
  1.12067145E+00  1.22089410E+00  1.77120756E+00 -1.11866700E+01  7.62785478E+00
 -9.55941858E+00  2.12508463E+01 -1.41405048E+01 -1.41405048E+01 -9.09110547E+00
  1.01680434E+00  1.23729417E+00  1.23729417E+00  1.94067495E+00  2.13929802E+00
 -6.46527204E+00  1.22818302E+00  3.32374752E+00  7.61692140E-01 -2.05183098E+00
  3.98703924E+00 -6.62380605E+00  3.30005853E+00  1.08459130E+01 -1.04978670E+01
 -7.13038599E+00  6.41060514E+00  8.54079201E+00 -9.98035371E+00  3.68454906E+00
  1.12067145E+00  1.22089410E+00  1.77120756E+00 -1.11866700E+01  7.62785478E+00
 -9.55941858E+00  2.12508463E+01 -1.41405048E+01 -1.41405048E+01 -9.09110547E+00
  1.01680434E+00  1.23729417E+00  1.23729417E+00  1.94067495E+00  2.13929802E+00
 -6.46527204E+00  1.22818302E+00  3.32374752E+00  7.61692140E-01 -2.05183098E+00
  3.98703924E+00 -6.62380605E+00  3.30005853E+00  1.08459130E+01 -1.04978670E+01
 -7.13038599E+00  6.41060514E+00  8.54079201E+00 -9.98035371E+00  3.68454906E+00
  1.12067145E+00  1.22089410E+00  1.77120756E+00 -1.11866700E+01  7.62785478E+00
 -9.55941858E+00  2.12508463E+01 -1.41405048E+01 -1.41405048E+01 -9.09110547E+00
  1.01680434E+00  1.23729417E+00  1.23729417E+00  1.94067495E+00  2.13929802E+00
 -6.46527204E+00  1.22818302E+00  3.32374752E+00  7.61692140E-01 -2.05183098E+00
  3.98703924E+00 -6.62380605E+00  3.30005853E+00  1.08459130E+01 -1.04978670E+01
 -7.13038599E+00  6.41060514E+00  8.54079201E+00 -9.98035371E+00  3.68454906E+00
  1.12067145E+00  1.22089410E+00  1.77120756E+00 -1.11866700E+01  7.62785478E+00
 -9.55941858E+00  2.12508463E+01 -1.41405048E+01 -1.41405048E+01 -9.09110547E+00
  1.01680434E+00  1.23729417E+00  1.23729417E+00  1.94067495E+00  2.13929802E+00
 -6.46527204E+00  1.22818302E+00  3.32374752E+00  7.61692140E-01 -2.05183098E+00
  3.98703924E+00 -6.62380605E+00  3.30005853E+00  1.08459130E+01 -1.04978670E+01
 -7.13038599E+00  6.41060514E+00  8.54079201E+00 -9.98035371E+00  3.68454906E+00
  1.12067145E+00  1.22089410E+00  1.77120756E+00 -1.11866700E+01  7.62785478E+00
 -9.55941858E+00  2.12508463E+01 -1.41405048E+01 -1.41405048E+01 -9.09110547E+00
  1.01680434E+00  1.23729417E+00  1.23729417E+00  1.94067495E+00  2.13929802E+00
 -6.46527204E+00  1.22818302E+00  3.32374752E+00  7.61692140E-01 -2.05183098E+00
  3.98703924E+00 -6.62380605E+00  3.30005853E+00  1.08459130E+01 -1.04978670E+01
 -7.13038599E+00  6.41060514E+00  8.54079201E+00 -9.98035371E+00  3.68454906E+00
  1.12067145E+00  1.22089410E+00  1.77120756E+00 -1.11866700E+01  7.62785478E+00
 -9.55941858E+00  2.12508463E+01 -1.41405048E+01 -1.41405048E+01 -9.09110547E+00
  1.01680434E+00  1.23729417E+00  1.23729417E+00  1.94067495E+00  2.13929802E+00
 -6.46527204E+00  1.22818302E+00  3.32374752E+00  7.61692140E-01 -2.05183098E+00
  3.98703924E+00 -6.62380605E+00  3.30005853E+00  1.08459130E+01 -1.04978670E+01
 -7.13038599E+00  6.41060514E+00  8.54079201E+00 -9.98035371E+00  3.68454906E+00
  1.12067145E+00  1.22089410E+00  1.77120756E+00 -1.11866700E+01  7.62785478E+00
 -9.55941858E+00  2.12508463E+01 -1.41405048E+01 -1.41405048E+01 -9.09110547E+00
  1.01680434E+00  1.23729417E+00  1.23729417E+00  1.94067495E+00  2.13929802E+00
 -6.46527204E+00  1.22818302E+00  3.32374752E+00  7.61692140E-01 -2.05183098E+00
  3.98703924E+00 -6.62380605E+00  3.30005853E+00  1.08459130E+01 -1.04978670E+01
 -7.13038599E+00  6.41060514E+00  8.54079201E+00 -9.98035371E+00  3.68454906E+00
  1.12067145E+00  1.22089410E+00  1.77120756E+00 -1.11866700E+01  7.62785478E+00
 -9.55941858E+00  2.12508463E+01 -1.41405048E+01 -1.41405048E+01 -9.09110547E+00
  1.01680434E+00  1.23729417E+00  1.23729417E+00  1.94067495E+00  2.13929802E+00
 -6.46527204E+00  1.22818302E+00  3.32374752E+00  7.61692140E-01 -2.05183098E+00
  3.98703924E+00 -6.62380605E+00  3.30005853E+00  1.08459130E+01 -1.04978670E+01
 -7.13038599E+00  6.41060514E+00  8.54079201E+00 -9.98035371E+00  3.68454906E+00
  1.12067145E+00  1.22089410E+00  1.77120756E+00 -1.11866700E+01  7.62785478E+00
 -9.55941858E+00  2.12508463E+01 -1.41405048E+01 -1.41405048E+01 -9.09110547E+00
  1.01680434E+00  1.23729417E+00  1.23729417E+00  1.94067495E+00  2.13929802E+00
 -6.46527204E+00  1.22818302E+00  3.32374752E+00  7.61692140E-01 -2.05183098E+00
  3.98703924E+00 -6.62380605E+00  3.30005853E+00  1.08459130E+01 -1.04978670E+01
 -7.13038599E+00  6.41060514E+00  8.54079201E+00 -9.98035371E+00  3.68454906E+00
  1.12067145E+00  1.22089410E+00  1.77120756E+00 -1.11866700E+01  7.62785478E+00
 -1.19192064E+01  7.97407848E+00
%FLAG ATOMIC_NUMBER                                                             
%FORMAT(10I8)                                                                   
       1       8       6       1       1       6       1       8       6       1
       7       6       1       6       1       6       8       7       1       6
       8       6       1       6       1       8       1       8      15       8
       8       8       6       1       1       6       1       8       6       1
       7       6       1       6       1       6       8       7       1       6
       8       6       1       6       1       8       1       8      15       8
       8       8       6       1       1       6       1       8       6       1
       7       6       1       6       1       6       8       7       1       6
       8       6       1       6       1       8       1       8      15       8
       8       8       6       1       1       6       1       8       6       1
       7       6       1       6       1       6       8       7       1       6
       8       6       1       6       1       8       1       8      15       8
       8       8       6       1       1       6       1       8       6       1
       7       6       1       6       1       6       8       7       1       6
       8       6       1       6       1       8       1       8      15       8
       8       8       6       1       1       6       1       8       6       1
       7       6       1       6       1       6       8       7       1       6
       8       6       1       6       1       8       1       8      15       8
       8       8       6       1       1       6       1       8       6       1
       7       6       1       6       1       6       8       7       1       6
       8       6       1       6       1       8       1       8      15       8
       8       8       6       1       1       6       1       8       6       1
       7       6       1       6       1       6       8       7       1       6
       8       6       1       6       1       8       1       8      15       8
       8       8       6       1       1       6       1       8       6       1
       7       6       1       6       1       6       8       7       1       6
       8       6       1       6       1       8       1       8      15       8
       8       8       6       1       1       6       1       8       6       1
       7       6       1       6       1       6       8       7       1       6
       8       6       1       6       1       8       1       8      15       8
       8       8       6       1       1       6       1       8       6       1
       7       6       1       6       1       6       8       7       1       6
       8       6       1       6       1       8       1       8      15       8
       8       8       6       1       1       6       1       8       6       1
       7       6       1       6       1       6       8       7       1       6
       8       6       1       6       1       8       1       8      15       8
       8       8       6       1       1       6       1       8       6       1
       7       6       1       6       1       6       8       7       1       6
       8       6       1       6       1       8       1       8      15       8
       8       8       6       1       1       6       1       8       6       1
       7       6       1       6       1       6       8       7       1       6
       8       6       1       6       1       8       1       8      15       8
       8       8       6       1       1       6       1       8       6       1
       7       6       1       6       1       6       8       7       1       6
       8       6       1       6       1       8       1       8      15       8
       8       8       6       1       1       6       1       8       6       1
       7       6       1       6       1       6       8       7       1       6
       8       6       1       6       1       8       1       8      15       8
       8       8       6       1       1       6       1       8       6       1
       7       6       1       6       1       6       8       7       1       6
       8       6       1       6       1       8       1       8      15       8
       8       8       6       1       1       6       1       8       6       1
       7       6       1       6       1       6       8       7       1       6
       8       6       1       6       1       8       1       8      15       8
       8       8       6       1       1       6       1       8       6       1
       7       6       1       6       1       6       8       7       1       6
       8       6       1       6       1       8       1       8      15       8
       8       8       6       1       1       6       1       8       6       1
       7       6       1       6       1       6       8       7       1       6
       8       6       1       6       1       8       1       8      15       8
       8       8       6       1       1       6       1       8       6       1
       7       6       1       6       1       6       8       7       1       6
       8       6       1       6       1       8       1       8      15       8
       8       8       6       1       1       6       1       8       6       1
       7       6       1       6       1       6       8       7       1       6
       8       6       1       6       1       8       1       8      15       8
       8       8       6       1       1       6       1       8       6       1
       7       6       1       6       1       6       8       7       1       6
       8       6       1       6       1       8       1       8      15       8
       8       8       6       1       1       6       1       8       6       1
       7       6       1       6       1       6       8       7       1       6
       8       6       1       6       1       8       1       8      15       8
       8       8       6       1       1       6       1       8       6       1
       7       6       1       6       1       6       8       7       1       6
       8       6       1       6       1       8       1       8      15       8
       8       8       6       1       1       6       1       8       6       1
       7       6       1       6       1       6       8       7       1       6
       8       6       1       6       1       8       1       8      15       8
       8       8       6       1       1       6       1       8       6       1
       7       6       1       6       1       6       8       7       1       6
       8       6       1       6       1       8       1       8      15       8
       8       8       6       1       1       6       1       8       6       1
       7       6       1       6       1       6       8       7       1       6
       8       6       1       6       1       8       1       8      15       8
       8       8       6       1       1       6       1       8       6       1
       7       6       1       6       1       6       8       7       1       6
       8       6       1       6       1       8       1       8      15       8
       8       8       6       1       1       6       1       8       6       1
       7       6       1       6       1       6       8       7       1       6
       8       6       1       6       1       8       1       8      15       8
       8       8       6       1       1       6       1       8       6       1
       7       6       1       6       1       6       8       7       1       6
       8       6       1       6       1       8       1       8      15       8
       8       8       6       1       1       6       1       8       6       1
       7       6       1       6       1       6       8       7       1       6
       8       6       1       6       1       8       1       8      15       8
       8       8       6       1       1       6       1       8       6       1
       7       6       1       6       1       6       8       7       1       6
       8       6       1       6       1       8       1       8      15       8
       8       8       6       1       1       6       1       8       6       1
       7       6       1       6       1       6       8       7       1       6
       8       6       1       6       1       8       1       8      15       8
       8       8       6       1       1       6       1       8       6       1
       7       6       1       6       1       6       8       7       1       6
       8       6       1       6       1       8       1       8      15       8
       8       8       6       1       1       6       1       8       6       1
       7       6       1       6       1       6       8       7       1       6
       8       6       1       6       1       8       1       8      15       8
       8       8       6       1       1       6       1       8       6       1
       7       6       1       6       1       6       8       7       1       6
       8       6       1       6       1       8       1       8      15       8
       8       8       6       1       1       6       1       8       6       1
       7       6       1       6       1       6       8       7       1       6
       8       6       1       6       1       8       1       8      15       8
       8       8       6       1       1       6       1       8       6       1
       7       6       1       6       1       6       8       7       1       6
       8       6       1       6       1       8       1       8      15       8
       8       8       6       1       1       6       1       8       6       1
       7       6       1       6       1       6       8       7       1       6
       8       6       1       6       1       8       1       8      15       8
       8       8       6       1       1       6       1       8       6       1
       7       6       1       6       1       6       8       7       1       6
       8       6       1       6       1       8       1       8      15       8
       8       8       6       1       1       6       1       8       6       1
       7       6       1       6       1       6       8       7       1       6
       8       6       1       6       1       8       1       8      15       8
       8       8       6       1       1       6       1       8       6       1
       7       6       1       6       1       6       8       7       1       6
       8       6       1       6       1       8       1       8      15       8
       8       8       6       1       1       6       1       8       6       1
       7       6       1       6       1       6       8       7       1       6
       8       6       1       6       1       8       1       8      15       8
       8       8       6       1       1       6       1       8       6       1
       7       6       1       6       1       6       8       7       1       6
       8       6       1       6       1       8       1       8      15       8
       8       8       6       1       1       6       1       8       6       1
       7       6       1       6       1       6       8       7       1       6
       8       6       1       6       1       8       1       8      15       8
       8       8       6       1       1       6       1       8       6       1
       7       6       1       6       1       6       8       7       1       6
       8       6       1       6       1       8       1       8      15       8
       8       8       6       1       1       6       1       8       6       1
       7       6       1       6       1       6       8       7       1       6
       8       6       1       6       1       8       1       8      15       8
       8       8       6       1       1       6       1       8       6       1
       7       6       1       6       1       6       8       7       1       6
       8       6       1       6       1       8       1       8      15       8
       8       8       6       1       1       6       1       8       6       1
       7       6       1       6       1       6       8       7       1       6
       8       6       1       6       1       8       1       8       1       1
       8       6       1       1       6       1       8       6       1       7
       6       1       6       1       6       8       7       1       6       8
       6       1       6       1       8       1       8      15       8       8
       8       6       1       1       6       1       8       6       1       7
       6       1       6       1       6       8       7       1       6       8
       6       1       6       1       8       1       8      15       8       8
       8       6       1       1       6       1       8       6       1       7
       6       1       6       1       6       8       7       1       6       8
       6       1       6       1       8       1       8      15       8       8
       8       6       1       1       6       1       8       6       1       7
       6       1       6       1       6       8       7       1       6       8
       6       1       6       1       8       1       8      15       8       8
       8       6       1       1       6       1       8       6       1       7
       6       1       6       1       6       8       7       1       6       8
       6       1       6       1       8       1       8      15       8       8
       8       6       1       1       6       1       8       6       1       7
       6       1       6       1       6       8       7       1       6       8
       6       1       6       1       8       1       8      15       8       8
       8       6       1       1       6       1       8       6       1       7
       6       1       6       1       6       8       7       1       6       8
       6       1       6       1       8       1       8      15       8       8
       8       6       1       1       6       1       8       6       1       7
       6       1       6       1       6       8       7       1       6       8
       6       1       6       1       8       1       8      15       8       8
       8       6       1       1       6       1       8       6       1       7
       6       1       6       1       6       8       7       1       6       8
       6       1       6       1       8       1       8      15       8       8
       8       6       1       1       6       1       8       6       1       7
       6       1       6       1       6       8       7       1       6       8
       6       1       6       1       8       1       8      15       8       8
       8       6       1       1       6       1       8       6       1       7
       6       1       6       1       6       8       7       1       6       8
       6       1       6       1       8       1       8      15       8       8
       8       6       1       1       6       1       8       6       1       7
       6       1       6       1       6       8       7       1       6       8
       6       1       6       1       8       1       8      15       8       8
       8       6       1       1       6       1       8       6       1       7
       6       1       6       1       6       8       7       1       6       8
       6       1       6       1       8       1       8      15       8       8
       8       6       1       1       6       1       8       6       1       7
       6       1       6       1       6       8       7       1       6       8
       6       1       6       1       8       1       8      15       8       8
       8       6       1       1       6       1       8       6       1       7
       6       1       6       1       6       8       7       1       6       8
       6       1       6       1       8       1       8      15       8       8
       8       6       1       1       6       1       8       6       1       7
       6       1       6       1       6       8       7       1       6       8
       6       1       6       1       8       1       8      15       8       8
       8       6       1       1       6       1       8       6       1       7
       6       1       6       1       6       8       7       1       6       8
       6       1       6       1       8       1       8      15       8       8
       8       6       1       1       6       1       8       6       1       7
       6       1       6       1       6       8       7       1       6       8
       6       1       6       1       8       1       8      15       8       8
       8       6       1       1       6       1       8       6       1       7
       6       1       6       1       6       8       7       1       6       8
       6       1       6       1       8       1       8      15       8       8
       8       6       1       1       6       1       8       6       1       7
       6       1       6       1       6       8       7       1       6       8
       6       1       6       1       8       1       8      15       8       8
       8       6       1       1       6       1       8       6       1       7
       6       1       6       1       6       8       7       1       6       8
       6       1       6       1       8       1       8      15       8       8
       8       6       1       1       6       1       8       6       1       7
       6       1       6       1       6       8       7       1       6       8
       6       1       6       1       8       1       8      15       8       8
       8       6       1       1       6       1       8       6       1       7
       6       1       6       1       6       8       7       1       6       8
       6       1       6       1       8       1       8      15       8       8
       8       6       1       1       6       1       8       6       1       7
       6       1       6       1       6       8       7       1       6       8
       6       1       6       1       8       1       8      15       8       8
       8       6       1       1       6       1       8       6       1       7
       6       1       6       1       6       8       7       1       6       8
       6       1       6       1       8       1       8      15       8       8
       8       6       1       1       6       1       8       6       1       7
       6       1       6       1       6       8       7       1       6       8
       6       1       6       1       8       1       8      15       8       8
       8       6       1       1       6       1       8       6       1       7
       6       1       6       1       6       8       7       1       6       8
       6       1       6       1       8       1       8      15       8       8
       8       6       1       1       6       1       8       6       1       7
       6       1       6       1       6       8       7       1       6       8
       6       1       6       1       8       1       8      15       8       8
       8       6       1       1       6       1       8       6       1       7
       6       1       6       1       6       8       7       1       6       8
       6       1       6       1       8       1       8      15       8       8
       8       6       1       1       6       1       8       6       1       7
       6       1       6       1       6       8       7       1       6       8
       6       1       6       1       8       1       8      15       8       8
       8       6       1       1       6       1       8       6       1       7
       6       1       6       1       6       8       7       1       6       8
       6       1       6       1       8       1       8      15       8       8
       8       6       1       1       6       1       8       6       1       7
       6       1       6       1       6       8       7       1       6       8
       6       1       6       1       8       1       8      15       8       8
       8       6       1       1       6       1       8       6       1       7
       6       1       6       1       6       8       7       1       6       8
       6       1       6       1       8       1       8      15       8       8
       8       6       1       1       6       1       8       6       1       7
       6       1       6       1       6       8       7       1       6       8
       6       1       6       1       8       1       8      15       8       8
       8       6       1       1       6       1       8       6       1       7
       6       1       6       1       6       8       7       1       6       8
       6       1       6       1       8       1       8      15       8       8
       8       6       1       1       6       1       8       6       1       7
       6       1       6       1       6       8       7       1       6       8
       6       1       6       1       8       1       8      15       8       8
       8       6       1       1       6       1       8       6       1       7
       6       1       6       1       6       8       7       1       6       8
       6       1       6       1       8       1       8      15       8       8
       8       6       1       1       6       1       8       6       1       7
       6       1       6       1       6       8       7       1       6       8
       6       1       6       1       8       1       8      15       8       8
       8       6       1       1       6       1       8       6       1       7
       6       1       6       1       6       8       7       1       6       8
       6       1       6       1       8       1       8      15       8       8
       8       6       1       1       6       1       8       6       1       7
       6       1       6       1       6       8       7       1       6       8
       6       1       6       1       8       1       8      15       8       8
       8       6       1       1       6       1       8       6       1       7
       6       1       6       1       6       8       7       1       6       8
       6       1       6       1       8       1       8      15       8       8
       8       6       1       1       6       1       8       6       1       7
       6       1       6       1       6       8       7       1       6       8
       6       1       6       1       8       1       8      15       8       8
       8       6       1       1       6       1       8       6       1       7
       6       1       6       1       6       8       7       1       6       8
       6       1       6       1       8       1       8      15       8       8
       8       6       1       1       6       1       8       6       1       7
       6       1       6       1       6       8       7       1       6       8
       6       1       6       1       8       1       8      15       8       8
       8       6       1       1       6       1       8       6       1       7
       6       1       6       1       6       8       7       1       6       8
       6       1       6       1       8       1       8      15       8       8
       8       6       1       1       6       1       8       6       1       7
       6       1       6       1       6       8       7       1       6       8
       6       1       6       1       8       1       8      15       8       8
       8       6       1       1       6       1       8       6       1       7
       6       1       6       1       6       8       7       1       6       8
       6       1       6       1       8       1       8      15       8       8
       8       6       1       1       6       1       8       6       1       7
       6       1       6       1       6       8       7       1       6       8
       6       1       6       1       8       1       8      15       8       8
       8       6       1       1       6       1       8       6       1       7
       6       1       6       1       6       8       7       1       6       8
       6       1       6       1       8       1       8      15       8       8
       8       6       1       1       6       1       8       6       1       7
       6       1       6       1       6       8       7       1       6       8
       6       1       6       1       8       1       8       1       1       8
       6       1       1       6       1       8       6       1       7       6
       1       6       1       6       8       7       1       6       8       6
       1       6       1       8       1       8      15       8       8       8
       6       1       1       6       1       8       6       1       7       6
       1       6       1       6       8       7       1       6       8       6
       1       6       1       8       1       8      15       8       8       8
       6       1       1       6       1       8       6       1       7       6
       1       6       1       6       8       7       1       6       8       6
       1       6       1       8       1       8      15       8       8       8
       6       1       1       6       1       8       6       1       7       6
       1       6       1       6       8       7       1       6       8       6
       1       6       1       8       1       8      15       8       8       8
       6       1       1       6       1       8       6       1       7       6
       1       6       1       6       8       7       1       6       8       6
       1       6       1       8       1       8      15       8       8       8
       6       1       1       6       1       8       6       1       7       6
       1       6       1       6       8       7       1       6       8       6
       1       6       1       8       1       8      15       8       8       8
       6       1       1       6       1       8       6       1       7       6
       1       6       1       6       8       7       1       6       8       6
       1       6       1       8       1       8      15       8       8       8
       6       1       1       6       1       8       6       1       7       6
       1       6       1       6       8       7       1       6       8       6
       1       6       1       8       1       8      15       8       8       8
       6       1       1       6       1       8       6       1       7       6
       1       6       1       6       8       7       1       6       8       6
       1       6       1       8       1       8      15       8       8       8
       6       1       1       6       1       8       6       1       7       6
       1       6       1       6       8       7       1       6       8       6
       1       6       1       8       1       8      15       8       8       8
       6       1       1       6       1       8       6       1       7       6
       1       6       1       6       8       7       1       6       8       6
       1       6       1       8       1       8      15       8       8       8
       6       1       1       6       1       8       6       1       7       6
       1       6       1       6       8       7       1       6       8       6
       1       6       1       8       1       8      15       8       8       8
       6       1       1       6       1       8       6       1       7       6
       1       6       1       6       8       7       1       6       8       6
       1       6       1       8       1       8      15       8       8       8
       6       1       1       6       1       8       6       1       7       6
       1       6       1       6       8       7       1       6       8       6
       1       6       1       8       1       8      15       8       8       8
       6       1       1       6       1       8       6       1       7       6
       1       6       1       6       8       7       1       6       8       6
       1       6       1       8       1       8      15       8       8       8
       6       1       1       6       1       8       6       1       7       6
       1       6       1       6       8       7       1       6       8       6
       1       6       1       8       1       8      15       8       8       8
       6       1       1       6       1       8       6       1       7       6
       1       6       1       6       8       7       1       6       8       6
       1       6       1       8       1       8      15       8       8       8
       6       1       1       6       1       8       6       1       7       6
       1       6       1       6       8       7       1       6       8       6
       1       6       1       8       1       8      15       8       8       8
       6       1       1       6       1       8       6       1       7       6
       1       6       1       6       8       7       1       6       8       6
       1       6       1       8       1       8      15       8       8       8
       6       1       1       6       1       8       6       1       7       6
       1       6       1       6       8       7       1       6       8       6
       1       6       1       8       1       8      15       8       8       8
       6       1       1       6       1       8       6       1       7       6
       1       6       1       6       8       7       1       6       8       6
       1       6       1       8       1       8      15       8       8       8
       6       1       1       6       1       8       6       1       7       6
       1       6       1       6       8       7       1       6       8       6
       1       6       1       8       1       8      15       8       8       8
       6       1       1       6       1       8       6       1       7       6
       1       6       1       6       8       7       1       6       8       6
       1       6       1       8       1       8      15       8       8       8
       6       1       1       6       1       8       6       1       7       6
       1       6       1       6       8       7       1       6       8       6
       1       6       1       8       1       8      15       8       8       8
       6       1       1       6       1       8       6       1       7       6
       1       6       1       6       8       7       1       6       8       6
       1       6       1       8       1       8      15       8       8       8
       6       1       1       6       1       8       6       1       7       6
       1       6       1       6       8       7       1       6       8       6
       1       6       1       8       1       8      15       8       8       8
       6       1       1       6       1       8       6       1       7       6
       1       6       1       6       8       7       1       6       8       6
       1       6       1       8       1       8      15       8       8       8
       6       1       1       6       1       8       6       1       7       6
       1       6       1       6       8       7       1       6       8       6
       1       6       1       8       1       8      15       8       8       8
       6       1       1       6       1       8       6       1       7       6
       1       6       1       6       8       7       1       6       8       6
       1       6       1       8       1       8      15       8       8       8
       6       1       1       6       1       8       6       1       7       6
       1       6       1       6       8       7       1       6       8       6
       1       6       1       8       1       8      15       8       8       8
       6       1       1       6       1       8       6       1       7       6
       1       6       1       6       8       7       1       6       8       6
       1       6       1       8       1       8      15       8       8       8
       6       1       1       6       1       8       6       1       7       6
       1       6       1       6       8       7       1       6       8       6
       1       6       1       8       1       8      15       8       8       8
       6       1       1       6       1       8       6       1       7       6
       1       6       1       6       8       7       1       6       8       6
       1       6       1       8       1       8      15       8       8       8
       6       1       1       6       1       8       6       1       7       6
       1       6       1       6       8       7       1       6       8       6
       1       6       1       8       1       8      15       8       8       8
       6       1       1       6       1       8       6       1       7       6
       1       6       1       6       8       7       1       6       8       6
       1       6       1       8       1       8      15       8       8       8
       6       1       1       6       1       8       6       1       7       6
       1       6       1       6       8       7       1       6       8       6
       1       6       1       8       1       8      15       8       8       8
       6       1       1       6       1       8       6       1       7       6
       1       6       1       6       8       7       1       6       8       6
       1       6       1       8       1       8      15       8       8       8
       6       1       1       6       1       8       6       1       7       6
       1       6       1       6       8       7       1       6       8       6
       1       6       1       8       1       8      15       8       8       8
       6       1       1       6       1       8       6       1       7       6
       1       6       1       6       8       7       1       6       8       6
       1       6       1       8       1       8      15       8       8       8
       6       1       1       6       1       8       6       1       7       6
       1       6       1       6       8       7       1       6       8       6
       1       6       1       8       1       8      15       8       8       8
       6       1       1       6       1       8       6       1       7       6
       1       6       1       6       8       7       1       6       8       6
       1       6       1       8       1       8      15       8       8       8
       6       1       1       6       1       8       6       1       7       6
       1       6       1       6       8       7       1       6       8       6
       1       6       1       8       1       8      15       8       8       8
       6       1       1       6       1       8       6       1       7       6
       1       6       1       6       8       7       1       6       8       6
       1       6       1       8       1       8      15       8       8       8
       6       1       1       6       1       8       6       1       7       6
       1       6       1       6       8       7       1       6       8       6
       1       6       1       8       1       8      15       8       8       8
       6       1       1       6       1       8       6       1       7       6
       1       6       1       6       8       7       1       6       8       6
       1       6       1       8       1       8      15       8       8       8
       6       1       1       6       1       8       6       1       7       6
       1       6       1       6       8       7       1       6       8       6
       1       6       1       8       1       8      15       8       8       8
       6       1       1       6       1       8       6       1       7       6
       1       6       1       6       8       7       1       6       8       6
       1       6       1       8       1       8      15       8       8       8
       6       1       1       6       1       8       6       1       7       6
       1       6       1       6       8       7       1       6       8       6
       1       6       1       8       1       8      15       8       8       8
       6       1       1       6       1       8       6       1       7       6
       1       6       1       6       8       7       1       6       8       6
       1       6       1       8       1       8      15       8       8       8
       6       1       1       6       1       8       6       1       7       6
       1       6       1       6       8       7       1       6       8       6
       1       6       1       8       1       8       1
%FLAG MASS                                                                      
%FORMAT(5E16.8)                                                                 
  1.00800000E+00  1.60000000E+01  1.20100000E+01  1.00800000E+00  1.00800000E+00
  1.20100000E+01  1.00800000E+00  1.60000000E+01  1.20100000E+01  1.00800000E+00
  1.40100000E+01  1.20100000E+01  1.00800000E+00  1.20100000E+01  1.00800000E+00
  1.20100000E+01  1.60000000E+01  1.40100000E+01  1.00800000E+00  1.20100000E+01
  1.60000000E+01  1.20100000E+01  1.00800000E+00  1.20100000E+01  1.00800000E+00
  1.60000000E+01  1.00800000E+00  1.60000000E+01  3.09700000E+01  1.60000000E+01
  1.60000000E+01  1.60000000E+01  1.20100000E+01  1.00800000E+00  1.00800000E+00
  1.20100000E+01  1.00800000E+00  1.60000000E+01  1.20100000E+01  1.00800000E+00
  1.40100000E+01  1.20100000E+01  1.00800000E+00  1.20100000E+01  1.00800000E+00
  1.20100000E+01  1.60000000E+01  1.40100000E+01  1.00800000E+00  1.20100000E+01
  1.60000000E+01  1.20100000E+01  1.00800000E+00  1.20100000E+01  1.00800000E+00
  1.60000000E+01  1.00800000E+00  1.60000000E+01  3.09700000E+01  1.60000000E+01
  1.60000000E+01  1.60000000E+01  1.20100000E+01  1.00800000E+00  1.00800000E+00
  1.20100000E+01  1.00800000E+00  1.60000000E+01  1.20100000E+01  1.00800000E+00
  1.40100000E+01  1.20100000E+01  1.00800000E+00  1.20100000E+01  1.00800000E+00
  1.20100000E+01  1.60000000E+01  1.40100000E+01  1.00800000E+00  1.20100000E+01
  1.60000000E+01  1.20100000E+01  1.00800000E+00  1.20100000E+01  1.00800000E+00
  1.60000000E+01  1.00800000E+00  1.60000000E+01  3.09700000E+01  1.60000000E+01
  1.60000000E+01  1.60000000E+01  1.20100000E+01  1.00800000E+00  1.00800000E+00
  1.20100000E+01  1.00800000E+00  1.60000000E+01  1.20100000E+01  1.00800000E+00
  1.40100000E+01  1.20100000E+01  1.00800000E+00  1.20100000E+01  1.00800000E+00
  1.20100000E+01  1.60000000E+01  1.40100000E+01  1.00800000E+00  1.20100000E+01
  1.60000000E+01  1.20100000E+01  1.00800000E+00  1.20100000E+01  1.00800000E+00
  1.60000000E+01  1.00800000E+00  1.60000000E+01  3.09700000E+01  1.60000000E+01
  1.60000000E+01  1.60000000E+01  1.20100000E+01  1.00800000E+00  1.00800000E+00
  1.20100000E+01  1.00800000E+00  1.60000000E+01  1.20100000E+01  1.00800000E+00
  1.40100000E+01  1.20100000E+01  1.00800000E+00  1.20100000E+01  1.00800000E+00
  1.20100000E+01  1.60000000E+01  1.40100000E+01  1.00800000E+00  1.20100000E+01
  1.60000000E+01  1.20100000E+01  1.00800000E+00  1.20100000E+01  1.00800000E+00
  1.60000000E+01  1.00800000E+00  1.60000000E+01  3.09700000E+01  1.60000000E+01
  1.60000000E+01  1.60000000E+01  1.20100000E+01  1.00800000E+00  1.00800000E+00
  1.20100000E+01  1.00800000E+00  1.60000000E+01  1.20100000E+01  1.00800000E+00
  1.40100000E+01  1.20100000E+01  1.00800000E+00  1.20100000E+01  1.00800000E+00
  1.20100000E+01  1.60000000E+01  1.40100000E+01  1.00800000E+00  1.20100000E+01
  1.60000000E+01  1.20100000E+01  1.00800000E+00  1.20100000E+01  1.00800000E+00
  1.60000000E+01  1.00800000E+00  1.60000000E+01  3.09700000E+01  1.60000000E+01
  1.60000000E+01  1.60000000E+01  1.20100000E+01  1.00800000E+00  1.00800000E+00
  1.20100000E+01  1.00800000E+00  1.60000000E+01  1.20100000E+01  1.00800000E+00
  1.40100000E+01  1.20100000E+01  1.00800000E+00  1.20100000E+01  1.00800000E+00
  1.20100000E+01  1.60000000E+01  1.40100000E+01  1.00800000E+00  1.20100000E+01
  1.60000000E+01  1.20100000E+01  1.00800000E+00  1.20100000E+01  1.00800000E+00
  1.60000000E+01  1.00800000E+00  1.60000000E+01  3.09700000E+01  1.60000000E+01
  1.60000000E+01  1.60000000E+01  1.20100000E+01  1.00800000E+00  1.00800000E+00
  1.20100000E+01  1.00800000E+00  1.60000000E+01  1.20100000E+01  1.00800000E+00
  1.40100000E+01  1.20100000E+01  1.00800000E+00  1.20100000E+01  1.00800000E+00
  1.20100000E+01  1.60000000E+01  1.40100000E+01  1.00800000E+00  1.20100000E+01
  1.60000000E+01  1.20100000E+01  1.00800000E+00  1.20100000E+01  1.00800000E+00
  1.60000000E+01  1.00800000E+00  1.60000000E+01  3.09700000E+01  1.60000000E+01
  1.60000000E+01  1.60000000E+01  1.20100000E+01  1.00800000E+00  1.00800000E+00
  1.20100000E+01  1.00800000E+00  1.60000000E+01  1.20100000E+01  1.00800000E+00
  1.40100000E+01  1.20100000E+01  1.00800000E+00  1.20100000E+01  1.00800000E+00
  1.20100000E+01  1.60000000E+01  1.40100000E+01  1.00800000E+00  1.20100000E+01
  1.60000000E+01  1.20100000E+01  1.00800000E+00  1.20100000E+01  1.00800000E+00
  1.60000000E+01  1.00800000E+00  1.60000000E+01  3.09700000E+01  1.60000000E+01
  1.60000000E+01  1.60000000E+01  1.20100000E+01  1.00800000E+00  1.00800000E+00
  1.20100000E+01  1.00800000E+00  1.60000000E+01  1.20100000E+01  1.00800000E+00
  1.40100000E+01  1.20100000E+01  1.00800000E+00  1.20100000E+01  1.00800000E+00
  1.20100000E+01  1.60000000E+01  1.40100000E+01  1.00800000E+00  1.20100000E+01
  1.60000000E+01  1.20100000E+01  1.00800000E+00  1.20100000E+01  1.00800000E+00
  1.60000000E+01  1.00800000E+00  1.60000000E+01  3.09700000E+01  1.60000000E+01
  1.60000000E+01  1.60000000E+01  1.20100000E+01  1.00800000E+00  1.00800000E+00
  1.20100000E+01  1.00800000E+00  1.60000000E+01  1.20100000E+01  1.00800000E+00
  1.40100000E+01  1.20100000E+01  1.00800000E+00  1.20100000E+01  1.00800000E+00
  1.20100000E+01  1.60000000E+01  1.40100000E+01  1.00800000E+00  1.20100000E+01
  1.60000000E+01  1.20100000E+01  1.00800000E+00  1.20100000E+01  1.00800000E+00
  1.60000000E+01  1.00800000E+00  1.60000000E+01  3.09700000E+01  1.60000000E+01
  1.60000000E+01  1.60000000E+01  1.20100000E+01  1.00800000E+00  1.00800000E+00
  1.20100000E+01  1.00800000E+00  1.60000000E+01  1.20100000E+01  1.00800000E+00
  1.40100000E+01  1.20100000E+01  1.00800000E+00  1.20100000E+01  1.00800000E+00
  1.20100000E+01  1.60000000E+01  1.40100000E+01  1.00800000E+00  1.20100000E+01
  1.60000000E+01  1.20100000E+01  1.00800000E+00  1.20100000E+01  1.00800000E+00
  1.60000000E+01  1.00800000E+00  1.60000000E+01  3.09700000E+01  1.60000000E+01
  1.60000000E+01  1.60000000E+01  1.20100000E+01  1.00800000E+00  1.00800000E+00
  1.20100000E+01  1.00800000E+00  1.60000000E+01  1.20100000E+01  1.00800000E+00
  1.40100000E+01  1.20100000E+01  1.00800000E+00  1.20100000E+01  1.00800000E+00
  1.20100000E+01  1.60000000E+01  1.40100000E+01  1.00800000E+00  1.20100000E+01
  1.60000000E+01  1.20100000E+01  1.00800000E+00  1.20100000E+01  1.00800000E+00
  1.60000000E+01  1.00800000E+00  1.60000000E+01  3.09700000E+01  1.60000000E+01
  1.60000000E+01  1.60000000E+01  1.20100000E+01  1.00800000E+00  1.00800000E+00
  1.20100000E+01  1.00800000E+00  1.60000000E+01  1.20100000E+01  1.00800000E+00
  1.40100000E+01  1.20100000E+01  1.00800000E+00  1.20100000E+01  1.00800000E+00
  1.20100000E+01  1.60000000E+01  1.40100000E+01  1.00800000E+00  1.20100000E+01
  1.60000000E+01  1.20100000E+01  1.00800000E+00  1.20100000E+01  1.00800000E+00
  1.60000000E+01  1.00800000E+00  1.60000000E+01  3.09700000E+01  1.60000000E+01
  1.60000000E+01  1.60000000E+01  1.20100000E+01  1.00800000E+00  1.00800000E+00
  1.20100000E+01  1.00800000E+00  1.60000000E+01  1.20100000E+01  1.00800000E+00
  1.40100000E+01  1.20100000E+01  1.00800000E+00  1.20100000E+01  1.00800000E+00
  1.20100000E+01  1.60000000E+01  1.40100000E+01  1.00800000E+00  1.20100000E+01
  1.60000000E+01  1.20100000E+01  1.00800000E+00  1.20100000E+01  1.00800000E+00
  1.60000000E+01  1.00800000E+00  1.60000000E+01  3.09700000E+01  1.60000000E+01
  1.60000000E+01  1.60000000E+01  1.20100000E+01  1.00800000E+00  1.00800000E+00
  1.20100000E+01  1.00800000E+00  1.60000000E+01  1.20100000E+01  1.00800000E+00
  1.40100000E+01  1.20100000E+01  1.00800000E+00  1.20100000E+01  1.00800000E+00
  1.20100000E+01  1.60000000E+01  1.40100000E+01  1.00800000E+00  1.20100000E+01
  1.60000000E+01  1.20100000E+01  1.00800000E+00  1.20100000E+01  1.00800000E+00
  1.60000000E+01  1.00800000E+00  1.60000000E+01  3.09700000E+01  1.60000000E+01
  1.60000000E+01  1.60000000E+01  1.20100000E+01  1.00800000E+00  1.00800000E+00
  1.20100000E+01  1.00800000E+00  1.60000000E+01  1.20100000E+01  1.00800000E+00
  1.40100000E+01  1.20100000E+01  1.00800000E+00  1.20100000E+01  1.00800000E+00
  1.20100000E+01  1.60000000E+01  1.40100000E+01  1.00800000E+00  1.20100000E+01
  1.60000000E+01  1.20100000E+01  1.00800000E+00  1.20100000E+01  1.00800000E+00
  1.60000000E+01  1.00800000E+00  1.60000000E+01  3.09700000E+01  1.60000000E+01
  1.60000000E+01  1.60000000E+01  1.20100000E+01  1.00800000E+00  1.00800000E+00
  1.20100000E+01  1.00800000E+00  1.60000000E+01  1.20100000E+01  1.00800000E+00
  1.40100000E+01  1.20100000E+01  1.00800000E+00  1.20100000E+01  1.00800000E+00
  1.20100000E+01  1.60000000E+01  1.40100000E+01  1.00800000E+00  1.20100000E+01
  1.60000000E+01  1.20100000E+01  1.00800000E+00  1.20100000E+01  1.00800000E+00
  1.60000000E+01  1.00800000E+00  1.60000000E+01  3.09700000E+01  1.60000000E+01
  1.60000000E+01  1.60000000E+01  1.20100000E+01  1.00800000E+00  1.00800000E+00
  1.20100000E+01  1.00800000E+00  1.60000000E+01  1.20100000E+01  1.00800000E+00
  1.40100000E+01  1.20100000E+01  1.00800000E+00  1.20100000E+01  1.00800000E+00
  1.20100000E+01  1.60000000E+01  1.40100000E+01  1.00800000E+00  1.20100000E+01
  1.60000000E+01  1.20100000E+01  1.00800000E+00  1.20100000E+01  1.00800000E+00
  1.60000000E+01  1.00800000E+00  1.60000000E+01  3.09700000E+01  1.60000000E+01
  1.60000000E+01  1.60000000E+01  1.20100000E+01  1.00800000E+00  1.00800000E+00
  1.20100000E+01  1.00800000E+00  1.60000000E+01  1.20100000E+01  1.00800000E+00
  1.40100000E+01  1.20100000E+01  1.00800000E+00  1.20100000E+01  1.00800000E+00
  1.20100000E+01  1.60000000E+01  1.40100000E+01  1.00800000E+00  1.20100000E+01
  1.60000000E+01  1.20100000E+01  1.00800000E+00  1.20100000E+01  1.00800000E+00
  1.60000000E+01  1.00800000E+00  1.60000000E+01  3.09700000E+01  1.60000000E+01
  1.60000000E+01  1.60000000E+01  1.20100000E+01  1.00800000E+00  1.00800000E+00
  1.20100000E+01  1.00800000E+00  1.60000000E+01  1.20100000E+01  1.00800000E+00
  1.40100000E+01  1.20100000E+01  1.00800000E+00  1.20100000E+01  1.00800000E+00
  1.20100000E+01  1.60000000E+01  1.40100000E+01  1.00800000E+00  1.20100000E+01
  1.60000000E+01  1.20100000E+01  1.00800000E+00  1.20100000E+01  1.00800000E+00
  1.60000000E+01  1.00800000E+00  1.60000000E+01  3.09700000E+01  1.60000000E+01
  1.60000000E+01  1.60000000E+01  1.20100000E+01  1.00800000E+00  1.00800000E+00
  1.20100000E+01  1.00800000E+00  1.60000000E+01  1.20100000E+01  1.00800000E+00
  1.40100000E+01  1.20100000E+01  1.00800000E+00  1.20100000E+01  1.00800000E+00
  1.20100000E+01  1.60000000E+01  1.40100000E+01  1.00800000E+00  1.20100000E+01
  1.60000000E+01  1.20100000E+01  1.00800000E+00  1.20100000E+01  1.00800000E+00
  1.60000000E+01  1.00800000E+00  1.60000000E+01  3.09700000E+01  1.60000000E+01
  1.60000000E+01  1.60000000E+01  1.20100000E+01  1.00800000E+00  1.00800000E+00
  1.20100000E+01  1.00800000E+00  1.60000000E+01  1.20100000E+01  1.00800000E+00
  1.40100000E+01  1.20100000E+01  1.00800000E+00  1.20100000E+01  1.00800000E+00
  1.20100000E+01  1.60000000E+01  1.40100000E+01  1.00800000E+00  1.20100000E+01
  1.60000000E+01  1.20100000E+01  1.00800000E+00  1.20100000E+01  1.00800000E+00
  1.60000000E+01  1.00800000E+00  1.60000000E+01  3.09700000E+01  1.60000000E+01
  1.60000000E+01  1.60000000E+01  1.20100000E+01  1.00800000E+00  1.00800000E+00
  1.20100000E+01  1.00800000E+00  1.60000000E+01  1.20100000E+01  1.00800000E+00
  1.40100000E+01  1.20100000E+01  1.00800000E+00  1.20100000E+01  1.00800000E+00
  1.20100000E+01  1.60000000E+01  1.40100000E+01  1.00800000E+00  1.20100000E+01
  1.60000000E+01  1.20100000E+01  1.00800000E+00  1.20100000E+01  1.00800000E+00
  1.60000000E+01  1.00800000E+00  1.60000000E+01  3.09700000E+01  1.60000000E+01
  1.60000000E+01  1.60000000E+01  1.20100000E+01  1.00800000E+00  1.00800000E+00
  1.20100000E+01  1.00800000E+00  1.60000000E+01  1.20100000E+01  1.00800000E+00
  1.40100000E+01  1.20100000E+01  1.00800000E+00  1.20100000E+01  1.00800000E+00
  1.20100000E+01  1.60000000E+01  1.40100000E+01  1.00800000E+00  1.20100000E+01
  1.60000000E+01  1.20100000E+01  1.00800000E+00  1.20100000E+01  1.00800000E+00
  1.60000000E+01  1.00800000E+00  1.60000000E+01  3.09700000E+01  1.60000000E+01
  1.60000000E+01  1.60000000E+01  1.20100000E+01  1.00800000E+00  1.00800000E+00
  1.20100000E+01  1.00800000E+00  1.60000000E+01  1.20100000E+01  1.00800000E+00
  1.40100000E+01  1.20100000E+01  1.00800000E+00  1.20100000E+01  1.00800000E+00
  1.20100000E+01  1.60000000E+01  1.40100000E+01  1.00800000E+00  1.20100000E+01
  1.60000000E+01  1.20100000E+01  1.00800000E+00  1.20100000E+01  1.00800000E+00
  1.60000000E+01  1.00800000E+00  1.60000000E+01  3.09700000E+01  1.60000000E+01
  1.60000000E+01  1.60000000E+01  1.20100000E+01  1.00800000E+00  1.00800000E+00
  1.20100000E+01  1.00800000E+00  1.60000000E+01  1.20100000E+01  1.00800000E+00
  1.40100000E+01  1.20100000E+01  1.00800000E+00  1.20100000E+01  1.00800000E+00
  1.20100000E+01  1.60000000E+01  1.40100000E+01  1.00800000E+00  1.20100000E+01
  1.60000000E+01  1.20100000E+01  1.00800000E+00  1.20100000E+01  1.00800000E+00
  1.60000000E+01  1.00800000E+00  1.60000000E+01  3.09700000E+01  1.60000000E+01
  1.60000000E+01  1.60000000E+01  1.20100000E+01  1.00800000E+00  1.00800000E+00
  1.20100000E+01  1.00800000E+00  1.60000000E+01  1.20100000E+01  1.00800000E+00
  1.40100000E+01  1.20100000E+01  1.00800000E+00  1.20100000E+01  1.00800000E+00
  1.20100000E+01  1.60000000E+01  1.40100000E+01  1.00800000E+00  1.20100000E+01
  1.60000000E+01  1.20100000E+01  1.00800000E+00  1.20100000E+01  1.00800000E+00
  1.60000000E+01  1.00800000E+00  1.60000000E+01  3.09700000E+01  1.60000000E+01
  1.60000000E+01  1.60000000E+01  1.20100000E+01  1.00800000E+00  1.00800000E+00
  1.20100000E+01  1.00800000E+00  1.60000000E+01  1.20100000E+01  1.00800000E+00
  1.40100000E+01  1.20100000E+01  1.00800000E+00  1.20100000E+01  1.00800000E+00
  1.20100000E+01  1.60000000E+01  1.40100000E+01  1.00800000E+00  1.20100000E+01
  1.60000000E+01  1.20100000E+01  1.00800000E+00  1.20100000E+01  1.00800000E+00
  1.60000000E+01  1.00800000E+00  1.60000000E+01  3.09700000E+01  1.60000000E+01
  1.60000000E+01  1.60000000E+01  1.20100000E+01  1.00800000E+00  1.00800000E+00
  1.20100000E+01  1.00800000E+00  1.60000000E+01  1.20100000E+01  1.00800000E+00
  1.40100000E+01  1.20100000E+01  1.00800000E+00  1.20100000E+01  1.00800000E+00
  1.20100000E+01  1.60000000E+01  1.40100000E+01  1.00800000E+00  1.20100000E+01
  1.60000000E+01  1.20100000E+01  1.00800000E+00  1.20100000E+01  1.00800000E+00
  1.60000000E+01  1.00800000E+00  1.60000000E+01  3.09700000E+01  1.60000000E+01
  1.60000000E+01  1.60000000E+01  1.20100000E+01  1.00800000E+00  1.00800000E+00
  1.20100000E+01  1.00800000E+00  1.60000000E+01  1.20100000E+01  1.00800000E+00
  1.40100000E+01  1.20100000E+01  1.00800000E+00  1.20100000E+01  1.00800000E+00
  1.20100000E+01  1.60000000E+01  1.40100000E+01  1.00800000E+00  1.20100000E+01
  1.60000000E+01  1.20100000E+01  1.00800000E+00  1.20100000E+01  1.00800000E+00
  1.60000000E+01  1.00800000E+00  1.60000000E+01  3.09700000E+01  1.60000000E+01
  1.60000000E+01  1.60000000E+01  1.20100000E+01  1.00800000E+00  1.00800000E+00
  1.20100000E+01  1.00800000E+00  1.60000000E+01  1.20100000E+01  1.00800000E+00
  1.40100000E+01  1.20100000E+01  1.00800000E+00  1.20100000E+01  1.00800000E+00
  1.20100000E+01  1.60000000E+01  1.40100000E+01  1.00800000E+00  1.20100000E+01
  1.60000000E+01  1.20100000E+01  1.00800000E+00  1.20100000E+01  1.00800000E+00
  1.60000000E+01  1.00800000E+00  1.60000000E+01  3.09700000E+01  1.60000000E+01
  1.60000000E+01  1.60000000E+01  1.20100000E+01  1.00800000E+00  1.00800000E+00
  1.20100000E+01  1.00800000E+00  1.60000000E+01  1.20100000E+01  1.00800000E+00
  1.40100000E+01  1.20100000E+01  1.00800000E+00  1.20100000E+01  1.00800000E+00
  1.20100000E+01  1.60000000E+01  1.40100000E+01  1.00800000E+00  1.20100000E+01
  1.60000000E+01  1.20100000E+01  1.00800000E+00  1.20100000E+01  1.00800000E+00
  1.60000000E+01  1.00800000E+00  1.60000000E+01  3.09700000E+01  1.60000000E+01
  1.60000000E+01  1.60000000E+01  1.20100000E+01  1.00800000E+00  1.00800000E+00
  1.20100000E+01  1.00800000E+00  1.60000000E+01  1.20100000E+01  1.00800000E+00
  1.40100000E+01  1.20100000E+01  1.00800000E+00  1.20100000E+01  1.00800000E+00
  1.20100000E+01  1.60000000E+01  1.40100000E+01  1.00800000E+00  1.20100000E+01
  1.60000000E+01  1.20100000E+01  1.00800000E+00  1.20100000E+01  1.00800000E+00
  1.60000000E+01  1.00800000E+00  1.60000000E+01  3.09700000E+01  1.60000000E+01
  1.60000000E+01  1.60000000E+01  1.20100000E+01  1.00800000E+00  1.00800000E+00
  1.20100000E+01  1.00800000E+00  1.60000000E+01  1.20100000E+01  1.00800000E+00
  1.40100000E+01  1.20100000E+01  1.00800000E+00  1.20100000E+01  1.00800000E+00
  1.20100000E+01  1.60000000E+01  1.40100000E+01  1.00800000E+00  1.20100000E+01
  1.60000000E+01  1.20100000E+01  1.00800000E+00  1.20100000E+01  1.00800000E+00
  1.60000000E+01  1.00800000E+00  1.60000000E+01  3.09700000E+01  1.60000000E+01
  1.60000000E+01  1.60000000E+01  1.20100000E+01  1.00800000E+00  1.00800000E+00
  1.20100000E+01  1.00800000E+00  1.60000000E+01  1.20100000E+01  1.00800000E+00
  1.40100000E+01  1.20100000E+01  1.00800000E+00  1.20100000E+01  1.00800000E+00
  1.20100000E+01  1.60000000E+01  1.40100000E+01  1.00800000E+00  1.20100000E+01
  1.60000000E+01  1.20100000E+01  1.00800000E+00  1.20100000E+01  1.00800000E+00
  1.60000000E+01  1.00800000E+00  1.60000000E+01  3.09700000E+01  1.60000000E+01
  1.60000000E+01  1.60000000E+01  1.20100000E+01  1.00800000E+00  1.00800000E+00
  1.20100000E+01  1.00800000E+00  1.60000000E+01  1.20100000E+01  1.00800000E+00
  1.40100000E+01  1.20100000E+01  1.00800000E+00  1.20100000E+01  1.00800000E+00
  1.20100000E+01  1.60000000E+01  1.40100000E+01  1.00800000E+00  1.20100000E+01
  1.60000000E+01  1.20100000E+01  1.00800000E+00  1.20100000E+01  1.00800000E+00
  1.60000000E+01  1.00800000E+00  1.60000000E+01  3.09700000E+01  1.60000000E+01
  1.60000000E+01  1.60000000E+01  1.20100000E+01  1.00800000E+00  1.00800000E+00
  1.20100000E+01  1.00800000E+00  1.60000000E+01  1.20100000E+01  1.00800000E+00
  1.40100000E+01  1.20100000E+01  1.00800000E+00  1.20100000E+01  1.00800000E+00
  1.20100000E+01  1.60000000E+01  1.40100000E+01  1.00800000E+00  1.20100000E+01
  1.60000000E+01  1.20100000E+01  1.00800000E+00  1.20100000E+01  1.00800000E+00
  1.60000000E+01  1.00800000E+00  1.60000000E+01  3.09700000E+01  1.60000000E+01
  1.60000000E+01  1.60000000E+01  1.20100000E+01  1.00800000E+00  1.00800000E+00
  1.20100000E+01  1.00800000E+00  1.60000000E+01  1.20100000E+01  1.00800000E+00
  1.40100000E+01  1.20100000E+01  1.00800000E+00  1.20100000E+01  1.00800000E+00
  1.20100000E+01  1.60000000E+01  1.40100000E+01  1.00800000E+00  1.20100000E+01
  1.60000000E+01  1.20100000E+01  1.00800000E+00  1.20100000E+01  1.00800000E+00
  1.60000000E+01  1.00800000E+00  1.60000000E+01  3.09700000E+01  1.60000000E+01
  1.60000000E+01  1.60000000E+01  1.20100000E+01  1.00800000E+00  1.00800000E+00
  1.20100000E+01  1.00800000E+00  1.60000000E+01  1.20100000E+01  1.00800000E+00
  1.40100000E+01  1.20100000E+01  1.00800000E+00  1.20100000E+01  1.00800000E+00
  1.20100000E+01  1.60000000E+01  1.40100000E+01  1.00800000E+00  1.20100000E+01
  1.60000000E+01  1.20100000E+01  1.00800000E+00  1.20100000E+01  1.00800000E+00
  1.60000000E+01  1.00800000E+00  1.60000000E+01  3.09700000E+01  1.60000000E+01
  1.60000000E+01  1.60000000E+01  1.20100000E+01  1.00800000E+00  1.00800000E+00
  1.20100000E+01  1.00800000E+00  1.60000000E+01  1.20100000E+01  1.00800000E+00
  1.40100000E+01  1.20100000E+01  1.00800000E+00  1.20100000E+01  1.00800000E+00
  1.20100000E+01  1.60000000E+01  1.40100000E+01  1.00800000E+00  1.20100000E+01
  1.60000000E+01  1.20100000E+01  1.00800000E+00  1.20100000E+01  1.00800000E+00
  1.60000000E+01  1.00800000E+00  1.60000000E+01  3.09700000E+01  1.60000000E+01
  1.60000000E+01  1.60000000E+01  1.20100000E+01  1.00800000E+00  1.00800000E+00
  1.20100000E+01  1.00800000E+00  1.60000000E+01  1.20100000E+01  1.00800000E+00
  1.40100000E+01  1.20100000E+01  1.00800000E+00  1.20100000E+01  1.00800000E+00
  1.20100000E+01  1.60000000E+01  1.40100000E+01  1.00800000E+00  1.20100000E+01
  1.60000000E+01  1.20100000E+01  1.00800000E+00  1.20100000E+01  1.00800000E+00
  1.60000000E+01  1.00800000E+00  1.60000000E+01  3.09700000E+01  1.60000000E+01
  1.60000000E+01  1.60000000E+01  1.20100000E+01  1.00800000E+00  1.00800000E+00
  1.20100000E+01  1.00800000E+00  1.60000000E+01  1.20100000E+01  1.00800000E+00
  1.40100000E+01  1.20100000E+01  1.00800000E+00  1.20100000E+01  1.00800000E+00
  1.20100000E+01  1.60000000E+01  1.40100000E+01  1.00800000E+00  1.20100000E+01
  1.60000000E+01  1.20100000E+01  1.00800000E+00  1.20100000E+01  1.00800000E+00
  1.60000000E+01  1.00800000E+00  1.60000000E+01  3.09700000E+01  1.60000000E+01
  1.60000000E+01  1.60000000E+01  1.20100000E+01  1.00800000E+00  1.00800000E+00
  1.20100000E+01  1.00800000E+00  1.60000000E+01  1.20100000E+01  1.00800000E+00
  1.40100000E+01  1.20100000E+01  1.00800000E+00  1.20100000E+01  1.00800000E+00
  1.20100000E+01  1.60000000E+01  1.40100000E+01  1.00800000E+00  1.20100000E+01
  1.60000000E+01  1.20100000E+01  1.00800000E+00  1.20100000E+01  1.00800000E+00
  1.60000000E+01  1.00800000E+00  1.60000000E+01  3.09700000E+01  1.60000000E+01
  1.60000000E+01  1.60000000E+01  1.20100000E+01  1.00800000E+00  1.00800000E+00
  1.20100000E+01  1.00800000E+00  1.60000000E+01  1.20100000E+01  1.00800000E+00
  1.40100000E+01  1.20100000E+01  1.00800000E+00  1.20100000E+01  1.00800000E+00
  1.20100000E+01  1.60000000E+01  1.40100000E+01  1.00800000E+00  1.20100000E+01
  1.60000000E+01  1.20100000E+01  1.00800000E+00  1.20100000E+01  1.00800000E+00
  1.60000000E+01  1.00800000E+00  1.60000000E+01  3.09700000E+01  1.60000000E+01
  1.60000000E+01  1.60000000E+01  1.20100000E+01  1.00800000E+00  1.00800000E+00
  1.20100000E+01  1.00800000E+00  1.60000000E+01  1.20100000E+01  1.00800000E+00
  1.40100000E+01  1.20100000E+01  1.00800000E+00  1.20100000E+01  1.00800000E+00
  1.20100000E+01  1.60000000E+01  1.40100000E+01  1.00800000E+00  1.20100000E+01
  1.60000000E+01  1.20100000E+01  1.00800000E+00  1.20100000E+01  1.00800000E+00
  1.60000000E+01  1.00800000E+00  1.60000000E+01  3.09700000E+01  1.60000000E+01
  1.60000000E+01  1.60000000E+01  1.20100000E+01  1.00800000E+00  1.00800000E+00
  1.20100000E+01  1.00800000E+00  1.60000000E+01  1.20100000E+01  1.00800000E+00
  1.40100000E+01  1.20100000E+01  1.00800000E+00  1.20100000E+01  1.00800000E+00
  1.20100000E+01  1.60000000E+01  1.40100000E+01  1.00800000E+00  1.20100000E+01
  1.60000000E+01  1.20100000E+01  1.00800000E+00  1.20100000E+01  1.00800000E+00
  1.60000000E+01  1.00800000E+00  1.60000000E+01  3.09700000E+01  1.60000000E+01
  1.60000000E+01  1.60000000E+01  1.20100000E+01  1.00800000E+00  1.00800000E+00
  1.20100000E+01  1.00800000E+00  1.60000000E+01  1.20100000E+01  1.00800000E+00
  1.40100000E+01  1.20100000E+01  1.00800000E+00  1.20100000E+01  1.00800000E+00
  1.20100000E+01  1.60000000E+01  1.40100000E+01  1.00800000E+00  1.20100000E+01
  1.60000000E+01  1.20100000E+01  1.00800000E+00  1.20100000E+01  1.00800000E+00
  1.60000000E+01  1.00800000E+00  1.60000000E+01  3.09700000E+01  1.60000000E+01
  1.60000000E+01  1.60000000E+01  1.20100000E+01  1.00800000E+00  1.00800000E+00
  1.20100000E+01  1.00800000E+00  1.60000000E+01  1.20100000E+01  1.00800000E+00
  1.40100000E+01  1.20100000E+01  1.00800000E+00  1.20100000E+01  1.00800000E+00
  1.20100000E+01  1.60000000E+01  1.40100000E+01  1.00800000E+00  1.20100000E+01
  1.60000000E+01  1.20100000E+01  1.00800000E+00  1.20100000E+01  1.00800000E+00
  1.60000000E+01  1.00800000E+00  1.60000000E+01  3.09700000E+01  1.60000000E+01
  1.60000000E+01  1.60000000E+01  1.20100000E+01  1.00800000E+00  1.00800000E+00
  1.20100000E+01  1.00800000E+00  1.60000000E+01  1.20100000E+01  1.00800000E+00
  1.40100000E+01  1.20100000E+01  1.00800000E+00  1.20100000E+01  1.00800000E+00
  1.20100000E+01  1.60000000E+01  1.40100000E+01  1.00800000E+00  1.20100000E+01
  1.60000000E+01  1.20100000E+01  1.00800000E+00  1.20100000E+01  1.00800000E+00
  1.60000000E+01  1.00800000E+00  1.60000000E+01  1.00800000E+00  1.00800000E+00
  1.60000000E+01  1.20100000E+01  1.00800000E+00  1.00800000E+00  1.20100000E+01
  1.00800000E+00  1.60000000E+01  1.20100000E+01  1.00800000E+00  1.40100000E+01
  1.20100000E+01  1.00800000E+00  1.20100000E+01  1.00800000E+00  1.20100000E+01
  1.60000000E+01  1.40100000E+01  1.00800000E+00  1.20100000E+01  1.60000000E+01
  1.20100000E+01  1.00800000E+00  1.20100000E+01  1.00800000E+00  1.60000000E+01
  1.00800000E+00  1.60000000E+01  3.09700000E+01  1.60000000E+01  1.60000000E+01
  1.60000000E+01  1.20100000E+01  1.00800000E+00  1.00800000E+00  1.20100000E+01
  1.00800000E+00  1.60000000E+01  1.20100000E+01  1.00800000E+00  1.40100000E+01
  1.20100000E+01  1.00800000E+00  1.20100000E+01  1.00800000E+00  1.20100000E+01
  1.60000000E+01  1.40100000E+01  1.00800000E+00  1.20100000E+01  1.60000000E+01
  1.20100000E+01  1.00800000E+00  1.20100000E+01  1.00800000E+00  1.60000000E+01
  1.00800000E+00  1.60000000E+01  3.09700000E+01  1.60000000E+01  1.60000000E+01
  1.60000000E+01  1.20100000E+01  1.00800000E+00  1.00800000E+00  1.20100000E+01
  1.00800000E+00  1.60000000E+01  1.20100000E+01  1.00800000E+00  1.40100000E+01
  1.20100000E+01  1.00800000E+00  1.20100000E+01  1.00800000E+00  1.20100000E+01
  1.60000000E+01  1.40100000E+01  1.00800000E+00  1.20100000E+01  1.60000000E+01
  1.20100000E+01  1.00800000E+00  1.20100000E+01  1.00800000E+00  1.60000000E+01
  1.00800000E+00  1.60000000E+01  3.09700000E+01  1.60000000E+01  1.60000000E+01
  1.60000000E+01  1.20100000E+01  1.00800000E+00  1.00800000E+00  1.20100000E+01
  1.00800000E+00  1.60000000E+01  1.20100000E+01  1.00800000E+00  1.40100000E+01
  1.20100000E+01  1.00800000E+00  1.20100000E+01  1.00800000E+00  1.20100000E+01
  1.60000000E+01  1.40100000E+01  1.00800000E+00  1.20100000E+01  1.60000000E+01
  1.20100000E+01  1.00800000E+00  1.20100000E+01  1.00800000E+00  1.60000000E+01
  1.00800000E+00  1.60000000E+01  3.09700000E+01  1.60000000E+01  1.60000000E+01
  1.60000000E+01  1.20100000E+01  1.00800000E+00  1.00800000E+00  1.20100000E+01
  1.00800000E+00  1.60000000E+01  1.20100000E+01  1.00800000E+00  1.40100000E+01
  1.20100000E+01  1.00800000E+00  1.20100000E+01  1.00800000E+00  1.20100000E+01
  1.60000000E+01  1.40100000E+01  1.00800000E+00  1.20100000E+01  1.60000000E+01
  1.20100000E+01  1.00800000E+00  1.20100000E+01  1.00800000E+00  1.60000000E+01
  1.00800000E+00  1.60000000E+01  3.09700000E+01  1.60000000E+01  1.60000000E+01
  1.60000000E+01  1.20100000E+01  1.00800000E+00  1.00800000E+00  1.20100000E+01
  1.00800000E+00  1.60000000E+01  1.20100000E+01  1.00800000E+00  1.40100000E+01
  1.20100000E+01  1.00800000E+00  1.20100000E+01  1.00800000E+00  1.20100000E+01
  1.60000000E+01  1.40100000E+01  1.00800000E+00  1.20100000E+01  1.60000000E+01
  1.20100000E+01  1.00800000E+00  1.20100000E+01  1.00800000E+00  1.60000000E+01
  1.00800000E+00  1.60000000E+01  3.09700000E+01  1.60000000E+01  1.60000000E+01
  1.60000000E+01  1.20100000E+01  1.00800000E+00  1.00800000E+00  1.20100000E+01
  1.00800000E+00  1.60000000E+01  1.20100000E+01  1.00800000E+00  1.40100000E+01
  1.20100000E+01  1.00800000E+00  1.20100000E+01  1.00800000E+00  1.20100000E+01
  1.60000000E+01  1.40100000E+01  1.00800000E+00  1.20100000E+01  1.60000000E+01
  1.20100000E+01  1.00800000E+00  1.20100000E+01  1.00800000E+00  1.60000000E+01
  1.00800000E+00  1.60000000E+01  3.09700000E+01  1.60000000E+01  1.60000000E+01
  1.60000000E+01  1.20100000E+01  1.00800000E+00  1.00800000E+00  1.20100000E+01
  1.00800000E+00  1.60000000E+01  1.20100000E+01  1.00800000E+00  1.40100000E+01
  1.20100000E+01  1.00800000E+00  1.20100000E+01  1.00800000E+00  1.20100000E+01
  1.60000000E+01  1.40100000E+01  1.00800000E+00  1.20100000E+01  1.60000000E+01
  1.20100000E+01  1.00800000E+00  1.20100000E+01  1.00800000E+00  1.60000000E+01
  1.00800000E+00  1.60000000E+01  3.09700000E+01  1.60000000E+01  1.60000000E+01
  1.60000000E+01  1.20100000E+01  1.00800000E+00  1.00800000E+00  1.20100000E+01
  1.00800000E+00  1.60000000E+01  1.20100000E+01  1.00800000E+00  1.40100000E+01
  1.20100000E+01  1.00800000E+00  1.20100000E+01  1.00800000E+00  1.20100000E+01
  1.60000000E+01  1.40100000E+01  1.00800000E+00  1.20100000E+01  1.60000000E+01
  1.20100000E+01  1.00800000E+00  1.20100000E+01  1.00800000E+00  1.60000000E+01
  1.00800000E+00  1.60000000E+01  3.09700000E+01  1.60000000E+01  1.60000000E+01
  1.60000000E+01  1.20100000E+01  1.00800000E+00  1.00800000E+00  1.20100000E+01
  1.00800000E+00  1.60000000E+01  1.20100000E+01  1.00800000E+00  1.40100000E+01
  1.20100000E+01  1.00800000E+00  1.20100000E+01  1.00800000E+00  1.20100000E+01
  1.60000000E+01  1.40100000E+01  1.00800000E+00  1.20100000E+01  1.60000000E+01
  1.20100000E+01  1.00800000E+00  1.20100000E+01  1.00800000E+00  1.60000000E+01
  1.00800000E+00  1.60000000E+01  3.09700000E+01  1.60000000E+01  1.60000000E+01
  1.60000000E+01  1.20100000E+01  1.00800000E+00  1.00800000E+00  1.20100000E+01
  1.00800000E+00  1.60000000E+01  1.20100000E+01  1.00800000E+00  1.40100000E+01
  1.20100000E+01  1.00800000E+00  1.20100000E+01  1.00800000E+00  1.20100000E+01
  1.60000000E+01  1.40100000E+01  1.00800000E+00  1.20100000E+01  1.60000000E+01
  1.20100000E+01  1.00800000E+00  1.20100000E+01  1.00800000E+00  1.60000000E+01
  1.00800000E+00  1.60000000E+01  3.09700000E+01  1.60000000E+01  1.60000000E+01
  1.60000000E+01  1.20100000E+01  1.00800000E+00  1.00800000E+00  1.20100000E+01
  1.00800000E+00  1.60000000E+01  1.20100000E+01  1.00800000E+00  1.40100000E+01
  1.20100000E+01  1.00800000E+00  1.20100000E+01  1.00800000E+00  1.20100000E+01
  1.60000000E+01  1.40100000E+01  1.00800000E+00  1.20100000E+01  1.60000000E+01
  1.20100000E+01  1.00800000E+00  1.20100000E+01  1.00800000E+00  1.60000000E+01
  1.00800000E+00  1.60000000E+01  3.09700000E+01  1.60000000E+01  1.60000000E+01
  1.60000000E+01  1.20100000E+01  1.00800000E+00  1.00800000E+00  1.20100000E+01
  1.00800000E+00  1.60000000E+01  1.20100000E+01  1.00800000E+00  1.40100000E+01
  1.20100000E+01  1.00800000E+00  1.20100000E+01  1.00800000E+00  1.20100000E+01
  1.60000000E+01  1.40100000E+01  1.00800000E+00  1.20100000E+01  1.60000000E+01
  1.20100000E+01  1.00800000E+00  1.20100000E+01  1.00800000E+00  1.60000000E+01
  1.00800000E+00  1.60000000E+01  3.09700000E+01  1.60000000E+01  1.60000000E+01
  1.60000000E+01  1.20100000E+01  1.00800000E+00  1.00800000E+00  1.20100000E+01
  1.00800000E+00  1.60000000E+01  1.20100000E+01  1.00800000E+00  1.40100000E+01
  1.20100000E+01  1.00800000E+00  1.20100000E+01  1.00800000E+00  1.20100000E+01
  1.60000000E+01  1.40100000E+01  1.00800000E+00  1.20100000E+01  1.60000000E+01
  1.20100000E+01  1.00800000E+00  1.20100000E+01  1.00800000E+00  1.60000000E+01
  1.00800000E+00  1.60000000E+01  3.09700000E+01  1.60000000E+01  1.60000000E+01
  1.60000000E+01  1.20100000E+01  1.00800000E+00  1.00800000E+00  1.20100000E+01
  1.00800000E+00  1.60000000E+01  1.20100000E+01  1.00800000E+00  1.40100000E+01
  1.20100000E+01  1.00800000E+00  1.20100000E+01  1.00800000E+00  1.20100000E+01
  1.60000000E+01  1.40100000E+01  1.00800000E+00  1.20100000E+01  1.60000000E+01
  1.20100000E+01  1.00800000E+00  1.20100000E+01  1.00800000E+00  1.60000000E+01
  1.00800000E+00  1.60000000E+01  3.09700000E+01  1.60000000E+01  1.60000000E+01
  1.60000000E+01  1.20100000E+01  1.00800000E+00  1.00800000E+00  1.20100000E+01
  1.00800000E+00  1.60000000E+01  1.20100000E+01  1.00800000E+00  1.40100000E+01
  1.20100000E+01  1.00800000E+00  1.20100000E+01  1.00800000E+00  1.20100000E+01
  1.60000000E+01  1.40100000E+01  1.00800000E+00  1.20100000E+01  1.60000000E+01
  1.20100000E+01  1.00800000E+00  1.20100000E+01  1.00800000E+00  1.60000000E+01
  1.00800000E+00  1.60000000E+01  3.09700000E+01  1.60000000E+01  1.60000000E+01
  1.60000000E+01  1.20100000E+01  1.00800000E+00  1.00800000E+00  1.20100000E+01
  1.00800000E+00  1.60000000E+01  1.20100000E+01  1.00800000E+00  1.40100000E+01
  1.20100000E+01  1.00800000E+00  1.20100000E+01  1.00800000E+00  1.20100000E+01
  1.60000000E+01  1.40100000E+01  1.00800000E+00  1.20100000E+01  1.60000000E+01
  1.20100000E+01  1.00800000E+00  1.20100000E+01  1.00800000E+00  1.60000000E+01
  1.00800000E+00  1.60000000E+01  3.09700000E+01  1.60000000E+01  1.60000000E+01
  1.60000000E+01  1.20100000E+01  1.00800000E+00  1.00800000E+00  1.20100000E+01
  1.00800000E+00  1.60000000E+01  1.20100000E+01  1.00800000E+00  1.40100000E+01
  1.20100000E+01  1.00800000E+00  1.20100000E+01  1.00800000E+00  1.20100000E+01
  1.60000000E+01  1.40100000E+01  1.00800000E+00  1.20100000E+01  1.60000000E+01
  1.20100000E+01  1.00800000E+00  1.20100000E+01  1.00800000E+00  1.60000000E+01
  1.00800000E+00  1.60000000E+01  3.09700000E+01  1.60000000E+01  1.60000000E+01
  1.60000000E+01  1.20100000E+01  1.00800000E+00  1.00800000E+00  1.20100000E+01
  1.00800000E+00  1.60000000E+01  1.20100000E+01  1.00800000E+00  1.40100000E+01
  1.20100000E+01  1.00800000E+00  1.20100000E+01  1.00800000E+00  1.20100000E+01
  1.60000000E+01  1.40100000E+01  1.00800000E+00  1.20100000E+01  1.60000000E+01
  1.20100000E+01  1.00800000E+00  1.20100000E+01  1.00800000E+00  1.60000000E+01
  1.00800000E+00  1.60000000E+01  3.09700000E+01  1.60000000E+01  1.60000000E+01
  1.60000000E+01  1.20100000E+01  1.00800000E+00  1.00800000E+00  1.20100000E+01
  1.00800000E+00  1.60000000E+01  1.20100000E+01  1.00800000E+00  1.40100000E+01
  1.20100000E+01  1.00800000E+00  1.20100000E+01  1.00800000E+00  1.20100000E+01
  1.60000000E+01  1.40100000E+01  1.00800000E+00  1.20100000E+01  1.60000000E+01
  1.20100000E+01  1.00800000E+00  1.20100000E+01  1.00800000E+00  1.60000000E+01
  1.00800000E+00  1.60000000E+01  3.09700000E+01  1.60000000E+01  1.60000000E+01
  1.60000000E+01  1.20100000E+01  1.00800000E+00  1.00800000E+00  1.20100000E+01
  1.00800000E+00  1.60000000E+01  1.20100000E+01  1.00800000E+00  1.40100000E+01
  1.20100000E+01  1.00800000E+00  1.20100000E+01  1.00800000E+00  1.20100000E+01
  1.60000000E+01  1.40100000E+01  1.00800000E+00  1.20100000E+01  1.60000000E+01
  1.20100000E+01  1.00800000E+00  1.20100000E+01  1.00800000E+00  1.60000000E+01
  1.00800000E+00  1.60000000E+01  3.09700000E+01  1.60000000E+01  1.60000000E+01
  1.60000000E+01  1.20100000E+01  1.00800000E+00  1.00800000E+00  1.20100000E+01
  1.00800000E+00  1.60000000E+01  1.20100000E+01  1.00800000E+00  1.40100000E+01
  1.20100000E+01  1.00800000E+00  1.20100000E+01  1.00800000E+00  1.20100000E+01
  1.60000000E+01  1.40100000E+01  1.00800000E+00  1.20100000E+01  1.60000000E+01
  1.20100000E+01  1.00800000E+00  1.20100000E+01  1.00800000E+00  1.60000000E+01
  1.00800000E+00  1.60000000E+01  3.09700000E+01  1.60000000E+01  1.60000000E+01
  1.60000000E+01  1.20100000E+01  1.00800000E+00  1.00800000E+00  1.20100000E+01
  1.00800000E+00  1.60000000E+01  1.20100000E+01  1.00800000E+00  1.40100000E+01
  1.20100000E+01  1.00800000E+00  1.20100000E+01  1.00800000E+00  1.20100000E+01
  1.60000000E+01  1.40100000E+01  1.00800000E+00  1.20100000E+01  1.60000000E+01
  1.20100000E+01  1.00800000E+00  1.20100000E+01  1.00800000E+00  1.60000000E+01
  1.00800000E+00  1.60000000E+01  3.09700000E+01  1.60000000E+01  1.60000000E+01
  1.60000000E+01  1.20100000E+01  1.00800000E+00  1.00800000E+00  1.20100000E+01
  1.00800000E+00  1.60000000E+01  1.20100000E+01  1.00800000E+00  1.40100000E+01
  1.20100000E+01  1.00800000E+00  1.20100000E+01  1.00800000E+00  1.20100000E+01
  1.60000000E+01  1.40100000E+01  1.00800000E+00  1.20100000E+01  1.60000000E+01
  1.20100000E+01  1.00800000E+00  1.20100000E+01  1.00800000E+00  1.60000000E+01
  1.00800000E+00  1.60000000E+01  3.09700000E+01  1.60000000E+01  1.60000000E+01
  1.60000000E+01  1.20100000E+01  1.00800000E+00  1.00800000E+00  1.20100000E+01
  1.00800000E+00  1.60000000E+01  1.20100000E+01  1.00800000E+00  1.40100000E+01
  1.20100000E+01  1.00800000E+00  1.20100000E+01  1.00800000E+00  1.20100000E+01
  1.60000000E+01  1.40100000E+01  1.00800000E+00  1.20100000E+01  1.60000000E+01
  1.20100000E+01  1.00800000E+00  1.20100000E+01  1.00800000E+00  1.60000000E+01
  1.00800000E+00  1.60000000E+01  3.09700000E+01  1.60000000E+01  1.60000000E+01
  1.60000000E+01  1.20100000E+01  1.00800000E+00  1.00800000E+00  1.20100000E+01
  1.00800000E+00  1.60000000E+01  1.20100000E+01  1.00800000E+00  1.40100000E+01
  1.20100000E+01  1.00800000E+00  1.20100000E+01  1.00800000E+00  1.20100000E+01
  1.60000000E+01  1.40100000E+01  1.00800000E+00  1.20100000E+01  1.60000000E+01
  1.20100000E+01  1.00800000E+00  1.20100000E+01  1.00800000E+00  1.60000000E+01
  1.00800000E+00  1.60000000E+01  3.09700000E+01  1.60000000E+01  1.60000000E+01
  1.60000000E+01  1.20100000E+01  1.00800000E+00  1.00800000E+00  1.20100000E+01
  1.00800000E+00  1.60000000E+01  1.20100000E+01  1.00800000E+00  1.40100000E+01
  1.20100000E+01  1.00800000E+00  1.20100000E+01  1.00800000E+00  1.20100000E+01
  1.60000000E+01  1.40100000E+01  1.00800000E+00  1.20100000E+01  1.60000000E+01
  1.20100000E+01  1.00800000E+00  1.20100000E+01  1.00800000E+00  1.60000000E+01
  1.00800000E+00  1.60000000E+01  3.09700000E+01  1.60000000E+01  1.60000000E+01
  1.60000000E+01  1.20100000E+01  1.00800000E+00  1.00800000E+00  1.20100000E+01
  1.00800000E+00  1.60000000E+01  1.20100000E+01  1.00800000E+00  1.40100000E+01
  1.20100000E+01  1.00800000E+00  1.20100000E+01  1.00800000E+00  1.20100000E+01
  1.60000000E+01  1.40100000E+01  1.00800000E+00  1.20100000E+01  1.60000000E+01
  1.20100000E+01  1.00800000E+00  1.20100000E+01  1.00800000E+00  1.60000000E+01
  1.00800000E+00  1.60000000E+01  3.09700000E+01  1.60000000E+01  1.60000000E+01
  1.60000000E+01  1.20100000E+01  1.00800000E+00  1.00800000E+00  1.20100000E+01
  1.00800000E+00  1.60000000E+01  1.20100000E+01  1.00800000E+00  1.40100000E+01
  1.20100000E+01  1.00800000E+00  1.20100000E+01  1.00800000E+00  1.20100000E+01
  1.60000000E+01  1.40100000E+01  1.00800000E+00  1.20100000E+01  1.60000000E+01
  1.20100000E+01  1.00800000E+00  1.20100000E+01  1.00800000E+00  1.60000000E+01
  1.00800000E+00  1.60000000E+01  3.09700000E+01  1.60000000E+01  1.60000000E+01
  1.60000000E+01  1.20100000E+01  1.00800000E+00  1.00800000E+00  1.20100000E+01
  1.00800000E+00  1.60000000E+01  1.20100000E+01  1.00800000E+00  1.40100000E+01
  1.20100000E+01  1.00800000E+00  1.20100000E+01  1.00800000E+00  1.20100000E+01
  1.60000000E+01  1.40100000E+01  1.00800000E+00  1.20100000E+01  1.60000000E+01
  1.20100000E+01  1.00800000E+00  1.20100000E+01  1.00800000E+00  1.60000000E+01
  1.00800000E+00  1.60000000E+01  3.09700000E+01  1.60000000E+01  1.60000000E+01
  1.60000000E+01  1.20100000E+01  1.00800000E+00  1.00800000E+00  1.20100000E+01
  1.00800000E+00  1.60000000E+01  1.20100000E+01  1.00800000E+00  1.40100000E+01
  1.20100000E+01  1.00800000E+00  1.20100000E+01  1.00800000E+00  1.20100000E+01
  1.60000000E+01  1.40100000E+01  1.00800000E+00  1.20100000E+01  1.60000000E+01
  1.20100000E+01  1.00800000E+00  1.20100000E+01  1.00800000E+00  1.60000000E+01
  1.00800000E+00  1.60000000E+01  3.09700000E+01  1.60000000E+01  1.60000000E+01
  1.60000000E+01  1.20100000E+01  1.00800000E+00  1.00800000E+00  1.20100000E+01
  1.00800000E+00  1.60000000E+01  1.20100000E+01  1.00800000E+00  1.40100000E+01
  1.20100000E+01  1.00800000E+00  1.20100000E+01  1.00800000E+00  1.20100000E+01
  1.60000000E+01  1.40100000E+01  1.00800000E+00  1.20100000E+01  1.60000000E+01
  1.20100000E+01  1.00800000E+00  1.20100000E+01  1.00800000E+00  1.60000000E+01
  1.00800000E+00  1.60000000E+01  3.09700000E+01  1.60000000E+01  1.60000000E+01
  1.60000000E+01  1.20100000E+01  1.00800000E+00  1.00800000E+00  1.20100000E+01
  1.00800000E+00  1.60000000E+01  1.20100000E+01  1.00800000E+00  1.40100000E+01
  1.20100000E+01  1.00800000E+00  1.20100000E+01  1.00800000E+00  1.20100000E+01
  1.60000000E+01  1.40100000E+01  1.00800000E+00  1.20100000E+01  1.60000000E+01
  1.20100000E+01  1.00800000E+00  1.20100000E+01  1.00800000E+00  1.60000000E+01
  1.00800000E+00  1.60000000E+01  3.09700000E+01  1.60000000E+01  1.60000000E+01
  1.60000000E+01  1.20100000E+01  1.00800000E+00  1.00800000E+00  1.20100000E+01
  1.00800000E+00  1.60000000E+01  1.20100000E+01  1.00800000E+00  1.40100000E+01
  1.20100000E+01  1.00800000E+00  1.20100000E+01  1.00800000E+00  1.20100000E+01
  1.60000000E+01  1.40100000E+01  1.00800000E+00  1.20100000E+01  1.60000000E+01
  1.20100000E+01  1.00800000E+00  1.20100000E+01  1.00800000E+00  1.60000000E+01
  1.00800000E+00  1.60000000E+01  3.09700000E+01  1.60000000E+01  1.60000000E+01
  1.60000000E+01  1.20100000E+01  1.00800000E+00  1.00800000E+00  1.20100000E+01
  1.00800000E+00  1.60000000E+01  1.20100000E+01  1.00800000E+00  1.40100000E+01
  1.20100000E+01  1.00800000E+00  1.20100000E+01  1.00800000E+00  1.20100000E+01
  1.60000000E+01  1.40100000E+01  1.00800000E+00  1.20100000E+01  1.60000000E+01
  1.20100000E+01  1.00800000E+00  1.20100000E+01  1.00800000E+00  1.60000000E+01
  1.00800000E+00  1.60000000E+01  3.09700000E+01  1.60000000E+01  1.60000000E+01
  1.60000000E+01  1.20100000E+01  1.00800000E+00  1.00800000E+00  1.20100000E+01
  1.00800000E+00  1.60000000E+01  1.20100000E+01  1.00800000E+00  1.40100000E+01
  1.20100000E+01  1.00800000E+00  1.20100000E+01  1.00800000E+00  1.20100000E+01
  1.60000000E+01  1.40100000E+01  1.00800000E+00  1.20100000E+01  1.60000000E+01
  1.20100000E+01  1.00800000E+00  1.20100000E+01  1.00800000E+00  1.60000000E+01
  1.00800000E+00  1.60000000E+01  3.09700000E+01  1.60000000E+01  1.60000000E+01
  1.60000000E+01  1.20100000E+01  1.00800000E+00  1.00800000E+00  1.20100000E+01
  1.00800000E+00  1.60000000E+01  1.20100000E+01  1.00800000E+00  1.40100000E+01
  1.20100000E+01  1.00800000E+00  1.20100000E+01  1.00800000E+00  1.20100000E+01
  1.60000000E+01  1.40100000E+01  1.00800000E+00  1.20100000E+01  1.60000000E+01
  1.20100000E+01  1.00800000E+00  1.20100000E+01  1.00800000E+00  1.60000000E+01
  1.00800000E+00  1.60000000E+01  3.09700000E+01  1.60000000E+01  1.60000000E+01
  1.60000000E+01  1.20100000E+01  1.00800000E+00  1.00800000E+00  1.20100000E+01
  1.00800000E+00  1.60000000E+01  1.20100000E+01  1.00800000E+00  1.40100000E+01
  1.20100000E+01  1.00800000E+00  1.20100000E+01  1.00800000E+00  1.20100000E+01
  1.60000000E+01  1.40100000E+01  1.00800000E+00  1.20100000E+01  1.60000000E+01
  1.20100000E+01  1.00800000E+00  1.20100000E+01  1.00800000E+00  1.60000000E+01
  1.00800000E+00  1.60000000E+01  3.09700000E+01  1.60000000E+01  1.60000000E+01
  1.60000000E+01  1.20100000E+01  1.00800000E+00  1.00800000E+00  1.20100000E+01
  1.00800000E+00  1.60000000E+01  1.20100000E+01  1.00800000E+00  1.40100000E+01
  1.20100000E+01  1.00800000E+00  1.20100000E+01  1.00800000E+00  1.20100000E+01
  1.60000000E+01  1.40100000E+01  1.00800000E+00  1.20100000E+01  1.60000000E+01
  1.20100000E+01  1.00800000E+00  1.20100000E+01  1.00800000E+00  1.60000000E+01
  1.00800000E+00  1.60000000E+01  3.09700000E+01  1.60000000E+01  1.60000000E+01
  1.60000000E+01  1.20100000E+01  1.00800000E+00  1.00800000E+00  1.20100000E+01
  1.00800000E+00  1.60000000E+01  1.20100000E+01  1.00800000E+00  1.40100000E+01
  1.20100000E+01  1.00800000E+00  1.20100000E+01  1.00800000E+00  1.20100000E+01
  1.60000000E+01  1.40100000E+01  1.00800000E+00  1.20100000E+01  1.60000000E+01
  1.20100000E+01  1.00800000E+00  1.20100000E+01  1.00800000E+00  1.60000000E+01
  1.00800000E+00  1.60000000E+01  3.09700000E+01  1.60000000E+01  1.60000000E+01
  1.60000000E+01  1.20100000E+01  1.00800000E+00  1.00800000E+00  1.20100000E+01
  1.00800000E+00  1.60000000E+01  1.20100000E+01  1.00800000E+00  1.40100000E+01
  1.20100000E+01  1.00800000E+00  1.20100000E+01  1.00800000E+00  1.20100000E+01
  1.60000000E+01  1.40100000E+01  1.00800000E+00  1.20100000E+01  1.60000000E+01
  1.20100000E+01  1.00800000E+00  1.20100000E+01  1.00800000E+00  1.60000000E+01
  1.00800000E+00  1.60000000E+01  3.09700000E+01  1.60000000E+01  1.60000000E+01
  1.60000000E+01  1.20100000E+01  1.00800000E+00  1.00800000E+00  1.20100000E+01
  1.00800000E+00  1.60000000E+01  1.20100000E+01  1.00800000E+00  1.40100000E+01
  1.20100000E+01  1.00800000E+00  1.20100000E+01  1.00800000E+00  1.20100000E+01
  1.60000000E+01  1.40100000E+01  1.00800000E+00  1.20100000E+01  1.60000000E+01
  1.20100000E+01  1.00800000E+00  1.20100000E+01  1.00800000E+00  1.60000000E+01
  1.00800000E+00  1.60000000E+01  3.09700000E+01  1.60000000E+01  1.60000000E+01
  1.60000000E+01  1.20100000E+01  1.00800000E+00  1.00800000E+00  1.20100000E+01
  1.00800000E+00  1.60000000E+01  1.20100000E+01  1.00800000E+00  1.40100000E+01
  1.20100000E+01  1.00800000E+00  1.20100000E+01  1.00800000E+00  1.20100000E+01
  1.60000000E+01  1.40100000E+01  1.00800000E+00  1.20100000E+01  1.60000000E+01
  1.20100000E+01  1.00800000E+00  1.20100000E+01  1.00800000E+00  1.60000000E+01
  1.00800000E+00  1.60000000E+01  3.09700000E+01  1.60000000E+01  1.60000000E+01
  1.60000000E+01  1.20100000E+01  1.00800000E+00  1.00800000E+00  1.20100000E+01
  1.00800000E+00  1.60000000E+01  1.20100000E+01  1.00800000E+00  1.40100000E+01
  1.20100000E+01  1.00800000E+00  1.20100000E+01  1.00800000E+00  1.20100000E+01
  1.60000000E+01  1.40100000E+01  1.00800000E+00  1.20100000E+01  1.60000000E+01
  1.20100000E+01  1.00800000E+00  1.20100000E+01  1.00800000E+00  1.60000000E+01
  1.00800000E+00  1.60000000E+01  3.09700000E+01  1.60000000E+01  1.60000000E+01
  1.60000000E+01  1.20100000E+01  1.00800000E+00  1.00800000E+00  1.20100000E+01
  1.00800000E+00  1.60000000E+01  1.20100000E+01  1.00800000E+00  1.40100000E+01
  1.20100000E+01  1.00800000E+00  1.20100000E+01  1.00800000E+00  1.20100000E+01
  1.60000000E+01  1.40100000E+01  1.00800000E+00  1.20100000E+01  1.60000000E+01
  1.20100000E+01  1.00800000E+00  1.20100000E+01  1.00800000E+00  1.60000000E+01
  1.00800000E+00  1.60000000E+01  3.09700000E+01  1.60000000E+01  1.60000000E+01
  1.60000000E+01  1.20100000E+01  1.00800000E+00  1.00800000E+00  1.20100000E+01
  1.00800000E+00  1.60000000E+01  1.20100000E+01  1.00800000E+00  1.40100000E+01
  1.20100000E+01  1.00800000E+00  1.20100000E+01  1.00800000E+00  1.20100000E+01
  1.60000000E+01  1.40100000E+01  1.00800000E+00  1.20100000E+01  1.60000000E+01
  1.20100000E+01  1.00800000E+00  1.20100000E+01  1.00800000E+00  1.60000000E+01
  1.00800000E+00  1.60000000E+01  3.09700000E+01  1.60000000E+01  1.60000000E+01
  1.60000000E+01  1.20100000E+01  1.00800000E+00  1.00800000E+00  1.20100000E+01
  1.00800000E+00  1.60000000E+01  1.20100000E+01  1.00800000E+00  1.40100000E+01
  1.20100000E+01  1.00800000E+00  1.20100000E+01  1.00800000E+00  1.20100000E+01
  1.60000000E+01  1.40100000E+01  1.00800000E+00  1.20100000E+01  1.60000000E+01
  1.20100000E+01  1.00800000E+00  1.20100000E+01  1.00800000E+00  1.60000000E+01
  1.00800000E+00  1.60000000E+01  3.09700000E+01  1.60000000E+01  1.60000000E+01
  1.60000000E+01  1.20100000E+01  1.00800000E+00  1.00800000E+00  1.20100000E+01
  1.00800000E+00  1.60000000E+01  1.20100000E+01  1.00800000E+00  1.40100000E+01
  1.20100000E+01  1.00800000E+00  1.20100000E+01  1.00800000E+00  1.20100000E+01
  1.60000000E+01  1.40100000E+01  1.00800000E+00  1.20100000E+01  1.60000000E+01
  1.20100000E+01  1.00800000E+00  1.20100000E+01  1.00800000E+00  1.60000000E+01
  1.00800000E+00  1.60000000E+01  3.09700000E+01  1.60000000E+01  1.60000000E+01
  1.60000000E+01  1.20100000E+01  1.00800000E+00  1.00800000E+00  1.20100000E+01
  1.00800000E+00  1.60000000E+01  1.20100000E+01  1.00800000E+00  1.40100000E+01
  1.20100000E+01  1.00800000E+00  1.20100000E+01  1.00800000E+00  1.20100000E+01
  1.60000000E+01  1.40100000E+01  1.00800000E+00  1.20100000E+01  1.60000000E+01
  1.20100000E+01  1.00800000E+00  1.20100000E+01  1.00800000E+00  1.60000000E+01
  1.00800000E+00  1.60000000E+01  3.09700000E+01  1.60000000E+01  1.60000000E+01
  1.60000000E+01  1.20100000E+01  1.00800000E+00  1.00800000E+00  1.20100000E+01
  1.00800000E+00  1.60000000E+01  1.20100000E+01  1.00800000E+00  1.40100000E+01
  1.20100000E+01  1.00800000E+00  1.20100000E+01  1.00800000E+00  1.20100000E+01
  1.60000000E+01  1.40100000E+01  1.00800000E+00  1.20100000E+01  1.60000000E+01
  1.20100000E+01  1.00800000E+00  1.20100000E+01  1.00800000E+00  1.60000000E+01
  1.00800000E+00  1.60000000E+01  1.00800000E+00  1.00800000E+00  1.60000000E+01
  1.20100000E+01  1.00800000E+00  1.00800000E+00  1.20100000E+01  1.00800000E+00
  1.60000000E+01  1.20100000E+01  1.00800000E+00  1.40100000E+01  1.20100000E+01
  1.00800000E+00  1.20100000E+01  1.00800000E+00  1.20100000E+01  1.60000000E+01
  1.40100000E+01  1.00800000E+00  1.20100000E+01  1.60000000E+01  1.20100000E+01
  1.00800000E+00  1.20100000E+01  1.00800000E+00  1.60000000E+01  1.00800000E+00
  1.60000000E+01  3.09700000E+01  1.60000000E+01  1.60000000E+01  1.60000000E+01
  1.20100000E+01  1.00800000E+00  1.00800000E+00  1.20100000E+01  1.00800000E+00
  1.60000000E+01  1.20100000E+01  1.00800000E+00  1.40100000E+01  1.20100000E+01
  1.00800000E+00  1.20100000E+01  1.00800000E+00  1.20100000E+01  1.60000000E+01
  1.40100000E+01  1.00800000E+00  1.20100000E+01  1.60000000E+01  1.20100000E+01
  1.00800000E+00  1.20100000E+01  1.00800000E+00  1.60000000E+01  1.00800000E+00
  1.60000000E+01  3.09700000E+01  1.60000000E+01  1.60000000E+01  1.60000000E+01
  1.20100000E+01  1.00800000E+00  1.00800000E+00  1.20100000E+01  1.00800000E+00
  1.60000000E+01  1.20100000E+01  1.00800000E+00  1.40100000E+01  1.20100000E+01
  1.00800000E+00  1.20100000E+01  1.00800000E+00  1.20100000E+01  1.60000000E+01
  1.40100000E+01  1.00800000E+00  1.20100000E+01  1.60000000E+01  1.20100000E+01
  1.00800000E+00  1.20100000E+01  1.00800000E+00  1.60000000E+01  1.00800000E+00
  1.60000000E+01  3.09700000E+01  1.60000000E+01  1.60000000E+01  1.60000000E+01
  1.20100000E+01  1.00800000E+00  1.00800000E+00  1.20100000E+01  1.00800000E+00
  1.60000000E+01  1.20100000E+01  1.00800000E+00  1.40100000E+01  1.20100000E+01
  1.00800000E+00  1.20100000E+01  1.00800000E+00  1.20100000E+01  1.60000000E+01
  1.40100000E+01  1.00800000E+00  1.20100000E+01  1.60000000E+01  1.20100000E+01
  1.00800000E+00  1.20100000E+01  1.00800000E+00  1.60000000E+01  1.00800000E+00
  1.60000000E+01  3.09700000E+01  1.60000000E+01  1.60000000E+01  1.60000000E+01
  1.20100000E+01  1.00800000E+00  1.00800000E+00  1.20100000E+01  1.00800000E+00
  1.60000000E+01  1.20100000E+01  1.00800000E+00  1.40100000E+01  1.20100000E+01
  1.00800000E+00  1.20100000E+01  1.00800000E+00  1.20100000E+01  1.60000000E+01
  1.40100000E+01  1.00800000E+00  1.20100000E+01  1.60000000E+01  1.20100000E+01
  1.00800000E+00  1.20100000E+01  1.00800000E+00  1.60000000E+01  1.00800000E+00
  1.60000000E+01  3.09700000E+01  1.60000000E+01  1.60000000E+01  1.60000000E+01
  1.20100000E+01  1.00800000E+00  1.00800000E+00  1.20100000E+01  1.00800000E+00
  1.60000000E+01  1.20100000E+01  1.00800000E+00  1.40100000E+01  1.20100000E+01
  1.00800000E+00  1.20100000E+01  1.00800000E+00  1.20100000E+01  1.60000000E+01
  1.40100000E+01  1.00800000E+00  1.20100000E+01  1.60000000E+01  1.20100000E+01
  1.00800000E+00  1.20100000E+01  1.00800000E+00  1.60000000E+01  1.00800000E+00
  1.60000000E+01  3.09700000E+01  1.60000000E+01  1.60000000E+01  1.60000000E+01
  1.20100000E+01  1.00800000E+00  1.00800000E+00  1.20100000E+01  1.00800000E+00
  1.60000000E+01  1.20100000E+01  1.00800000E+00  1.40100000E+01  1.20100000E+01
  1.00800000E+00  1.20100000E+01  1.00800000E+00  1.20100000E+01  1.60000000E+01
  1.40100000E+01  1.00800000E+00  1.20100000E+01  1.60000000E+01  1.20100000E+01
  1.00800000E+00  1.20100000E+01  1.00800000E+00  1.60000000E+01  1.00800000E+00
  1.60000000E+01  3.09700000E+01  1.60000000E+01  1.60000000E+01  1.60000000E+01
  1.20100000E+01  1.00800000E+00  1.00800000E+00  1.20100000E+01  1.00800000E+00
  1.60000000E+01  1.20100000E+01  1.00800000E+00  1.40100000E+01  1.20100000E+01
  1.00800000E+00  1.20100000E+01  1.00800000E+00  1.20100000E+01  1.60000000E+01
  1.40100000E+01  1.00800000E+00  1.20100000E+01  1.60000000E+01  1.20100000E+01
  1.00800000E+00  1.20100000E+01  1.00800000E+00  1.60000000E+01  1.00800000E+00
  1.60000000E+01  3.09700000E+01  1.60000000E+01  1.60000000E+01  1.60000000E+01
  1.20100000E+01  1.00800000E+00  1.00800000E+00  1.20100000E+01  1.00800000E+00
  1.60000000E+01  1.20100000E+01  1.00800000E+00  1.40100000E+01  1.20100000E+01
  1.00800000E+00  1.20100000E+01  1.00800000E+00  1.20100000E+01  1.60000000E+01
  1.40100000E+01  1.00800000E+00  1.20100000E+01  1.60000000E+01  1.20100000E+01
  1.00800000E+00  1.20100000E+01  1.00800000E+00  1.60000000E+01  1.00800000E+00
  1.60000000E+01  3.09700000E+01  1.60000000E+01  1.60000000E+01  1.60000000E+01
  1.20100000E+01  1.00800000E+00  1.00800000E+00  1.20100000E+01  1.00800000E+00
  1.60000000E+01  1.20100000E+01  1.00800000E+00  1.40100000E+01  1.20100000E+01
  1.00800000E+00  1.20100000E+01  1.00800000E+00  1.20100000E+01  1.60000000E+01
  1.40100000E+01  1.00800000E+00  1.20100000E+01  1.60000000E+01  1.20100000E+01
  1.00800000E+00  1.20100000E+01  1.00800000E+00  1.60000000E+01  1.00800000E+00
  1.60000000E+01  3.09700000E+01  1.60000000E+01  1.60000000E+01  1.60000000E+01
  1.20100000E+01  1.00800000E+00  1.00800000E+00  1.20100000E+01  1.00800000E+00
  1.60000000E+01  1.20100000E+01  1.00800000E+00  1.40100000E+01  1.20100000E+01
  1.00800000E+00  1.20100000E+01  1.00800000E+00  1.20100000E+01  1.60000000E+01
  1.40100000E+01  1.00800000E+00  1.20100000E+01  1.60000000E+01  1.20100000E+01
  1.00800000E+00  1.20100000E+01  1.00800000E+00  1.60000000E+01  1.00800000E+00
  1.60000000E+01  3.09700000E+01  1.60000000E+01  1.60000000E+01  1.60000000E+01
  1.20100000E+01  1.00800000E+00  1.00800000E+00  1.20100000E+01  1.00800000E+00
  1.60000000E+01  1.20100000E+01  1.00800000E+00  1.40100000E+01  1.20100000E+01
  1.00800000E+00  1.20100000E+01  1.00800000E+00  1.20100000E+01  1.60000000E+01
  1.40100000E+01  1.00800000E+00  1.20100000E+01  1.60000000E+01  1.20100000E+01
  1.00800000E+00  1.20100000E+01  1.00800000E+00  1.60000000E+01  1.00800000E+00
  1.60000000E+01  3.09700000E+01  1.60000000E+01  1.60000000E+01  1.60000000E+01
  1.20100000E+01  1.00800000E+00  1.00800000E+00  1.20100000E+01  1.00800000E+00
  1.60000000E+01  1.20100000E+01  1.00800000E+00  1.40100000E+01  1.20100000E+01
  1.00800000E+00  1.20100000E+01  1.00800000E+00  1.20100000E+01  1.60000000E+01
  1.40100000E+01  1.00800000E+00  1.20100000E+01  1.60000000E+01  1.20100000E+01
  1.00800000E+00  1.20100000E+01  1.00800000E+00  1.60000000E+01  1.00800000E+00
  1.60000000E+01  3.09700000E+01  1.60000000E+01  1.60000000E+01  1.60000000E+01
  1.20100000E+01  1.00800000E+00  1.00800000E+00  1.20100000E+01  1.00800000E+00
  1.60000000E+01  1.20100000E+01  1.00800000E+00  1.40100000E+01  1.20100000E+01
  1.00800000E+00  1.20100000E+01  1.00800000E+00  1.20100000E+01  1.60000000E+01
  1.40100000E+01  1.00800000E+00  1.20100000E+01  1.60000000E+01  1.20100000E+01
  1.00800000E+00  1.20100000E+01  1.00800000E+00  1.60000000E+01  1.00800000E+00
  1.60000000E+01  3.09700000E+01  1.60000000E+01  1.60000000E+01  1.60000000E+01
  1.20100000E+01  1.00800000E+00  1.00800000E+00  1.20100000E+01  1.00800000E+00
  1.60000000E+01  1.20100000E+01  1.00800000E+00  1.40100000E+01  1.20100000E+01
  1.00800000E+00  1.20100000E+01  1.00800000E+00  1.20100000E+01  1.60000000E+01
  1.40100000E+01  1.00800000E+00  1.20100000E+01  1.60000000E+01  1.20100000E+01
  1.00800000E+00  1.20100000E+01  1.00800000E+00  1.60000000E+01  1.00800000E+00
  1.60000000E+01  3.09700000E+01  1.60000000E+01  1.60000000E+01  1.60000000E+01
  1.20100000E+01  1.00800000E+00  1.00800000E+00  1.20100000E+01  1.00800000E+00
  1.60000000E+01  1.20100000E+01  1.00800000E+00  1.40100000E+01  1.20100000E+01
  1.00800000E+00  1.20100000E+01  1.00800000E+00  1.20100000E+01  1.60000000E+01
  1.40100000E+01  1.00800000E+00  1.20100000E+01  1.60000000E+01  1.20100000E+01
  1.00800000E+00  1.20100000E+01  1.00800000E+00  1.60000000E+01  1.00800000E+00
  1.60000000E+01  3.09700000E+01  1.60000000E+01  1.60000000E+01  1.60000000E+01
  1.20100000E+01  1.00800000E+00  1.00800000E+00  1.20100000E+01  1.00800000E+00
  1.60000000E+01  1.20100000E+01  1.00800000E+00  1.40100000E+01  1.20100000E+01
  1.00800000E+00  1.20100000E+01  1.00800000E+00  1.20100000E+01  1.60000000E+01
  1.40100000E+01  1.00800000E+00  1.20100000E+01  1.60000000E+01  1.20100000E+01
  1.00800000E+00  1.20100000E+01  1.00800000E+00  1.60000000E+01  1.00800000E+00
  1.60000000E+01  3.09700000E+01  1.60000000E+01  1.60000000E+01  1.60000000E+01
  1.20100000E+01  1.00800000E+00  1.00800000E+00  1.20100000E+01  1.00800000E+00
  1.60000000E+01  1.20100000E+01  1.00800000E+00  1.40100000E+01  1.20100000E+01
  1.00800000E+00  1.20100000E+01  1.00800000E+00  1.20100000E+01  1.60000000E+01
  1.40100000E+01  1.00800000E+00  1.20100000E+01  1.60000000E+01  1.20100000E+01
  1.00800000E+00  1.20100000E+01  1.00800000E+00  1.60000000E+01  1.00800000E+00
  1.60000000E+01  3.09700000E+01  1.60000000E+01  1.60000000E+01  1.60000000E+01
  1.20100000E+01  1.00800000E+00  1.00800000E+00  1.20100000E+01  1.00800000E+00
  1.60000000E+01  1.20100000E+01  1.00800000E+00  1.40100000E+01  1.20100000E+01
  1.00800000E+00  1.20100000E+01  1.00800000E+00  1.20100000E+01  1.60000000E+01
  1.40100000E+01  1.00800000E+00  1.20100000E+01  1.60000000E+01  1.20100000E+01
  1.00800000E+00  1.20100000E+01  1.00800000E+00  1.60000000E+01  1.00800000E+00
  1.60000000E+01  3.09700000E+01  1.60000000E+01  1.60000000E+01  1.60000000E+01
  1.20100000E+01  1.00800000E+00  1.00800000E+00  1.20100000E+01  1.00800000E+00
  1.60000000E+01  1.20100000E+01  1.00800000E+00  1.40100000E+01  1.20100000E+01
  1.00800000E+00  1.20100000E+01  1.00800000E+00  1.20100000E+01  1.60000000E+01
  1.40100000E+01  1.00800000E+00  1.20100000E+01  1.60000000E+01  1.20100000E+01
  1.00800000E+00  1.20100000E+01  1.00800000E+00  1.60000000E+01  1.00800000E+00
  1.60000000E+01  3.09700000E+01  1.60000000E+01  1.60000000E+01  1.60000000E+01
  1.20100000E+01  1.00800000E+00  1.00800000E+00  1.20100000E+01  1.00800000E+00
  1.60000000E+01  1.20100000E+01  1.00800000E+00  1.40100000E+01  1.20100000E+01
  1.00800000E+00  1.20100000E+01  1.00800000E+00  1.20100000E+01  1.60000000E+01
  1.40100000E+01  1.00800000E+00  1.20100000E+01  1.60000000E+01  1.20100000E+01
  1.00800000E+00  1.20100000E+01  1.00800000E+00  1.60000000E+01  1.00800000E+00
  1.60000000E+01  3.09700000E+01  1.60000000E+01  1.60000000E+01  1.60000000E+01
  1.20100000E+01  1.00800000E+00  1.00800000E+00  1.20100000E+01  1.00800000E+00
  1.60000000E+01  1.20100000E+01  1.00800000E+00  1.40100000E+01  1.20100000E+01
  1.00800000E+00  1.20100000E+01  1.00800000E+00  1.20100000E+01  1.60000000E+01
  1.40100000E+01  1.00800000E+00  1.20100000E+01  1.60000000E+01  1.20100000E+01
  1.00800000E+00  1.20100000E+01  1.00800000E+00  1.60000000E+01  1.00800000E+00
  1.60000000E+01  3.09700000E+01  1.60000000E+01  1.60000000E+01  1.60000000E+01
  1.20100000E+01  1.00800000E+00  1.00800000E+00  1.20100000E+01  1.00800000E+00
  1.60000000E+01  1.20100000E+01  1.00800000E+00  1.40100000E+01  1.20100000E+01
  1.00800000E+00  1.20100000E+01  1.00800000E+00  1.20100000E+01  1.60000000E+01
  1.40100000E+01  1.00800000E+00  1.20100000E+01  1.60000000E+01  1.20100000E+01
  1.00800000E+00  1.20100000E+01  1.00800000E+00  1.60000000E+01  1.00800000E+00
  1.60000000E+01  3.09700000E+01  1.60000000E+01  1.60000000E+01  1.60000000E+01
  1.20100000E+01  1.00800000E+00  1.00800000E+00  1.20100000E+01  1.00800000E+00
  1.60000000E+01  1.20100000E+01  1.00800000E+00  1.40100000E+01  1.20100000E+01
  1.00800000E+00  1.20100000E+01  1.00800000E+00  1.20100000E+01  1.60000000E+01
  1.40100000E+01  1.00800000E+00  1.20100000E+01  1.60000000E+01  1.20100000E+01
  1.00800000E+00  1.20100000E+01  1.00800000E+00  1.60000000E+01  1.00800000E+00
  1.60000000E+01  3.09700000E+01  1.60000000E+01  1.60000000E+01  1.60000000E+01
  1.20100000E+01  1.00800000E+00  1.00800000E+00  1.20100000E+01  1.00800000E+00
  1.60000000E+01  1.20100000E+01  1.00800000E+00  1.40100000E+01  1.20100000E+01
  1.00800000E+00  1.20100000E+01  1.00800000E+00  1.20100000E+01  1.60000000E+01
  1.40100000E+01  1.00800000E+00  1.20100000E+01  1.60000000E+01  1.20100000E+01
  1.00800000E+00  1.20100000E+01  1.00800000E+00  1.60000000E+01  1.00800000E+00
  1.60000000E+01  3.09700000E+01  1.60000000E+01  1.60000000E+01  1.60000000E+01
  1.20100000E+01  1.00800000E+00  1.00800000E+00  1.20100000E+01  1.00800000E+00
  1.60000000E+01  1.20100000E+01  1.00800000E+00  1.40100000E+01  1.20100000E+01
  1.00800000E+00  1.20100000E+01  1.00800000E+00  1.20100000E+01  1.60000000E+01
  1.40100000E+01  1.00800000E+00  1.20100000E+01  1.60000000E+01  1.20100000E+01
  1.00800000E+00  1.20100000E+01  1.00800000E+00  1.60000000E+01  1.00800000E+00
  1.60000000E+01  3.09700000E+01  1.60000000E+01  1.60000000E+01  1.60000000E+01
  1.20100000E+01  1.00800000E+00  1.00800000E+00  1.20100000E+01  1.00800000E+00
  1.60000000E+01  1.20100000E+01  1.00800000E+00  1.40100000E+01  1.20100000E+01
  1.00800000E+00  1.20100000E+01  1.00800000E+00  1.20100000E+01  1.60000000E+01
  1.40100000E+01  1.00800000E+00  1.20100000E+01  1.60000000E+01  1.20100000E+01
  1.00800000E+00  1.20100000E+01  1.00800000E+00  1.60000000E+01  1.00800000E+00
  1.60000000E+01  3.09700000E+01  1.60000000E+01  1.60000000E+01  1.60000000E+01
  1.20100000E+01  1.00800000E+00  1.00800000E+00  1.20100000E+01  1.00800000E+00
  1.60000000E+01  1.20100000E+01  1.00800000E+00  1.40100000E+01  1.20100000E+01
  1.00800000E+00  1.20100000E+01  1.00800000E+00  1.20100000E+01  1.60000000E+01
  1.40100000E+01  1.00800000E+00  1.20100000E+01  1.60000000E+01  1.20100000E+01
  1.00800000E+00  1.20100000E+01  1.00800000E+00  1.60000000E+01  1.00800000E+00
  1.60000000E+01  3.09700000E+01  1.60000000E+01  1.60000000E+01  1.60000000E+01
  1.20100000E+01  1.00800000E+00  1.00800000E+00  1.20100000E+01  1.00800000E+00
  1.60000000E+01  1.20100000E+01  1.00800000E+00  1.40100000E+01  1.20100000E+01
  1.00800000E+00  1.20100000E+01  1.00800000E+00  1.20100000E+01  1.60000000E+01
  1.40100000E+01  1.00800000E+00  1.20100000E+01  1.60000000E+01  1.20100000E+01
  1.00800000E+00  1.20100000E+01  1.00800000E+00  1.60000000E+01  1.00800000E+00
  1.60000000E+01  3.09700000E+01  1.60000000E+01  1.60000000E+01  1.60000000E+01
  1.20100000E+01  1.00800000E+00  1.00800000E+00  1.20100000E+01  1.00800000E+00
  1.60000000E+01  1.20100000E+01  1.00800000E+00  1.40100000E+01  1.20100000E+01
  1.00800000E+00  1.20100000E+01  1.00800000E+00  1.20100000E+01  1.60000000E+01
  1.40100000E+01  1.00800000E+00  1.20100000E+01  1.60000000E+01  1.20100000E+01
  1.00800000E+00  1.20100000E+01  1.00800000E+00  1.60000000E+01  1.00800000E+00
  1.60000000E+01  3.09700000E+01  1.60000000E+01  1.60000000E+01  1.60000000E+01
  1.20100000E+01  1.00800000E+00  1.00800000E+00  1.20100000E+01  1.00800000E+00
  1.60000000E+01  1.20100000E+01  1.00800000E+00  1.40100000E+01  1.20100000E+01
  1.00800000E+00  1.20100000E+01  1.00800000E+00  1.20100000E+01  1.60000000E+01
  1.40100000E+01  1.00800000E+00  1.20100000E+01  1.60000000E+01  1.20100000E+01
  1.00800000E+00  1.20100000E+01  1.00800000E+00  1.60000000E+01  1.00800000E+00
  1.60000000E+01  3.09700000E+01  1.60000000E+01  1.60000000E+01  1.60000000E+01
  1.20100000E+01  1.00800000E+00  1.00800000E+00  1.20100000E+01  1.00800000E+00
  1.60000000E+01  1.20100000E+01  1.00800000E+00  1.40100000E+01  1.20100000E+01
  1.00800000E+00  1.20100000E+01  1.00800000E+00  1.20100000E+01  1.60000000E+01
  1.40100000E+01  1.00800000E+00  1.20100000E+01  1.60000000E+01  1.20100000E+01
  1.00800000E+00  1.20100000E+01  1.00800000E+00  1.60000000E+01  1.00800000E+00
  1.60000000E+01  3.09700000E+01  1.60000000E+01  1.60000000E+01  1.60000000E+01
  1.20100000E+01  1.00800000E+00  1.00800000E+00  1.20100000E+01  1.00800000E+00
  1.60000000E+01  1.20100000E+01  1.00800000E+00  1.40100000E+01  1.20100000E+01
  1.00800000E+00  1.20100000E+01  1.00800000E+00  1.20100000E+01  1.60000000E+01
  1.40100000E+01  1.00800000E+00  1.20100000E+01  1.60000000E+01  1.20100000E+01
  1.00800000E+00  1.20100000E+01  1.00800000E+00  1.60000000E+01  1.00800000E+00
  1.60000000E+01  3.09700000E+01  1.60000000E+01  1.60000000E+01  1.60000000E+01
  1.20100000E+01  1.00800000E+00  1.00800000E+00  1.20100000E+01  1.00800000E+00
  1.60000000E+01  1.20100000E+01  1.00800000E+00  1.40100000E+01  1.20100000E+01
  1.00800000E+00  1.20100000E+01  1.00800000E+00  1.20100000E+01  1.60000000E+01
  1.40100000E+01  1.00800000E+00  1.20100000E+01  1.60000000E+01  1.20100000E+01
  1.00800000E+00  1.20100000E+01  1.00800000E+00  1.60000000E+01  1.00800000E+00
  1.60000000E+01  3.09700000E+01  1.60000000E+01  1.60000000E+01  1.60000000E+01
  1.20100000E+01  1.00800000E+00  1.00800000E+00  1.20100000E+01  1.00800000E+00
  1.60000000E+01  1.20100000E+01  1.00800000E+00  1.40100000E+01  1.20100000E+01
  1.00800000E+00  1.20100000E+01  1.00800000E+00  1.20100000E+01  1.60000000E+01
  1.40100000E+01  1.00800000E+00  1.20100000E+01  1.60000000E+01  1.20100000E+01
  1.00800000E+00  1.20100000E+01  1.00800000E+00  1.60000000E+01  1.00800000E+00
  1.60000000E+01  3.09700000E+01  1.60000000E+01  1.60000000E+01  1.60000000E+01
  1.20100000E+01  1.00800000E+00  1.00800000E+00  1.20100000E+01  1.00800000E+00
  1.60000000E+01  1.20100000E+01  1.00800000E+00  1.40100000E+01  1.20100000E+01
  1.00800000E+00  1.20100000E+01  1.00800000E+00  1.20100000E+01  1.60000000E+01
  1.40100000E+01  1.00800000E+00  1.20100000E+01  1.60000000E+01  1.20100000E+01
  1.00800000E+00  1.20100000E+01  1.00800000E+00  1.60000000E+01  1.00800000E+00
  1.60000000E+01  3.09700000E+01  1.60000000E+01  1.60000000E+01  1.60000000E+01
  1.20100000E+01  1.00800000E+00  1.00800000E+00  1.20100000E+01  1.00800000E+00
  1.60000000E+01  1.20100000E+01  1.00800000E+00  1.40100000E+01  1.20100000E+01
  1.00800000E+00  1.20100000E+01  1.00800000E+00  1.20100000E+01  1.60000000E+01
  1.40100000E+01  1.00800000E+00  1.20100000E+01  1.60000000E+01  1.20100000E+01
  1.00800000E+00  1.20100000E+01  1.00800000E+00  1.60000000E+01  1.00800000E+00
  1.60000000E+01  3.09700000E+01  1.60000000E+01  1.60000000E+01  1.60000000E+01
  1.20100000E+01  1.00800000E+00  1.00800000E+00  1.20100000E+01  1.00800000E+00
  1.60000000E+01  1.20100000E+01  1.00800000E+00  1.40100000E+01  1.20100000E+01
  1.00800000E+00  1.20100000E+01  1.00800000E+00  1.20100000E+01  1.60000000E+01
  1.40100000E+01  1.00800000E+00  1.20100000E+01  1.60000000E+01  1.20100000E+01
  1.00800000E+00  1.20100000E+01  1.00800000E+00  1.60000000E+01  1.00800000E+00
  1.60000000E+01  3.09700000E+01  1.60000000E+01  1.60000000E+01  1.60000000E+01
  1.20100000E+01  1.00800000E+00  1.00800000E+00  1.20100000E+01  1.00800000E+00
  1.60000000E+01  1.20100000E+01  1.00800000E+00  1.40100000E+01  1.20100000E+01
  1.00800000E+00  1.20100000E+01  1.00800000E+00  1.20100000E+01  1.60000000E+01
  1.40100000E+01  1.00800000E+00  1.20100000E+01  1.60000000E+01  1.20100000E+01
  1.00800000E+00  1.20100000E+01  1.00800000E+00  1.60000000E+01  1.00800000E+00
  1.60000000E+01  3.09700000E+01  1.60000000E+01  1.60000000E+01  1.60000000E+01
  1.20100000E+01  1.00800000E+00  1.00800000E+00  1.20100000E+01  1.00800000E+00
  1.60000000E+01  1.20100000E+01  1.00800000E+00  1.40100000E+01  1.20100000E+01
  1.00800000E+00  1.20100000E+01  1.00800000E+00  1.20100000E+01  1.60000000E+01
  1.40100000E+01  1.00800000E+00  1.20100000E+01  1.60000000E+01  1.20100000E+01
  1.00800000E+00  1.20100000E+01  1.00800000E+00  1.60000000E+01  1.00800000E+00
  1.60000000E+01  3.09700000E+01  1.60000000E+01  1.60000000E+01  1.60000000E+01
  1.20100000E+01  1.00800000E+00  1.00800000E+00  1.20100000E+01  1.00800000E+00
  1.60000000E+01  1.20100000E+01  1.00800000E+00  1.40100000E+01  1.20100000E+01
  1.00800000E+00  1.20100000E+01  1.00800000E+00  1.20100000E+01  1.60000000E+01
  1.40100000E+01  1.00800000E+00  1.20100000E+01  1.60000000E+01  1.20100000E+01
  1.00800000E+00  1.20100000E+01  1.00800000E+00  1.60000000E+01  1.00800000E+00
  1.60000000E+01  3.09700000E+01  1.60000000E+01  1.60000000E+01  1.60000000E+01
  1.20100000E+01  1.00800000E+00  1.00800000E+00  1.20100000E+01  1.00800000E+00
  1.60000000E+01  1.20100000E+01  1.00800000E+00  1.40100000E+01  1.20100000E+01
  1.00800000E+00  1.20100000E+01  1.00800000E+00  1.20100000E+01  1.60000000E+01
  1.40100000E+01  1.00800000E+00  1.20100000E+01  1.60000000E+01  1.20100000E+01
  1.00800000E+00  1.20100000E+01  1.00800000E+00  1.60000000E+01  1.00800000E+00
  1.60000000E+01  3.09700000E+01  1.60000000E+01  1.60000000E+01  1.60000000E+01
  1.20100000E+01  1.00800000E+00  1.00800000E+00  1.20100000E+01  1.00800000E+00
  1.60000000E+01  1.20100000E+01  1.00800000E+00  1.40100000E+01  1.20100000E+01
  1.00800000E+00  1.20100000E+01  1.00800000E+00  1.20100000E+01  1.60000000E+01
  1.40100000E+01  1.00800000E+00  1.20100000E+01  1.60000000E+01  1.20100000E+01
  1.00800000E+00  1.20100000E+01  1.00800000E+00  1.60000000E+01  1.00800000E+00
  1.60000000E+01  3.09700000E+01  1.60000000E+01  1.60000000E+01  1.60000000E+01
  1.20100000E+01  1.00800000E+00  1.00800000E+00  1.20100000E+01  1.00800000E+00
  1.60000000E+01  1.20100000E+01  1.00800000E+00  1.40100000E+01  1.20100000E+01
  1.00800000E+00  1.20100000E+01  1.00800000E+00  1.20100000E+01  1.60000000E+01
  1.40100000E+01  1.00800000E+00  1.20100000E+01  1.60000000E+01  1.20100000E+01
  1.00800000E+00  1.20100000E+01  1.00800000E+00  1.60000000E+01  1.00800000E+00
  1.60000000E+01  3.09700000E+01  1.60000000E+01  1.60000000E+01  1.60000000E+01
  1.20100000E+01  1.00800000E+00  1.00800000E+00  1.20100000E+01  1.00800000E+00
  1.60000000E+01  1.20100000E+01  1.00800000E+00  1.40100000E+01  1.20100000E+01
  1.00800000E+00  1.20100000E+01  1.00800000E+00  1.20100000E+01  1.60000000E+01
  1.40100000E+01  1.00800000E+00  1.20100000E+01  1.60000000E+01  1.20100000E+01
  1.00800000E+00  1.20100000E+01  1.00800000E+00  1.60000000E+01  1.00800000E+00
  1.60000000E+01  3.09700000E+01  1.60000000E+01  1.60000000E+01  1.60000000E+01
  1.20100000E+01  1.00800000E+00  1.00800000E+00  1.20100000E+01  1.00800000E+00
  1.60000000E+01  1.20100000E+01  1.00800000E+00  1.40100000E+01  1.20100000E+01
  1.00800000E+00  1.20100000E+01  1.00800000E+00  1.20100000E+01  1.60000000E+01
  1.40100000E+01  1.00800000E+00  1.20100000E+01  1.60000000E+01  1.20100000E+01
  1.00800000E+00  1.20100000E+01  1.00800000E+00  1.60000000E+01  1.00800000E+00
  1.60000000E+01  3.09700000E+01  1.60000000E+01  1.60000000E+01  1.60000000E+01
  1.20100000E+01  1.00800000E+00  1.00800000E+00  1.20100000E+01  1.00800000E+00
  1.60000000E+01  1.20100000E+01  1.00800000E+00  1.40100000E+01  1.20100000E+01
  1.00800000E+00  1.20100000E+01  1.00800000E+00  1.20100000E+01  1.60000000E+01
  1.40100000E+01  1.00800000E+00  1.20100000E+01  1.60000000E+01  1.20100000E+01
  1.00800000E+00  1.20100000E+01  1.00800000E+00  1.60000000E+01  1.00800000E+00
  1.60000000E+01  3.09700000E+01  1.60000000E+01  1.60000000E+01  1.60000000E+01
  1.20100000E+01  1.00800000E+00  1.00800000E+00  1.20100000E+01  1.00800000E+00
  1.60000000E+01  1.20100000E+01  1.00800000E+00  1.40100000E+01  1.20100000E+01
  1.00800000E+00  1.20100000E+01  1.00800000E+00  1.20100000E+01  1.60000000E+01
  1.40100000E+01  1.00800000E+00  1.20100000E+01  1.60000000E+01  1.20100000E+01
  1.00800000E+00  1.20100000E+01  1.00800000E+00  1.60000000E+01  1.00800000E+00
  1.60000000E+01  3.09700000E+01  1.60000000E+01  1.60000000E+01  1.60000000E+01
  1.20100000E+01  1.00800000E+00  1.00800000E+00  1.20100000E+01  1.00800000E+00
  1.60000000E+01  1.20100000E+01  1.00800000E+00  1.40100000E+01  1.20100000E+01
  1.00800000E+00  1.20100000E+01  1.00800000E+00  1.20100000E+01  1.60000000E+01
  1.40100000E+01  1.00800000E+00  1.20100000E+01  1.60000000E+01  1.20100000E+01
  1.00800000E+00  1.20100000E+01  1.00800000E+00  1.60000000E+01  1.00800000E+00
  1.60000000E+01  3.09700000E+01  1.60000000E+01  1.60000000E+01  1.60000000E+01
  1.20100000E+01  1.00800000E+00  1.00800000E+00  1.20100000E+01  1.00800000E+00
  1.60000000E+01  1.20100000E+01  1.00800000E+00  1.40100000E+01  1.20100000E+01
  1.00800000E+00  1.20100000E+01  1.00800000E+00  1.20100000E+01  1.60000000E+01
  1.40100000E+01  1.00800000E+00  1.20100000E+01  1.60000000E+01  1.20100000E+01
  1.00800000E+00  1.20100000E+01  1.00800000E+00  1.60000000E+01  1.00800000E+00
  1.60000000E+01  1.00800000E+00
%FLAG ATOM_TYPE_INDEX                                                           
%FORMAT(10I8)                                                                   
       1       2       3       4       4       3       4       5       3       6
       7       8       9       8      10       8      11       7       1       8
      11       3       4       3       4       2       1      12      13      14
      14      12       3       4       4       3       4       5       3       6
       7       8       9       8      10       8      11       7       1       8
      11       3       4       3       4       2       1      12      13      14
      14      12       3       4       4       3       4       5       3       6
       7       8       9       8      10       8      11       7       1       8
      11       3       4       3       4       2       1      12      13      14
      14      12       3       4       4       3       4       5       3       6
       7       8       9       8      10       8      11       7       1       8
      11       3       4       3       4       2       1      12      13      14
      14      12       3       4       4       3       4       5       3       6
       7       8       9       8      10       8      11       7       1       8
      11       3       4       3       4       2       1      12      13      14
      14      12       3       4       4       3       4       5       3       6
       7       8       9       8      10       8      11       7       1       8
      11       3       4       3       4       2       1      12      13      14
      14      12       3       4       4       3       4       5       3       6
       7       8       9       8      10       8      11       7       1       8
      11       3       4       3       4       2       1      12      13      14
      14      12       3       4       4       3       4       5       3       6
       7       8       9       8      10       8      11       7       1       8
      11       3       4       3       4       2       1      12      13      14
      14      12       3       4       4       3       4       5       3       6
       7       8       9       8      10       8      11       7       1       8
      11       3       4       3       4       2       1      12      13      14
      14      12       3       4       4       3       4       5       3       6
       7       8       9       8      10       8      11       7       1       8
      11       3       4       3       4       2       1      12      13      14
      14      12       3       4       4       3       4       5       3       6
       7       8       9       8      10       8      11       7       1       8
      11       3       4       3       4       2       1      12      13      14
      14      12       3       4       4       3       4       5       3       6
       7       8       9       8      10       8      11       7       1       8
      11       3       4       3       4       2       1      12      13      14
      14      12       3       4       4       3       4       5       3       6
       7       8       9       8      10       8      11       7       1       8
      11       3       4       3       4       2       1      12      13      14
      14      12       3       4       4       3       4       5       3       6
       7       8       9       8      10       8      11       7       1       8
      11       3       4       3       4       2       1      12      13      14
      14      12       3       4       4       3       4       5       3       6
       7       8       9       8      10       8      11       7       1       8
      11       3       4       3       4       2       1      12      13      14
      14      12       3       4       4       3       4       5       3       6
       7       8       9       8      10       8      11       7       1       8
      11       3       4       3       4       2       1      12      13      14
      14      12       3       4       4       3       4       5       3       6
       7       8       9       8      10       8      11       7       1       8
      11       3       4       3       4       2       1      12      13      14
      14      12       3       4       4       3       4       5       3       6
       7       8       9       8      10       8      11       7       1       8
      11       3       4       3       4       2       1      12      13      14
      14      12       3       4       4       3       4       5       3       6
       7       8       9       8      10       8      11       7       1       8
      11       3       4       3       4       2       1      12      13      14
      14      12       3       4       4       3       4       5       3       6
       7       8       9       8      10       8      11       7       1       8
      11       3       4       3       4       2       1      12      13      14
      14      12       3       4       4       3       4       5       3       6
       7       8       9       8      10       8      11       7       1       8
      11       3       4       3       4       2       1      12      13      14
      14      12       3       4       4       3       4       5       3       6
       7       8       9       8      10       8      11       7       1       8
      11       3       4       3       4       2       1      12      13      14
      14      12       3       4       4       3       4       5       3       6
       7       8       9       8      10       8      11       7       1       8
      11       3       4       3       4       2       1      12      13      14
      14      12       3       4       4       3       4       5       3       6
       7       8       9       8      10       8      11       7       1       8
      11       3       4       3       4       2       1      12      13      14
      14      12       3       4       4       3       4       5       3       6
       7       8       9       8      10       8      11       7       1       8
      11       3       4       3       4       2       1      12      13      14
      14      12       3       4       4       3       4       5       3       6
       7       8       9       8      10       8      11       7       1       8
      11       3       4       3       4       2       1      12      13      14
      14      12       3       4       4       3       4       5       3       6
       7       8       9       8      10       8      11       7       1       8
      11       3       4       3       4       2       1      12      13      14
      14      12       3       4       4       3       4       5       3       6
       7       8       9       8      10       8      11       7       1       8
      11       3       4       3       4       2       1      12      13      14
      14      12       3       4       4       3       4       5       3       6
       7       8       9       8      10       8      11       7       1       8
      11       3       4       3       4       2       1      12      13      14
      14      12       3       4       4       3       4       5       3       6
       7       8       9       8      10       8      11       7       1       8
      11       3       4       3       4       2       1      12      13      14
      14      12       3       4       4       3       4       5       3       6
       7       8       9       8      10       8      11       7       1       8
      11       3       4       3       4       2       1      12      13      14
      14      12       3       4       4       3       4       5       3       6
       7       8       9       8      10       8      11       7       1       8
      11       3       4       3       4       2       1      12      13      14
      14      12       3       4       4       3       4       5       3       6
       7       8       9       8      10       8      11       7       1       8
      11       3       4       3       4       2       1      12      13      14
      14      12       3       4       4       3       4       5       3       6
       7       8       9       8      10       8      11       7       1       8
      11       3       4       3       4       2       1      12      13      14
      14      12       3       4       4       3       4       5       3       6
       7       8       9       8      10       8      11       7       1       8
      11       3       4       3       4       2       1      12      13      14
      14      12       3       4       4       3       4       5       3       6
       7       8       9       8      10       8      11       7       1       8
      11       3       4       3       4       2       1      12      13      14
      14      12       3       4       4       3       4       5       3       6
       7       8       9       8      10       8      11       7       1       8
      11       3       4       3       4       2       1      12      13      14
      14      12       3       4       4       3       4       5       3       6
       7       8       9       8      10       8      11       7       1       8
      11       3       4       3       4       2       1      12      13      14
      14      12       3       4       4       3       4       5       3       6
       7       8       9       8      10       8      11       7       1       8
      11       3       4       3       4       2       1      12      13      14
      14      12       3       4       4       3       4       5       3       6
       7       8       9       8      10       8      11       7       1       8
      11       3       4       3       4       2       1      12      13      14
      14      12       3       4       4       3       4       5       3       6
       7       8       9       8      10       8      11       7       1       8
      11       3       4       3       4       2       1      12      13      14
      14      12       3       4       4       3       4       5       3       6
       7       8       9       8      10       8      11       7       1       8
      11       3       4       3       4       2       1      12      13      14
      14      12       3       4       4       3       4       5       3       6
       7       8       9       8      10       8      11       7       1       8
      11       3       4       3       4       2       1      12      13      14
      14      12       3       4       4       3       4       5       3       6
       7       8       9       8      10       8      11       7       1       8
      11       3       4       3       4       2       1      12      13      14
      14      12       3       4       4       3       4       5       3       6
       7       8       9       8      10       8      11       7       1       8
      11       3       4       3       4       2       1      12      13      14
      14      12       3       4       4       3       4       5       3       6
       7       8       9       8      10       8      11       7       1       8
      11       3       4       3       4       2       1      12      13      14
      14      12       3       4       4       3       4       5       3       6
       7       8       9       8      10       8      11       7       1       8
      11       3       4       3       4       2       1      12      13      14
      14      12       3       4       4       3       4       5       3       6
       7       8       9       8      10       8      11       7       1       8
      11       3       4       3       4       2       1      12      13      14
      14      12       3       4       4       3       4       5       3       6
       7       8       9       8      10       8      11       7       1       8
      11       3       4       3       4       2       1      12      13      14
      14      12       3       4       4       3       4       5       3       6
       7       8       9       8      10       8      11       7       1       8
      11       3       4       3       4       2       1       2       1       1
       2       3       4       4       3       4       5       3       6       7
       8       9       8      10       8      11       7       1       8      11
       3       4       3       4       2       1      12      13      14      14
      12       3       4       4       3       4       5       3       6       7
       8       9       8      10       8      11       7       1       8      11
       3       4       3       4       2       1      12      13      14      14
      12       3       4       4       3       4       5       3       6       7
       8       9       8      10       8      11       7       1       8      11
       3       4       3       4       2       1      12      13      14      14
      12       3       4       4       3       4       5       3       6       7
       8       9       8      10       8      11       7       1       8      11
       3       4       3       4       2       1      12      13      14      14
      12       3       4       4       3       4       5       3       6       7
       8       9       8      10       8      11       7       1       8      11
       3       4       3       4       2       1      12      13      14      14
      12       3       4       4       3       4       5       3       6       7
       8       9       8      10       8      11       7       1       8      11
       3       4       3       4       2       1      12      13      14      14
      12       3       4       4       3       4       5       3       6       7
       8       9       8      10       8      11       7       1       8      11
       3       4       3       4       2       1      12      13      14      14
      12       3       4       4       3       4       5       3       6       7
       8       9       8      10       8      11       7       1       8      11
       3       4       3       4       2       1      12      13      14      14
      12       3       4       4       3       4       5       3       6       7
       8       9       8      10       8      11       7       1       8      11
       3       4       3       4       2       1      12      13      14      14
      12       3       4       4       3       4       5       3       6       7
       8       9       8      10       8      11       7       1       8      11
       3       4       3       4       2       1      12      13      14      14
      12       3       4       4       3       4       5       3       6       7
       8       9       8      10       8      11       7       1       8      11
       3       4       3       4       2       1      12      13      14      14
      12       3       4       4       3       4       5       3       6       7
       8       9       8      10       8      11       7       1       8      11
       3       4       3       4       2       1      12      13      14      14
      12       3       4       4       3       4       5       3       6       7
       8       9       8      10       8      11       7       1       8      11
       3       4       3       4       2       1      12      13      14      14
      12       3       4       4       3       4       5       3       6       7
       8       9       8      10       8      11       7       1       8      11
       3       4       3       4       2       1      12      13      14      14
      12       3       4       4       3       4       5       3       6       7
       8       9       8      10       8      11       7       1       8      11
       3       4       3       4       2       1      12      13      14      14
      12       3       4       4       3       4       5       3       6       7
       8       9       8      10       8      11       7       1       8      11
       3       4       3       4       2       1      12      13      14      14
      12       3       4       4       3       4       5       3       6       7
       8       9       8      10       8      11       7       1       8      11
       3       4       3       4       2       1      12      13      14      14
      12       3       4       4       3       4       5       3       6       7
       8       9       8      10       8      11       7       1       8      11
       3       4       3       4       2       1      12      13      14      14
      12       3       4       4       3       4       5       3       6       7
       8       9       8      10       8      11       7       1       8      11
       3       4       3       4       2       1      12      13      14      14
      12       3       4       4       3       4       5       3       6       7
       8       9       8      10       8      11       7       1       8      11
       3       4       3       4       2       1      12      13      14      14
      12       3       4       4       3       4       5       3       6       7
       8       9       8      10       8      11       7       1       8      11
       3       4       3       4       2       1      12      13      14      14
      12       3       4       4       3       4       5       3       6       7
       8       9       8      10       8      11       7       1       8      11
       3       4       3       4       2       1      12      13      14      14
      12       3       4       4       3       4       5       3       6       7
       8       9       8      10       8      11       7       1       8      11
       3       4       3       4       2       1      12      13      14      14
      12       3       4       4       3       4       5       3       6       7
       8       9       8      10       8      11       7       1       8      11
       3       4       3       4       2       1      12      13      14      14
      12       3       4       4       3       4       5       3       6       7
       8       9       8      10       8      11       7       1       8      11
       3       4       3       4       2       1      12      13      14      14
      12       3       4       4       3       4       5       3       6       7
       8       9       8      10       8      11       7       1       8      11
       3       4       3       4       2       1      12      13      14      14
      12       3       4       4       3       4       5       3       6       7
       8       9       8      10       8      11       7       1       8      11
       3       4       3       4       2       1      12      13      14      14
      12       3       4       4       3       4       5       3       6       7
       8       9       8      10       8      11       7       1       8      11
       3       4       3       4       2       1      12      13      14      14
      12       3       4       4       3       4       5       3       6       7
       8       9       8      10       8      11       7       1       8      11
       3       4       3       4       2       1      12      13      14      14
      12       3       4       4       3       4       5       3       6       7
       8       9       8      10       8      11       7       1       8      11
       3       4       3       4       2       1      12      13      14      14
      12       3       4       4       3       4       5       3       6       7
       8       9       8      10       8      11       7       1       8      11
       3       4       3       4       2       1      12      13      14      14
      12       3       4       4       3       4       5       3       6       7
       8       9       8      10       8      11       7       1       8      11
       3       4       3       4       2       1      12      13      14      14
      12       3       4       4       3       4       5       3       6       7
       8       9       8      10       8      11       7       1       8      11
       3       4       3       4       2       1      12      13      14      14
      12       3       4       4       3       4       5       3       6       7
       8       9       8      10       8      11       7       1       8      11
       3       4       3       4       2       1      12      13      14      14
      12       3       4       4       3       4       5       3       6       7
       8       9       8      10       8      11       7       1       8      11
       3       4       3       4       2       1      12      13      14      14
      12       3       4       4       3       4       5       3       6       7
       8       9       8      10       8      11       7       1       8      11
       3       4       3       4       2       1      12      13      14      14
      12       3       4       4       3       4       5       3       6       7
       8       9       8      10       8      11       7       1       8      11
       3       4       3       4       2       1      12      13      14      14
      12       3       4       4       3       4       5       3       6       7
       8       9       8      10       8      11       7       1       8      11
       3       4       3       4       2       1      12      13      14      14
      12       3       4       4       3       4       5       3       6       7
       8       9       8      10       8      11       7       1       8      11
       3       4       3       4       2       1      12      13      14      14
      12       3       4       4       3       4       5       3       6       7
       8       9       8      10       8      11       7       1       8      11
       3       4       3       4       2       1      12      13      14      14
      12       3       4       4       3       4       5       3       6       7
       8       9       8      10       8      11       7       1       8      11
       3       4       3       4       2       1      12      13      14      14
      12       3       4       4       3       4       5       3       6       7
       8       9       8      10       8      11       7       1       8      11
       3       4       3       4       2       1      12      13      14      14
      12       3       4       4       3       4       5       3       6       7
       8       9       8      10       8      11       7       1       8      11
       3       4       3       4       2       1      12      13      14      14
      12       3       4       4       3       4       5       3       6       7
       8       9       8      10       8      11       7       1       8      11
       3       4       3       4       2       1      12      13      14      14
      12       3       4       4       3       4       5       3       6       7
       8       9       8      10       8      11       7       1       8      11
       3       4       3       4       2       1      12      13      14      14
      12       3       4       4       3       4       5       3       6       7
       8       9       8      10       8      11       7       1       8      11
       3       4       3       4       2       1      12      13      14      14
      12       3       4       4       3       4       5       3       6       7
       8       9       8      10       8      11       7       1       8      11
       3       4       3       4       2       1      12      13      14      14
      12       3       4       4       3       4       5       3       6       7
       8       9       8      10       8      11       7       1       8      11
       3       4       3       4       2       1      12      13      14      14
      12       3       4       4       3       4       5       3       6       7
       8       9       8      10       8      11       7       1       8      11
       3       4       3       4       2       1      12      13      14      14
      12       3       4       4       3       4       5       3       6       7
       8       9       8      10       8      11       7       1       8      11
       3       4       3       4       2       1       2       1       1       2
       3       4       4       3       4       5       3       6       7       8
       9       8      10       8      11       7       1       8      11       3
       4       3       4       2       1      12      13      14      14      12
       3       4       4       3       4       5       3       6       7       8
       9       8      10       8      11       7       1       8      11       3
       4       3       4       2       1      12      13      14      14      12
       3       4       4       3       4       5       3       6       7       8
       9       8      10       8      11       7       1       8      11       3
       4       3       4       2       1      12      13      14      14      12
       3       4       4       3       4       5       3       6       7       8
       9       8      10       8      11       7       1       8      11       3
       4       3       4       2       1      12      13      14      14      12
       3       4       4       3       4       5       3       6       7       8
       9       8      10       8      11       7       1       8      11       3
       4       3       4       2       1      12      13      14      14      12
       3       4       4       3       4       5       3       6       7       8
       9       8      10       8      11       7       1       8      11       3
       4       3       4       2       1      12      13      14      14      12
       3       4       4       3       4       5       3       6       7       8
       9       8      10       8      11       7       1       8      11       3
       4       3       4       2       1      12      13      14      14      12
       3       4       4       3       4       5       3       6       7       8
       9       8      10       8      11       7       1       8      11       3
       4       3       4       2       1      12      13      14      14      12
       3       4       4       3       4       5       3       6       7       8
       9       8      10       8      11       7       1       8      11       3
       4       3       4       2       1      12      13      14      14      12
       3       4       4       3       4       5       3       6       7       8
       9       8      10       8      11       7       1       8      11       3
       4       3       4       2       1      12      13      14      14      12
       3       4       4       3       4       5       3       6       7       8
       9       8      10       8      11       7       1       8      11       3
       4       3       4       2       1      12      13      14      14      12
       3       4       4       3       4       5       3       6       7       8
       9       8      10       8      11       7       1       8      11       3
       4       3       4       2       1      12      13      14      14      12
       3       4       4       3       4       5       3       6       7       8
       9       8      10       8      11       7       1       8      11       3
       4       3       4       2       1      12      13      14      14      12
       3       4       4       3       4       5       3       6       7       8
       9       8      10       8      11       7       1       8      11       3
       4       3       4       2       1      12      13      14      14      12
       3       4       4       3       4       5       3       6       7       8
       9       8      10       8      11       7       1       8      11       3
       4       3       4       2       1      12      13      14      14      12
       3       4       4       3       4       5       3       6       7       8
       9       8      10       8      11       7       1       8      11       3
       4       3       4       2       1      12      13      14      14      12
       3       4       4       3       4       5       3       6       7       8
       9       8      10       8      11       7       1       8      11       3
       4       3       4       2       1      12      13      14      14      12
       3       4       4       3       4       5       3       6       7       8
       9       8      10       8      11       7       1       8      11       3
       4       3       4       2       1      12      13      14      14      12
       3       4       4       3       4       5       3       6       7       8
       9       8      10       8      11       7       1       8      11       3
       4       3       4       2       1      12      13      14      14      12
       3       4       4       3       4       5       3       6       7       8
       9       8      10       8      11       7       1       8      11       3
       4       3       4       2       1      12      13      14      14      12
       3       4       4       3       4       5       3       6       7       8
       9       8      10       8      11       7       1       8      11       3
       4       3       4       2       1      12      13      14      14      12
       3       4       4       3       4       5       3       6       7       8
       9       8      10       8      11       7       1       8      11       3
       4       3       4       2       1      12      13      14      14      12
       3       4       4       3       4       5       3       6       7       8
       9       8      10       8      11       7       1       8      11       3
       4       3       4       2       1      12      13      14      14      12
       3       4       4       3       4       5       3       6       7       8
       9       8      10       8      11       7       1       8      11       3
       4       3       4       2       1      12      13      14      14      12
       3       4       4       3       4       5       3       6       7       8
       9       8      10       8      11       7       1       8      11       3
       4       3       4       2       1      12      13      14      14      12
       3       4       4       3       4       5       3       6       7       8
       9       8      10       8      11       7       1       8      11       3
       4       3       4       2       1      12      13      14      14      12
       3       4       4       3       4       5       3       6       7       8
       9       8      10       8      11       7       1       8      11       3
       4       3       4       2       1      12      13      14      14      12
       3       4       4       3       4       5       3       6       7       8
       9       8      10       8      11       7       1       8      11       3
       4       3       4       2       1      12      13      14      14      12
       3       4       4       3       4       5       3       6       7       8
       9       8      10       8      11       7       1       8      11       3
       4       3       4       2       1      12      13      14      14      12
       3       4       4       3       4       5       3       6       7       8
       9       8      10       8      11       7       1       8      11       3
       4       3       4       2       1      12      13      14      14      12
       3       4       4       3       4       5       3       6       7       8
       9       8      10       8      11       7       1       8      11       3
       4       3       4       2       1      12      13      14      14      12
       3       4       4       3       4       5       3       6       7       8
       9       8      10       8      11       7       1       8      11       3
       4       3       4       2       1      12      13      14      14      12
       3       4       4       3       4       5       3       6       7       8
       9       8      10       8      11       7       1       8      11       3
       4       3       4       2       1      12      13      14      14      12
       3       4       4       3       4       5       3       6       7       8
       9       8      10       8      11       7       1       8      11       3
       4       3       4       2       1      12      13      14      14      12
       3       4       4       3       4       5       3       6       7       8
       9       8      10       8      11       7       1       8      11       3
       4       3       4       2       1      12      13      14      14      12
       3       4       4       3       4       5       3       6       7       8
       9       8      10       8      11       7       1       8      11       3
       4       3       4       2       1      12      13      14      14      12
       3       4       4       3       4       5       3       6       7       8
       9       8      10       8      11       7       1       8      11       3
       4       3       4       2       1      12      13      14      14      12
       3       4       4       3       4       5       3       6       7       8
       9       8      10       8      11       7       1       8      11       3
       4       3       4       2       1      12      13      14      14      12
       3       4       4       3       4       5       3       6       7       8
       9       8      10       8      11       7       1       8      11       3
       4       3       4       2       1      12      13      14      14      12
       3       4       4       3       4       5       3       6       7       8
       9       8      10       8      11       7       1       8      11       3
       4       3       4       2       1      12      13      14      14      12
       3       4       4       3       4       5       3       6       7       8
       9       8      10       8      11       7       1       8      11       3
       4       3       4       2       1      12      13      14      14      12
       3       4       4       3       4       5       3       6       7       8
       9       8      10       8      11       7       1       8      11       3
       4       3       4       2       1      12      13      14      14      12
       3       4       4       3       4       5       3       6       7       8
       9       8      10       8      11       7       1       8      11       3
       4       3       4       2       1      12      13      14      14      12
       3       4       4       3       4       5       3       6       7       8
       9       8      10       8      11       7       1       8      11       3
       4       3       4       2       1      12      13      14      14      12
       3       4       4       3       4       5       3       6       7       8
       9       8      10       8      11       7       1       8      11       3
       4       3       4       2       1      12      13      14      14      12
       3       4       4       3       4       5       3       6       7       8
       9       8      10       8      11       7       1       8      11       3
       4       3       4       2       1      12      13      14      14      12
       3       4       4       3       4       5       3       6       7       8
       9       8      10       8      11       7       1       8      11       3
       4       3       4       2       1      12      13      14      14      12
       3       4       4       3       4       5       3       6       7       8
       9       8      10       8      11       7       1       8      11       3
       4       3       4       2       1      12      13      14      14      12
       3       4       4       3       4       5       3       6       7       8
       9       8      10       8      11       7       1       8      11       3
       4       3       4       2       1      12      13      14      14      12
       3       4       4       3       4       5       3       6       7       8
       9       8      10       8      11       7       1       8      11       3
       4       3       4       2       1       2       1
%FLAG NUMBER_EXCLUDED_ATOMS                                                     
%FORMAT(10I8)                                                                   
       5       7      10       5       4      12       6      11      15       7
      13       9       4       6       3       5       3       3       2       2
       1      10       5       5       3       2       1       5       7       3
       2       7      10       5       4      12       6      11      15       7
      13       9       4       6       3       5       3       3       2       2
       1      10       5       5       3       2       1       5       7       3
       2       7      10       5       4      12       6      11      15       7
      13       9       4       6       3       5       3       3       2       2
       1      10       5       5       3       2       1       5       7       3
       2       7      10       5       4      12       6      11      15       7
      13       9       4       6       3       5       3       3       2       2
       1      10       5       5       3       2       1       5       7       3
       2       7      10       5       4      12       6      11      15       7
      13       9       4       6       3       5       3       3       2       2
       1      10       5       5       3       2       1       5       7       3
       2       7      10       5       4      12       6      11      15       7
      13       9       4       6       3       5       3       3       2       2
       1      10       5       5       3       2       1       5       7       3
       2       7      10       5       4      12       6      11      15       7
      13       9       4       6       3       5       3       3       2       2
       1      10       5       5       3       2       1       5       7       3
       2       7      10       5       4      12       6      11      15       7
      13       9       4       6       3       5       3       3       2       2
       1      10       5       5       3       2       1       5       7       3
       2       7      10       5       4      12       6      11      15       7
      13       9       4       6       3       5       3       3       2       2
       1      10       5       5       3       2       1       5       7       3
       2       7      10       5       4      12       6      11      15       7
      13       9       4       6       3       5       3       3       2       2
       1      10       5       5       3       2       1       5       7       3
       2       7      10       5       4      12       6      11      15       7
      13       9       4       6       3       5       3       3       2       2
       1      10       5       5       3       2       1       5       7       3
       2       7      10       5       4      12       6      11      15       7
      13       9       4       6       3       5       3       3       2       2
       1      10       5       5       3       2       1       5       7       3
       2       7      10       5       4      12       6      11      15       7
      13       9       4       6       3       5       3       3       2       2
       1      10       5       5       3       2       1       5       7       3
       2       7      10       5       4      12       6      11      15       7
      13       9       4       6       3       5       3       3       2       2
       1      10       5       5       3       2       1       5       7       3
       2       7      10       5       4      12       6      11      15       7
      13       9       4       6       3       5       3       3       2       2
       1      10       5       5       3       2       1       5       7       3
       2       7      10       5       4      12       6      11      15       7
      13       9       4       6       3       5       3       3       2       2
       1      10       5       5       3       2       1       5       7       3
       2       7      10       5       4      12       6      11      15       7
      13       9       4       6       3       5       3       3       2       2
       1      10       5       5       3       2       1       5       7       3
       2       7      10       5       4      12       6      11      15       7
      13       9       4       6       3       5       3       3       2       2
       1      10       5       5       3       2       1       5       7       3
       2       7      10       5       4      12       6      11      15       7
      13       9       4       6       3       5       3       3       2       2
       1      10       5       5       3       2       1       5       7       3
       2       7      10       5       4      12       6      11      15       7
      13       9       4       6       3       5       3       3       2       2
       1      10       5       5       3       2       1       5       7       3
       2       7      10       5       4      12       6      11      15       7
      13       9       4       6       3       5       3       3       2       2
       1      10       5       5       3       2       1       5       7       3
       2       7      10       5       4      12       6      11      15       7
      13       9       4       6       3       5       3       3       2       2
       1      10       5       5       3       2       1       5       7       3
       2       7      10       5       4      12       6      11      15       7
      13       9       4       6       3       5       3       3       2       2
       1      10       5       5       3       2       1       5       7       3
       2       7      10       5       4      12       6      11      15       7
      13       9       4       6       3       5       3       3       2       2
       1      10       5       5       3       2       1       5       7       3
       2       7      10       5       4      12       6      11      15       7
      13       9       4       6       3       5       3       3       2       2
       1      10       5       5       3       2       1       5       7       3
       2       7      10       5       4      12       6      11      15       7
      13       9       4       6       3       5       3       3       2       2
       1      10       5       5       3       2       1       5       7       3
       2       7      10       5       4      12       6      11      15       7
      13       9       4       6       3       5       3       3       2       2
       1      10       5       5       3       2       1       5       7       3
       2       7      10       5       4      12       6      11      15       7
      13       9       4       6       3       5       3       3       2       2
       1      10       5       5       3       2       1       5       7       3
       2       7      10       5       4      12       6      11      15       7
      13       9       4       6       3       5       3       3       2       2
       1      10       5       5       3       2       1       5       7       3
       2       7      10       5       4      12       6      11      15       7
      13       9       4       6       3       5       3       3       2       2
       1      10       5       5       3       2       1       5       7       3
       2       7      10       5       4      12       6      11      15       7
      13       9       4       6       3       5       3       3       2       2
       1      10       5       5       3       2       1       5       7       3
       2       7      10       5       4      12       6      11      15       7
      13       9       4       6       3       5       3       3       2       2
       1      10       5       5       3       2       1       5       7       3
       2       7      10       5       4      12       6      11      15       7
      13       9       4       6       3       5       3       3       2       2
       1      10       5       5       3       2       1       5       7       3
       2       7      10       5       4      12       6      11      15       7
      13       9       4       6       3       5       3       3       2       2
       1      10       5       5       3       2       1       5       7       3
       2       7      10       5       4      12       6      11      15       7
      13       9       4       6       3       5       3       3       2       2
       1      10       5       5       3       2       1       5       7       3
       2       7      10       5       4      12       6      11      15       7
      13       9       4       6       3       5       3       3       2       2
       1      10       5       5       3       2       1       5       7       3
       2       7      10       5       4      12       6      11      15       7
      13       9       4       6       3       5       3       3       2       2
       1      10       5       5       3       2       1       5       7       3
       2       7      10       5       4      12       6      11      15       7
      13       9       4       6       3       5       3       3       2       2
       1      10       5       5       3       2       1       5       7       3
       2       7      10       5       4      12       6      11      15       7
      13       9       4       6       3       5       3       3       2       2
       1      10       5       5       3       2       1       5       7       3
       2       7      10       5       4      12       6      11      15       7
      13       9       4       6       3       5       3       3       2       2
       1      10       5       5       3       2       1       5       7       3
       2       7      10       5       4      12       6      11      15       7
      13       9       4       6       3       5       3       3       2       2
       1      10       5       5       3       2       1       5       7       3
       2       7      10       5       4      12       6      11      15       7
      13       9       4       6       3       5       3       3       2       2
       1      10       5       5       3       2       1       5       7       3
       2       7      10       5       4      12       6      11      15       7
      13       9       4       6       3       5       3       3       2       2
       1      10       5       5       3       2       1       5       7       3
       2       7      10       5       4      12       6      11      15       7
      13       9       4       6       3       5       3       3       2       2
       1      10       5       5       3       2       1       5       7       3
       2       7      10       5       4      12       6      11      15       7
      13       9       4       6       3       5       3       3       2       2
       1      10       5       5       3       2       1       5       7       3
       2       7      10       5       4      12       6      11      15       7
      13       9       4       6       3       5       3       3       2       2
       1      10       5       5       3       2       1       5       7       3
       2       7      10       5       4      12       6      11      15       7
      13       9       4       6       3       5       3       3       2       2
       1      10       5       5       3       2       1       5       7       3
       2       7      10       5       4      12       6      11      15       7
      13       9       4       6       3       5       3       3       2       2
       1      10       5       5       3       2       1       5       7       3
       2       7      10       5       4      12       6      11      15       7
      13       9       4       6       3       5       3       3       2       2
       1      10       5       5       3       2       1       5       7       3
       2       7      10       5       4      12       6      11      15       7
      13       9       4       6       3       5       3       3       2       2
       1       7       5       5       3       2       1       1       1       5
       7      10       5       4      12       6      11      15       7      13
       9       4       6       3       5       3       3       2       2       1
      10       5       5       3       2       1       5       7       3       2
       7      10       5       4      12       6      11      15       7      13
       9       4       6       3       5       3       3       2       2       1
      10       5       5       3       2       1       5       7       3       2
       7      10       5       4      12       6      11      15       7      13
       9       4       6       3       5       3       3       2       2       1
      10       5       5       3       2       1       5       7       3       2
       7      10       5       4      12       6      11      15       7      13
       9       4       6       3       5       3       3       2       2       1
      10       5       5       3       2       1       5       7       3       2
       7      10       5       4      12       6      11      15       7      13
       9       4       6       3       5       3       3       2       2       1
      10       5       5       3       2       1       5       7       3       2
       7      10       5       4      12       6      11      15       7      13
       9       4       6       3       5       3       3       2       2       1
      10       5       5       3       2       1       5       7       3       2
       7      10       5       4      12       6      11      15       7      13
       9       4       6       3       5       3       3       2       2       1
      10       5       5       3       2       1       5       7       3       2
       7      10       5       4      12       6      11      15       7      13
       9       4       6       3       5       3       3       2       2       1
      10       5       5       3       2       1       5       7       3       2
       7      10       5       4      12       6      11      15       7      13
       9       4       6       3       5       3       3       2       2       1
      10       5       5       3       2       1       5       7       3       2
       7      10       5       4      12       6      11      15       7      13
       9       4       6       3       5       3       3       2       2       1
      10       5       5       3       2       1       5       7       3       2
       7      10       5       4      12       6      11      15       7      13
       9       4       6       3       5       3       3       2       2       1
      10       5       5       3       2       1       5       7       3       2
       7      10       5       4      12       6      11      15       7      13
       9       4       6       3       5       3       3       2       2       1
      10       5       5       3       2       1       5       7       3       2
       7      10       5       4      12       6      11      15       7      13
       9       4       6       3       5       3       3       2       2       1
      10       5       5       3       2       1       5       7       3       2
       7      10       5       4      12       6      11      15       7      13
       9       4       6       3       5       3       3       2       2       1
      10       5       5       3       2       1       5       7       3       2
       7      10       5       4      12       6      11      15       7      13
       9       4       6       3       5       3       3       2       2       1
      10       5       5       3       2       1       5       7       3       2
       7      10       5       4      12       6      11      15       7      13
       9       4       6       3       5       3       3       2       2       1
      10       5       5       3       2       1       5       7       3       2
       7      10       5       4      12       6      11      15       7      13
       9       4       6       3       5       3       3       2       2       1
      10       5       5       3       2       1       5       7       3       2
       7      10       5       4      12       6      11      15       7      13
       9       4       6       3       5       3       3       2       2       1
      10       5       5       3       2       1       5       7       3       2
       7      10       5       4      12       6      11      15       7      13
       9       4       6       3       5       3       3       2       2       1
      10       5       5       3       2       1       5       7       3       2
       7      10       5       4      12       6      11      15       7      13
       9       4       6       3       5       3       3       2       2       1
      10       5       5       3       2       1       5       7       3       2
       7      10       5       4      12       6      11      15       7      13
       9       4       6       3       5       3       3       2       2       1
      10       5       5       3       2       1       5       7       3       2
       7      10       5       4      12       6      11      15       7      13
       9       4       6       3       5       3       3       2       2       1
      10       5       5       3       2       1       5       7       3       2
       7      10       5       4      12       6      11      15       7      13
       9       4       6       3       5       3       3       2       2       1
      10       5       5       3       2       1       5       7       3       2
       7      10       5       4      12       6      11      15       7      13
       9       4       6       3       5       3       3       2       2       1
      10       5       5       3       2       1       5       7       3       2
       7      10       5       4      12       6      11      15       7      13
       9       4       6       3       5       3       3       2       2       1
      10       5       5       3       2       1       5       7       3       2
       7      10       5       4      12       6      11      15       7      13
       9       4       6       3       5       3       3       2       2       1
      10       5       5       3       2       1       5       7       3       2
       7      10       5       4      12       6      11      15       7      13
       9       4       6       3       5       3       3       2       2       1
      10       5       5       3       2       1       5       7       3       2
       7      10       5       4      12       6      11      15       7      13
       9       4       6       3       5       3       3       2       2       1
      10       5       5       3       2       1       5       7       3       2
       7      10       5       4      12       6      11      15       7      13
       9       4       6       3       5       3       3       2       2       1
      10       5       5       3       2       1       5       7       3       2
       7      10       5       4      12       6      11      15       7      13
       9       4       6       3       5       3       3       2       2       1
      10       5       5       3       2       1       5       7       3       2
       7      10       5       4      12       6      11      15       7      13
       9       4       6       3       5       3       3       2       2       1
      10       5       5       3       2       1       5       7       3       2
       7      10       5       4      12       6      11      15       7      13
       9       4       6       3       5       3       3       2       2       1
      10       5       5       3       2       1       5       7       3       2
       7      10       5       4      12       6      11      15       7      13
       9       4       6       3       5       3       3       2       2       1
      10       5       5       3       2       1       5       7       3       2
       7      10       5       4      12       6      11      15       7      13
       9       4       6       3       5       3       3       2       2       1
      10       5       5       3       2       1       5       7       3       2
       7      10       5       4      12       6      11      15       7      13
       9       4       6       3       5       3       3       2       2       1
      10       5       5       3       2       1       5       7       3       2
       7      10       5       4      12       6      11      15       7      13
       9       4       6       3       5       3       3       2       2       1
      10       5       5       3       2       1       5       7       3       2
       7      10       5       4      12       6      11      15       7      13
       9       4       6       3       5       3       3       2       2       1
      10       5       5       3       2       1       5       7       3       2
       7      10       5       4      12       6      11      15       7      13
       9       4       6       3       5       3       3       2       2       1
      10       5       5       3       2       1       5       7       3       2
       7      10       5       4      12       6      11      15       7      13
       9       4       6       3       5       3       3       2       2       1
      10       5       5       3       2       1       5       7       3       2
       7      10       5       4      12       6      11      15       7      13
       9       4       6       3       5       3       3       2       2       1
      10       5       5       3       2       1       5       7       3       2
       7      10       5       4      12       6      11      15       7      13
       9       4       6       3       5       3       3       2       2       1
      10       5       5       3       2       1       5       7       3       2
       7      10       5       4      12       6      11      15       7      13
       9       4       6       3       5       3       3       2       2       1
      10       5       5       3       2       1       5       7       3       2
       7      10       5       4      12       6      11      15       7      13
       9       4       6       3       5       3       3       2       2       1
      10       5       5       3       2       1       5       7       3       2
       7      10       5       4      12       6      11      15       7      13
       9       4       6       3       5       3       3       2       2       1
      10       5       5       3       2       1       5       7       3       2
       7      10       5       4      12       6      11      15       7      13
       9       4       6       3       5       3       3       2       2       1
      10       5       5       3       2       1       5       7       3       2
       7      10       5       4      12       6      11      15       7      13
       9       4       6       3       5       3       3       2       2       1
      10       5       5       3       2       1       5       7       3       2
       7      10       5       4      12       6      11      15       7      13
       9       4       6       3       5       3       3       2       2       1
      10       5       5       3       2       1       5       7       3       2
       7      10       5       4      12       6      11      15       7      13
       9       4       6       3       5       3       3       2       2       1
      10       5       5       3       2       1       5       7       3       2
       7      10       5       4      12       6      11      15       7      13
       9       4       6       3       5       3       3       2       2       1
      10       5       5       3       2       1       5       7       3       2
       7      10       5       4      12       6      11      15       7      13
       9       4       6       3       5       3       3       2       2       1
       7       5       5       3       2       1       1       1       5       7
      10       5       4      12       6      11      15       7      13       9
       4       6       3       5       3       3       2       2       1      10
       5       5       3       2       1       5       7       3       2       7
      10       5       4      12       6      11      15       7      13       9
       4       6       3       5       3       3       2       2       1      10
       5       5       3       2       1       5       7       3       2       7
      10       5       4      12       6      11      15       7      13       9
       4       6       3       5       3       3       2       2       1      10
       5       5       3       2       1       5       7       3       2       7
      10       5       4      12       6      11      15       7      13       9
       4       6       3       5       3       3       2       2       1      10
       5       5       3       2       1       5       7       3       2       7
      10       5       4      12       6      11      15       7      13       9
       4       6       3       5       3       3       2       2       1      10
       5       5       3       2       1       5       7       3       2       7
      10       5       4      12       6      11      15       7      13       9
       4       6       3       5       3       3       2       2       1      10
       5       5       3       2       1       5       7       3       2       7
      10       5       4      12       6      11      15       7      13       9
       4       6       3       5       3       3       2       2       1      10
       5       5       3       2       1       5       7       3       2       7
      10       5       4      12       6      11      15       7      13       9
       4       6       3       5       3       3       2       2       1      10
       5       5       3       2       1       5       7       3       2       7
      10       5       4      12       6      11      15       7      13       9
       4       6       3       5       3       3       2       2       1      10
       5       5       3       2       1       5       7       3       2       7
      10       5       4      12       6      11      15       7      13       9
       4       6       3       5       3       3       2       2       1      10
       5       5       3       2       1       5       7       3       2       7
      10       5       4      12       6      11      15       7      13       9
       4       6       3       5       3       3       2       2       1      10
       5       5       3       2       1       5       7       3       2       7
      10       5       4      12       6      11      15       7      13       9
       4       6       3       5       3       3       2       2       1      10
       5       5       3       2       1       5       7       3       2       7
      10       5       4      12       6      11      15       7      13       9
       4       6       3       5       3       3       2       2       1      10
       5       5       3       2       1       5       7       3       2       7
      10       5       4      12       6      11      15       7      13       9
       4       6       3       5       3       3       2       2       1      10
       5       5       3       2       1       5       7       3       2       7
      10       5       4      12       6      11      15       7      13       9
       4       6       3       5       3       3       2       2       1      10
       5       5       3       2       1       5       7       3       2       7
      10       5       4      12       6      11      15       7      13       9
       4       6       3       5       3       3       2       2       1      10
       5       5       3       2       1       5       7       3       2       7
      10       5       4      12       6      11      15       7      13       9
       4       6       3       5       3       3       2       2       1      10
       5       5       3       2       1       5       7       3       2       7
      10       5       4      12       6      11      15       7      13       9
       4       6       3       5       3       3       2       2       1      10
       5       5       3       2       1       5       7       3       2       7
      10       5       4      12       6      11      15       7      13       9
       4       6       3       5       3       3       2       2       1      10
       5       5       3       2       1       5       7       3       2       7
      10       5       4      12       6      11      15       7      13       9
       4       6       3       5       3       3       2       2       1      10
       5       5       3       2       1       5       7       3       2       7
      10       5       4      12       6      11      15       7      13       9
       4       6       3       5       3       3       2       2       1      10
       5       5       3       2       1       5       7       3       2       7
      10       5       4      12       6      11      15       7      13       9
       4       6       3       5       3       3       2       2       1      10
       5       5       3       2       1       5       7       3       2       7
      10       5       4      12       6      11      15       7      13       9
       4       6       3       5       3       3       2       2       1      10
       5       5       3       2       1       5       7       3       2       7
      10       5       4      12       6      11      15       7      13       9
       4       6       3       5       3       3       2       2       1      10
       5       5       3       2       1       5       7       3       2       7
      10       5       4      12       6      11      15       7      13       9
       4       6       3       5       3       3       2       2       1      10
       5       5       3       2       1       5       7       3       2       7
      10       5       4      12       6      11      15       7      13       9
       4       6       3       5       3       3       2       2       1      10
       5       5       3       2       1       5       7       3       2       7
      10       5       4      12       6      11      15       7      13       9
       4       6       3       5       3       3       2       2       1      10
       5       5       3       2       1       5       7       3       2       7
      10       5       4      12       6      11      15       7      13       9
       4       6       3       5       3       3       2       2       1      10
       5       5       3       2       1       5       7       3       2       7
      10       5       4      12       6      11      15       7      13       9
       4       6       3       5       3       3       2       2       1      10
       5       5       3       2       1       5       7       3       2       7
      10       5       4      12       6      11      15       7      13       9
       4       6       3       5       3       3       2       2       1      10
       5       5       3       2       1       5       7       3       2       7
      10       5       4      12       6      11      15       7      13       9
       4       6       3       5       3       3       2       2       1      10
       5       5       3       2       1       5       7       3       2       7
      10       5       4      12       6      11      15       7      13       9
       4       6       3       5       3       3       2       2       1      10
       5       5       3       2       1       5       7       3       2       7
      10       5       4      12       6      11      15       7      13       9
       4       6       3       5       3       3       2       2       1      10
       5       5       3       2       1       5       7       3       2       7
      10       5       4      12       6      11      15       7      13       9
       4       6       3       5       3       3       2       2       1      10
       5       5       3       2       1       5       7       3       2       7
      10       5       4      12       6      11      15       7      13       9
       4       6       3       5       3       3       2       2       1      10
       5       5       3       2       1       5       7       3       2       7
      10       5       4      12       6      11      15       7      13       9
       4       6       3       5       3       3       2       2       1      10
       5       5       3       2       1       5       7       3       2       7
      10       5       4      12       6      11      15       7      13       9
       4       6       3       5       3       3       2       2       1      10
       5       5       3       2       1       5       7       3       2       7
      10       5       4      12       6      11      15       7      13       9
       4       6       3       5       3       3       2       2       1      10
       5       5       3       2       1       5       7       3       2       7
      10       5       4      12       6      11      15       7      13       9
       4       6       3       5       3       3       2       2       1      10
       5       5       3       2       1       5       7       3       2       7
      10       5       4      12       6      11      15       7      13       9
       4       6       3       5       3       3       2       2       1      10
       5       5       3       2       1       5       7       3       2       7
      10       5       4      12       6      11      15       7      13       9
       4       6       3       5       3       3       2       2       1      10
       5       5       3       2       1       5       7       3       2       7
      10       5       4      12       6      11      15       7      13       9
       4       6       3       5       3       3       2       2       1      10
       5       5       3       2       1       5       7       3       2       7
      10       5       4      12       6      11      15       7      13       9
       4       6       3       5       3       3       2       2       1      10
       5       5       3       2       1       5       7       3       2       7
      10       5       4      12       6      11      15       7      13       9
       4       6       3       5       3       3       2       2       1      10
       5       5       3       2       1       5       7       3       2       7
      10       5       4      12       6      11      15       7      13       9
       4       6       3       5       3       3       2       2       1      10
       5       5       3       2       1       5       7       3       2       7
      10       5       4      12       6      11      15       7      13       9
       4       6       3       5       3       3       2       2       1      10
       5       5       3       2       1       5       7       3       2       7
      10       5       4      12       6      11      15       7      13       9
       4       6       3       5       3       3       2       2       1      10
       5       5       3       2       1       5       7       3       2       7
      10       5       4      12       6      11      15       7      13       9
       4       6       3       5       3       3       2       2       1      10
       5       5       3       2       1       5       7       3       2       7
      10       5       4      12       6      11      15       7      13       9
       4       6       3       5       3       3       2       2       1      10
       5       5       3       2       1       5       7       3       2       7
      10       5       4      12       6      11      15       7      13       9
       4       6       3       5       3       3       2       2       1       7
       5       5       3       2       1       1       1
%FLAG NONBONDED_PARM_INDEX                                                      
%FORMAT(10I8)                                                                   
       1       2       4       7      11      16      22      29      37      46
      56      67      79      92       2       3       5       8      12      17
      23      30      38      47      57      68      80      93       4       5
       6       9      13      18      24      31      39      48      58      69
      81      94       7       8       9      10      14      19      25      32
      40      49      59      70      82      95      11      12      13      14
      15      20      26      33      41      50      60      71      83      96
      16      17      18      19      20      21      27      34      42      51
      61      72      84      97      22      23      24      25      26      27
      28      35      43      52      62      73      85      98      29      30
      31      32      33      34      35      36      44      53      63      74
      86      99      37      38      39      40      41      42      43      44
      45      54      64      75      87     100      46      47      48      49
      50      51      52      53      54      55      65      76      88     101
      56      57      58      59      60      61      62      63      64      65
      66      77      89     102      67      68      69      70      71      72
      73      74      75      76      77      78      90     103      79      80
      81      82      83      84      85      86      87      88      89      90
      91     104      92      93      94      95      96      97      98      99
     100     101     102     103     104     105
%FLAG RESIDUE_LABEL                                                             
%FORMAT(20a4)                                                                   
U5  U   U   U   U   U   U   U   U   U   U   U   U   U   U   U   U   U   U   U   
U   U   U   U   U   U   U   U   U   U   U   U   U   U   U   U   U   U   U   U   
U   U   U   U   U   U   U   U   U   U3  U5  U   U   U   U   U   U   U   U   U   
U   U   U   U   U   U   U   U   U   U   U   U   U   U   U   U   U   U   U   U   
U   U   U   U   U   U   U   U   U   U   U   U   U   U   U   U   U   U   U   U3  
U5  U   U   U   U   U   U   U   U   U   U   U   U   U   U   U   U   U   U   U   
U   U   U   U   U   U   U   U   U   U   U   U   U   U   U   U   U   U   U   U   
U   U   U   U   U   U   U   U   U   U3  
%FLAG RESIDUE_POINTER                                                           
%FORMAT(10I8)                                                                   
       1      29      59      89     119     149     179     209     239     269
     299     329     359     389     419     449     479     509     539     569
     599     629     659     689     719     749     779     809     839     869
     899     929     959     989    1019    1049    1079    1109    1139    1169
    1199    1229    1259    1289    1319    1349    1379    1409    1439    1469
    1500    1528    1558    1588    1618    1648    1678    1708    1738    1768
    1798    1828    1858    1888    1918    1948    1978    2008    2038    2068
    2098    2128    2158    2188    2218    2248    2278    2308    2338    2368
    2398    2428    2458    2488    2518    2548    2578    2608    2638    2668
    2698    2728    2758    2788    2818    2848    2878    2908    2938    2968
    2999    3027    3057    3087    3117    3147    3177    3207    3237    3267
    3297    3327    3357    3387    3417    3447    3477    3507    3537    3567
    3597    3627    3657    3687    3717    3747    3777    3807    3837    3867
    3897    3927    3957    3987    4017    4047    4077    4107    4137    4167
    4197    4227    4257    4287    4317    4347    4377    4407    4437    4467
%FLAG BOND_FORCE_CONSTANT                                                       
%FORMAT(5E16.8)                                                                 
  5.25000000E+02  2.30000000E+02  3.20000000E+02  3.40000000E+02  3.10000000E+02
  3.40000000E+02  3.20000000E+02  3.40000000E+02  3.37000000E+02  4.48000000E+02
  3.67000000E+02  5.49000000E+02  3.67000000E+02  4.10000000E+02  5.70000000E+02
  4.18000000E+02  4.34000000E+02  4.24000000E+02  3.10000000E+02  3.20000000E+02
  5.53000000E+02  3.20000000E+02  3.20000000E+02
%FLAG BOND_EQUIL_VALUE                                                          
%FORMAT(5E16.8)                                                                 
  1.48000000E+00  1.61000000E+00  1.41000000E+00  1.09000000E+00  1.52600000E+00
  1.09000000E+00  1.41000000E+00  1.09000000E+00  1.47500000E+00  1.36500000E+00
  1.08000000E+00  1.35000000E+00  1.08000000E+00  1.44400000E+00  1.22900000E+00
  1.38800000E+00  1.01000000E+00  1.38300000E+00  1.52600000E+00  1.41000000E+00
  9.60000000E-01  1.41000000E+00  1.41000000E+00
%FLAG ANGLE_FORCE_CONSTANT                                                      
%FORMAT(5E16.8)                                                                 
  1.40000000E+02  1.00000000E+02  1.00000000E+02  5.00000000E+01  3.50000000E+01
  5.00000000E+01  5.00000000E+01  5.00000000E+01  5.00000000E+01  5.00000000E+01
  6.00000000E+01  5.00000000E+01  5.00000000E+01  5.00000000E+01  7.00000000E+01
  5.00000000E+01  5.00000000E+01  7.00000000E+01  5.00000000E+01  5.00000000E+01
  6.30000000E+01  8.00000000E+01  7.00000000E+01  8.00000000E+01  7.00000000E+01
  5.00000000E+01  7.00000000E+01  7.00000000E+01  7.00000000E+01  8.00000000E+01
  4.00000000E+01  5.00000000E+01  5.00000000E+01  4.00000000E+01  5.00000000E+01
  5.00000000E+01  5.00000000E+01  5.00000000E+01  5.50000000E+01  1.00000000E+02
  4.50000000E+01  5.00000000E+01  5.00000000E+01  5.50000000E+01  5.00000000E+01
  5.00000000E+01
%FLAG ANGLE_EQUIL_VALUE                                                         
%FORMAT(5E16.8)                                                                 
  2.09265067E+00  1.88897066E+00  2.10312265E+00  1.91113635E+00  1.91113635E+00
  1.91113635E+00  1.91113635E+00  1.91113635E+00  1.91113635E+00  1.91113635E+00
  1.91113635E+00  1.91113635E+00  1.91113635E+00  1.91113635E+00  2.11533996E+00
  2.07868803E+00  2.08916001E+00  2.11533996E+00  2.08916001E+00  2.08916001E+00
  2.10661331E+00  2.18689849E+00  2.01411082E+00  2.10486798E+00  1.99142153E+00
  2.03854544E+00  2.20609712E+00  2.12232128E+00  2.05250808E+00  2.11010397E+00
  1.91113635E+00  1.91113635E+00  1.91113635E+00  1.91113635E+00  1.91113635E+00
  1.91113635E+00  1.91113635E+00  1.91113635E+00  1.89368305E+00  2.10312265E+00
  1.79070858E+00  1.91113635E+00  1.91113635E+00  1.89368305E+00  1.91113635E+00
  1.91113635E+00
%FLAG DIHEDRAL_FORCE_CONSTANT                                                   
%FORMAT(5E16.8)                                                                 
  2.50000000E-01  3.83333333E-01  1.55555556E-01  2.50000000E-01  0.00000000E+00
  2.00000000E-01  2.50000000E-01  1.80000000E-01  1.00000000E-01  3.83000000E-01
  6.50000000E-01  0.00000000E+00  6.07129000E-01  1.29751600E+00 -4.99852000E-01
 -1.65134000E-01  1.85000000E+00  6.65000000E+00  1.35000000E+00  2.17500000E+00
  3.00000000E-01  1.45000000E+00 -3.59947000E-01  1.22804800E+00  7.80996000E-01
  1.17500000E+00  1.44000000E-01  1.66666667E-01  1.60000000E-01 -2.77219000E-01
  1.06604600E+00  1.88299000E-01  1.85181000E-01  1.25653100E+00  3.54858000E-01
  1.00000000E+00  1.10000000E+00  1.05000000E+01
%FLAG DIHEDRAL_PERIODICITY                                                      
%FORMAT(5E16.8)                                                                 
  3.00000000E+00  3.00000000E+00  3.00000000E+00  1.00000000E+00  3.00000000E+00
  1.00000000E+00  2.00000000E+00  3.00000000E+00  2.00000000E+00  3.00000000E+00
  2.00000000E+00  2.00000000E+00  1.00000000E+00  2.00000000E+00  3.00000000E+00
  4.00000000E+00  2.00000000E+00  2.00000000E+00  2.00000000E+00  2.00000000E+00
  3.00000000E+00  2.00000000E+00  1.00000000E+00  2.00000000E+00  3.00000000E+00
  2.00000000E+00  3.00000000E+00  3.00000000E+00  3.00000000E+00  1.00000000E+00
  2.00000000E+00  3.00000000E+00  1.00000000E+00  2.00000000E+00  3.00000000E+00
  2.00000000E+00  2.00000000E+00  2.00000000E+00
%FLAG DIHEDRAL_PHASE                                                            
%FORMAT(5E16.8)                                                                 
  0.00000000E+00  0.00000000E+00  0.00000000E+00  0.00000000E+00  0.00000000E+00
  3.14159400E+00  3.14159400E+00  0.00000000E+00  3.14159400E+00  0.00000000E+00
  0.00000000E+00  0.00000000E+00  2.57366362E+00  6.04617219E+00  6.65494329E-01
  6.07374840E+00  3.14159400E+00  3.14159400E+00  3.14159400E+00  3.14159400E+00
  0.00000000E+00  3.14159400E+00  5.23057948E+00  4.78394953E+00  5.97269379E+00
  0.00000000E+00  0.00000000E+00  0.00000000E+00  0.00000000E+00  5.82905313E+00
  5.20108340E-02  5.14348751E-01  5.54929070E-01  6.14285649E+00  6.23514744E+00
  3.14159400E+00  3.14159400E+00  3.14159400E+00
%FLAG SCEE_SCALE_FACTOR                                                         
%FORMAT(5E16.8)                                                                 
  1.20000000E+00  1.20000000E+00  1.20000000E+00  1.20000000E+00  1.20000000E+00
  1.20000000E+00  1.20000000E+00  1.20000000E+00  1.20000000E+00  1.20000000E+00
  1.20000000E+00  1.20000000E+00  1.20000000E+00  1.20000000E+00  1.20000000E+00
  1.20000000E+00  1.20000000E+00  1.20000000E+00  1.20000000E+00  1.20000000E+00
  1.20000000E+00  1.20000000E+00  1.20000000E+00  1.20000000E+00  1.20000000E+00
  1.20000000E+00  1.20000000E+00  1.20000000E+00  1.20000000E+00  1.20000000E+00
  1.20000000E+00  1.20000000E+00  1.20000000E+00  1.20000000E+00  1.20000000E+00
  0.00000000E+00  0.00000000E+00  0.00000000E+00
%FLAG SCNB_SCALE_FACTOR                                                         
%FORMAT(5E16.8)                                                                 
  2.00000000E+00  2.00000000E+00  2.00000000E+00  2.00000000E+00  2.00000000E+00
  2.00000000E+00  2.00000000E+00  2.00000000E+00  2.00000000E+00  2.00000000E+00
  2.00000000E+00  2.00000000E+00  2.00000000E+00  2.00000000E+00  2.00000000E+00
  2.00000000E+00  2.00000000E+00  2.00000000E+00  2.00000000E+00  2.00000000E+00
  2.00000000E+00  2.00000000E+00  2.00000000E+00  2.00000000E+00  2.00000000E+00
  2.00000000E+00  2.00000000E+00  2.00000000E+00  2.00000000E+00  2.00000000E+00
  2.00000000E+00  2.00000000E+00  2.00000000E+00  2.00000000E+00  2.00000000E+00
  0.00000000E+00  0.00000000E+00  0.00000000E+00
%FLAG SOLTY                                                                     
%FORMAT(5E16.8)                                                                 
  0.00000000E+00  0.00000000E+00  0.00000000E+00  0.00000000E+00  0.00000000E+00
  0.00000000E+00  0.00000000E+00  0.00000000E+00  0.00000000E+00  0.00000000E+00
  0.00000000E+00  0.00000000E+00  0.00000000E+00  0.00000000E+00  0.00000000E+00
  0.00000000E+00  0.00000000E+00  0.00000000E+00
%FLAG LENNARD_JONES_ACOEF                                                       
%FORMAT(5E16.8)                                                                 
  0.00000000E+00  0.00000000E+00  5.81803229E+05  0.00000000E+00  7.91544157E+05
  1.04308023E+06  0.00000000E+00  4.66922514E+04  6.78771368E+04  3.25969625E+03
  0.00000000E+00  4.58874091E+05  6.28541240E+05  3.63097246E+04  3.61397723E+05
  0.00000000E+00  3.15360051E+04  4.68930885E+04  2.09814978E+03  2.44050579E+04
  1.32801250E+03  0.00000000E+00  9.00694060E+05  1.19225220E+06  7.65232385E+04
  7.14534093E+05  5.26995220E+04  1.36189727E+06  0.00000000E+00  4.47818591E+05
  5.96422049E+05  3.75667613E+04  3.54799891E+05  2.57595649E+04  6.80699721E+05
  3.39825284E+05  0.00000000E+00  4.96707306E+04  7.18621074E+04  3.50301067E+03
  3.86654993E+04  2.26273716E+03  8.10700545E+04  3.98353603E+04  3.76169105E+03
  0.00000000E+00  6.00750218E+04  8.59947003E+04  4.33325458E+03  4.68711055E+04
  2.82099197E+03  9.71580244E+04  4.78378449E+04  4.64559155E+03  5.71629601E+03
  0.00000000E+00  4.71003287E+05  6.47841731E+05  3.69471530E+04  3.70622491E+05
  2.47595516E+04  7.36045726E+05  3.65190226E+05  3.93690817E+04  4.77908183E+04
  3.79876399E+05  0.00000000E+00  6.23493527E+05  8.40666425E+05  5.09846966E+04
  4.92696740E+05  3.46567046E+04  9.57799882E+05  4.77034184E+05  5.41634654E+04
  6.53116989E+04  5.06313782E+05  6.66477109E+05  0.00000000E+00  1.98683736E+06
  2.54188684E+06  1.81087383E+05  1.58759528E+06  1.27716552E+05  2.91754244E+06
  1.46782166E+06  1.90880272E+05  2.26202022E+05  1.64263766E+06  2.09263962E+06
  6.02589390E+06  0.00000000E+00  6.41263850E+05  8.68051197E+05  5.20080595E+04
  5.06313782E+05  3.52529633E+04  9.88451077E+05  4.91926663E+05  5.52835395E+04
  6.67505629E+04  5.20039032E+05  6.86237457E+05  2.16873137E+06  7.06237536E+05
%FLAG LENNARD_JONES_BCOEF                                                       
%FORMAT(5E16.8)                                                                 
  0.00000000E+00  0.00000000E+00  6.99746810E+02  0.00000000E+00  6.93079947E+02
  6.75612247E+02  0.00000000E+00  1.03606917E+02  1.06076943E+02  1.43076527E+01
  0.00000000E+00  5.89183300E+02  5.85549272E+02  8.66220817E+01  4.95732238E+02
  0.00000000E+00  8.51470647E+01  8.81685417E+01  1.14788417E+01  7.10161395E+01
  9.13231543E+00  0.00000000E+00  8.25452922E+02  8.06455899E+02  1.25751684E+02
  6.97053214E+02  1.04356734E+02  9.62335775E+02  0.00000000E+00  4.36554087E+02
  4.27815722E+02  6.60849180E+01  3.68408409E+02  5.47229800E+01  5.10288265E+02
  2.70426332E+02  0.00000000E+00  1.05648788E+02  1.07908863E+02  1.46638650E+01
  8.83744760E+01  1.17854122E+01  1.27966200E+02  6.72794998E+01  1.50233639E+01
  0.00000000E+00  1.16187983E+02  1.18043746E+02  1.63092814E+01  9.73010751E+01
  1.31591746E+01  1.40089111E+02  7.37282936E+01  1.66953734E+01  1.85196588E+01
  0.00000000E+00  6.29300710E+02  6.26720080E+02  9.21192136E+01  5.29252520E+02
  7.54103785E+01  7.45846485E+02  3.94039683E+02  9.40124296E+01  1.03580945E+02
  5.64885984E+02  0.00000000E+00  6.86783155E+02  6.77186681E+02  1.02644825E+02
  5.78821029E+02  8.46273558E+01  8.07034026E+02  4.27181608E+02  1.04596767E+02
  1.14857810E+02  6.18595739E+02  6.73204600E+02  0.00000000E+00  1.27682121E+03
  1.22636552E+03  2.01468199E+02  1.08210555E+03  1.69194406E+02  1.46692637E+03
  7.80404400E+02  2.04498832E+02  2.22617115E+02  1.16041466E+03  1.24235853E+03
  2.19561270E+03  0.00000000E+00  7.34284959E+02  7.25457241E+02  1.09293682E+02
  6.18595739E+02  8.99823947E+01  8.64320153E+02  4.57330925E+02  1.11405224E+02
  1.22415131E+02  6.60933270E+02  7.20168729E+02  1.33335317E+03  7.70220443E+02
%FLAG BONDS_INC_HYDROGEN                                                        
%FORMAT(10I8)                                                                   
    4419    4416       4    4422    4416       4    4428    4425       6    4437
    4434       8    4446    4443      11    4452    4449      13    4464    4461
      17    4476    4473       6    4482    4479       6    4488    4485      21
    4494    4491      21    4329    4326       4    4332    4326       4    4338
    4335       6    4347    4344       8    4356    4353      11    4362    4359
      13    4374    4371      17    4386    4383       6    4392    4389       6
    4398    4395      21    4239    4236       4    4242    4236       4    4248
    4245       6    4257    4254       8    4266    4263      11    4272    4269
      13    4284    4281      17    4296    4293       6    4302    4299       6
    4308    4305      21    4149    4146       4    4152    4146       4    4158
    4155       6    4167    4164       8    4176    4173      11    4182    4179
      13    4194    4191      17    4206    4203       6    4212    4209       6
    4218    4215      21    4059    4056       4    4062    4056       4    4068
    4065       6    4077    4074       8    4086    4083      11    4092    4089
      13    4104    4101      17    4116    4113       6    4122    4119       6
    4128    4125      21    3969    3966       4    3972    3966       4    3978
    3975       6    3987    3984       8    3996    3993      11    4002    3999
      13    4014    4011      17    4026    4023       6    4032    4029       6
    4038    4035      21    3879    3876       4    3882    3876       4    3888
    3885       6    3897    3894       8    3906    3903      11    3912    3909
      13    3924    3921      17    3936    3933       6    3942    3939       6
    3948    3945      21    3789    3786       4    3792    3786       4    3798
    3795       6    3807    3804       8    3816    3813      11    3822    3819
      13    3834    3831      17    3846    3843       6    3852    3849       6
    3858    3855      21    3699    3696       4    3702    3696       4    3708
    3705       6    3717    3714       8    3726    3723      11    3732    3729
      13    3744    3741      17    3756    3753       6    3762    3759       6
    3768    3765      21    3609    3606       4    3612    3606       4    3618
    3615       6    3627    3624       8    3636    3633      11    3642    3639
      13    3654    3651      17    3666    3663       6    3672    3669       6
    3678    3675      21    3519    3516       4    3522    3516       4    3528
    3525       6    3537    3534       8    3546    3543      11    3552    3549
      13    3564    3561      17    3576    3573       6    3582    3579       6
    3588    3585      21    3429    3426       4    3432    3426       4    3438
    3435       6    3447    3444       8    3456    3453      11    3462    3459
      13    3474    3471      17    3486    3483       6    3492    3489       6
    3498    3495      21    3339    3336       4    3342    3336       4    3348
    3345       6    3357    3354       8    3366    3363      11    3372    3369
      13    3384    3381      17    3396    3393       6    3402    3399       6
    3408    3405      21    3249    3246       4    3252    3246       4    3258
    3255       6    3267    3264       8    3276    3273      11    3282    3279
      13    3294    3291      17    3306    3303       6    3312    3309       6
    3318    3315      21    3159    3156       4    3162    3156       4    3168
    3165       6    3177    3174       8    3186    3183      11    3192    3189
      13    3204    3201      17    3216    3213       6    3222    3219       6
    3228    3225      21    3069    3066       4    3072    3066       4    3078
    3075       6    3087    3084       8    3096    3093      11    3102    3099
      13    3114    3111      17    3126    3123       6    3132    3129       6
    3138    3135      21    2979    2976       4    2982    2976       4    2988
    2985       6    2997    2994       8    3006    3003      11    3012    3009
      13    3024    3021      17    3036    3033       6    3042    3039       6
    3048    3045      21    2889    2886       4    2892    2886       4    2898
    2895       6    2907    2904       8    2916    2913      11    2922    2919
      13    2934    2931      17    2946    2943       6    2952    2949       6
    2958    2955      21    2799    2796       4    2802    2796       4    2808
    2805       6    2817    2814       8    2826    2823      11    2832    2829
      13    2844    2841      17    2856    2853       6    2862    2859       6
    2868    2865      21    2709    2706       4    2712    2706       4    2718
    2715       6    2727    2724       8    2736    2733      11    2742    2739
      13    2754    2751      17    2766    2763       6    2772    2769       6
    2778    2775      21    2619    2616       4    2622    2616       4    2628
    2625       6    2637    2634       8    2646    2643      11    2652    2649
      13    2664    2661      17    2676    2673       6    2682    2679       6
    2688    2685      21    2529    2526       4    2532    2526       4    2538
    2535       6    2547    2544       8    2556    2553      11    2562    2559
      13    2574    2571      17    2586    2583       6    2592    2589       6
    2598    2595      21    2439    2436       4    2442    2436       4    2448
    2445       6    2457    2454       8    2466    2463      11    2472    2469
      13    2484    2481      17    2496    2493       6    2502    2499       6
    2508    2505      21    2349    2346       4    2352    2346       4    2358
    2355       6    2367    2364       8    2376    2373      11    2382    2379
      13    2394    2391      17    2406    2403       6    2412    2409       6
    2418    2415      21    2259    2256       4    2262    2256       4    2268
    2265       6    2277    2274       8    2286    2283      11    2292    2289
      13    2304    2301      17    2316    2313       6    2322    2319       6
    2328    2325      21    2169    2166       4    2172    2166       4    2178
    2175       6    2187    2184       8    2196    2193      11    2202    2199
      13    2214    2211      17    2226    2223       6    2232    2229       6
    2238    2235      21    2079    2076       4    2082    2076       4    2088
    2085       6    2097    2094       8    2106    2103      11    2112    2109
      13    2124    2121      17    2136    2133       6    2142    2139       6
    2148    2145      21    1989    1986       4    1992    1986       4    1998
    1995       6    2007    2004       8    2016    2013      11    2022    2019
      13    2034    2031      17    2046    2043       6    2052    2049       6
    2058    2055      21    1899    1896       4    1902    1896       4    1908
    1905       6    1917    1914       8    1926    1923      11    1932    1929
      13    1944    1941      17    1956    1953       6    1962    1959       6
    1968    1965      21    1809    1806       4    1812    1806       4    1818
    1815       6    1827    1824       8    1836    1833      11    1842    1839
      13    1854    1851      17    1866    1863       6    1872    1869       6
    1878    1875      21    1719    1716       4    1722    1716       4    1728
    1725       6    1737    1734       8    1746    1743      11    1752    1749
      13    1764    1761      17    1776    1773       6    1782    1779       6
    1788    1785      21    1629    1626       4    1632    1626       4    1638
    1635       6    1647    1644       8    1656    1653      11    1662    1659
      13    1674    1671      17    1686    1683       6    1692    1689       6
    1698    1695      21    1539    1536       4    1542    1536       4    1548
    1545       6    1557    1554       8    1566    1563      11    1572    1569
      13    1584    1581      17    1596    1593       6    1602    1599       6
    1608    1605      21    1449    1446       4    1452    1446       4    1458
    1455       6    1467    1464       8    1476    1473      11    1482    1479
      13    1494    1491      17    1506    1503       6    1512    1509       6
    1518    1515      21    1359    1356       4    1362    1356       4    1368
    1365       6    1377    1374       8    1386    1383      11    1392    1389
      13    1404    1401      17    1416    1413       6    1422    1419       6
    1428    1425      21    1269    1266       4    1272    1266       4    1278
    1275       6    1287    1284       8    1296    1293      11    1302    1299
      13    1314    1311      17    1326    1323       6    1332    1329       6
    1338    1335      21    1179    1176       4    1182    1176       4    1188
    1185       6    1197    1194       8    1206    1203      11    1212    1209
      13    1224    1221      17    1236    1233       6    1242    1239       6
    1248    1245      21    1089    1086       4    1092    1086       4    1098
    1095       6    1107    1104       8    1116    1113      11    1122    1119
      13    1134    1131      17    1146    1143       6    1152    1149       6
    1158    1155      21     999     996       4    1002     996       4    1008
    1005       6    1017    1014       8    1026    1023      11    1032    1029
      13    1044    1041      17    1056    1053       6    1062    1059       6
    1068    1065      21     909     906       4     912     906       4     918
     915       6     927     924       8     936     933      11     942     939
      13     954     951      17     966     963       6     972     969       6
     978     975      21     819     816       4     822     816       4     828
     825       6     837     834       8     846     843      11     852     849
      13     864     861      17     876     873       6     882     879       6
     888     885      21     729     726       4     732     726       4     738
     735       6     747     744       8     756     753      11     762     759
      13     774     771      17     786     783       6     792     789       6
     798     795      21     639     636       4     642     636       4     648
     645       6     657     654       8     666     663      11     672     669
      13     684     681      17     696     693       6     702     699       6
     708     705      21     549     546       4     552     546       4     558
     555       6     567     564       8     576     573      11     582     579
      13     594     591      17     606     603       6     612     609       6
     618     615      21     459     456       4     462     456       4     468
     465       6     477     474       8     486     483      11     492     489
      13     504     501      17     516     513       6     522     519       6
     528     525      21     369     366       4     372     366       4     378
     375       6     387     384       8     396     393      11     402     399
      13     414     411      17     426     423       6     432     429       6
     438     435      21     279     276       4     282     276       4     288
     285       6     297     294       8     306     303      11     312     309
      13     324     321      17     336     333       6     342     339       6
     348     345      21     189     186       4     192     186       4     198
     195       6     207     204       8     216     213      11     222     219
      13     234     231      17     246     243       6     252     249       6
     258     255      21      99      96       4     102      96       4     108
     105       6     117     114       8     126     123      11     132     129
      13     144     141      17     156     153       6     162     159       6
     168     165      21       3       0      21       9       6       4      12
       6       4      18      15       6      27      24       8      36      33
      11      42      39      13      54      51      17      66      63       6
      72      69       6      78      75      21    4500    4497      21    4506
    4503       4    4509    4503       4    4515    4512       6    4524    4521
       8    4533    4530      11    4539    4536      13    4551    4548      17
    4563    4560       6    4569    4566       6    4575    4572      21    4596
    4593       4    4599    4593       4    4605    4602       6    4614    4611
       8    4623    4620      11    4629    4626      13    4641    4638      17
    4653    4650       6    4659    4656       6    4665    4662      21    4686
    4683       4    4689    4683       4    4695    4692       6    4704    4701
       8    4713    4710      11    4719    4716      13    4731    4728      17
    4743    4740       6    4749    4746       6    4755    4752      21    4776
    4773       4    4779    4773       4    4785    4782       6    4794    4791
       8    4803    4800      11    4809    4806      13    4821    4818      17
    4833    4830       6    4839    4836       6    4845    4842      21    4866
    4863       4    4869    4863       4    4875    4872       6    4884    4881
       8    4893    4890      11    4899    4896      13    4911    4908      17
    4923    4920       6    4929    4926       6    4935    4932      21    4956
    4953       4    4959    4953       4    4965    4962       6    4974    4971
       8    4983    4980      11    4989    4986      13    5001    4998      17
    5013    5010       6    5019    5016       6    5025    5022      21    5046
    5043       4    5049    5043       4    5055    5052       6    5064    5061
       8    5073    5070      11    5079    5076      13    5091    5088      17
    5103    5100       6    5109    5106       6    5115    5112      21    5136
    5133       4    5139    5133       4    5145    5142       6    5154    5151
       8    5163    5160      11    5169    5166      13    5181    5178      17
    5193    5190       6    5199    5196       6    5205    5202      21    5226
    5223       4    5229    5223       4    5235    5232       6    5244    5241
       8    5253    5250      11    5259    5256      13    5271    5268      17
    5283    5280       6    5289    5286       6    5295    5292      21    5316
    5313       4    5319    5313       4    5325    5322       6    5334    5331
       8    5343    5340      11    5349    5346      13    5361    5358      17
    5373    5370       6    5379    5376       6    5385    5382      21    5406
    5403       4    5409    5403       4    5415    5412       6    5424    5421
       8    5433    5430      11    5439    5436      13    5451    5448      17
    5463    5460       6    5469    5466       6    5475    5472      21    5496
    5493       4    5499    5493       4    5505    5502       6    5514    5511
       8    5523    5520      11    5529    5526      13    5541    5538      17
    5553    5550       6    5559    5556       6    5565    5562      21    5586
    5583       4    5589    5583       4    5595    5592       6    5604    5601
       8    5613    5610      11    5619    5616      13    5631    5628      17
    5643    5640       6    5649    5646       6    5655    5652      21    5676
    5673       4    5679    5673       4    5685    5682       6    5694    5691
       8    5703    5700      11    5709    5706      13    5721    5718      17
    5733    5730       6    5739    5736       6    5745    5742      21    5766
    5763       4    5769    5763       4    5775    5772       6    5784    5781
       8    5793    5790      11    5799    5796      13    5811    5808      17
    5823    5820       6    5829    5826       6    5835    5832      21    5856
    5853       4    5859    5853       4    5865    5862       6    5874    5871
       8    5883    5880      11    5889    5886      13    5901    5898      17
    5913    5910       6    5919    5916       6    5925    5922      21    5946
    5943       4    5949    5943       4    5955    5952       6    5964    5961
       8    5973    5970      11    5979    5976      13    5991    5988      17
    6003    6000       6    6009    6006       6    6015    6012      21    6036
    6033       4    6039    6033       4    6045    6042       6    6054    6051
       8    6063    6060      11    6069    6066      13    6081    6078      17
    6093    6090       6    6099    6096       6    6105    6102      21    6126
    6123       4    6129    6123       4    6135    6132       6    6144    6141
       8    6153    6150      11    6159    6156      13    6171    6168      17
    6183    6180       6    6189    6186       6    6195    6192      21    6216
    6213       4    6219    6213       4    6225    6222       6    6234    6231
       8    6243    6240      11    6249    6246      13    6261    6258      17
    6273    6270       6    6279    6276       6    6285    6282      21    6306
    6303       4    6309    6303       4    6315    6312       6    6324    6321
       8    6333    6330      11    6339    6336      13    6351    6348      17
    6363    6360       6    6369    6366       6    6375    6372      21    6396
    6393       4    6399    6393       4    6405    6402       6    6414    6411
       8    6423    6420      11    6429    6426      13    6441    6438      17
    6453    6450       6    6459    6456       6    6465    6462      21    6486
    6483       4    6489    6483       4    6495    6492       6    6504    6501
       8    6513    6510      11    6519    6516      13    6531    6528      17
    6543    6540       6    6549    6546       6    6555    6552      21    6576
    6573       4    6579    6573       4    6585    6582       6    6594    6591
       8    6603    6600      11    6609    6606      13    6621    6618      17
    6633    6630       6    6639    6636       6    6645    6642      21    6666
    6663       4    6669    6663       4    6675    6672       6    6684    6681
       8    6693    6690      11    6699    6696      13    6711    6708      17
    6723    6720       6    6729    6726       6    6735    6732      21    6756
    6753       4    6759    6753       4    6765    6762       6    6774    6771
       8    6783    6780      11    6789    6786      13    6801    6798      17
    6813    6810       6    6819    6816       6    6825    6822      21    6846
    6843       4    6849    6843       4    6855    6852       6    6864    6861
       8    6873    6870      11    6879    6876      13    6891    6888      17
    6903    6900       6    6909    6906       6    6915    6912      21    6936
    6933       4    6939    6933       4    6945    6942       6    6954    6951
       8    6963    6960      11    6969    6966      13    6981    6978      17
    6993    6990       6    6999    6996       6    7005    7002      21    7026
    7023       4    7029    7023       4    7035    7032       6    7044    7041
       8    7053    7050      11    7059    7056      13    7071    7068      17
    7083    7080       6    7089    7086       6    7095    7092      21    7116
    7113       4    7119    7113       4    7125    7122       6    7134    7131
       8    7143    7140      11    7149    7146      13    7161    7158      17
    7173    7170       6    7179    7176       6    7185    7182      21    7206
    7203       4    7209    7203       4    7215    7212       6    7224    7221
       8    7233    7230      11    7239    7236      13    7251    7248      17
    7263    7260       6    7269    7266       6    7275    7272      21    7296
    7293       4    7299    7293       4    7305    7302       6    7314    7311
       8    7323    7320      11    7329    7326      13    7341    7338      17
    7353    7350       6    7359    7356       6    7365    7362      21    7386
    7383       4    7389    7383       4    7395    7392       6    7404    7401
       8    7413    7410      11    7419    7416      13    7431    7428      17
    7443    7440       6    7449    7446       6    7455    7452      21    7476
    7473       4    7479    7473       4    7485    7482       6    7494    7491
       8    7503    7500      11    7509    7506      13    7521    7518      17
    7533    7530       6    7539    7536       6    7545    7542      21    7566
    7563       4    7569    7563       4    7575    7572       6    7584    7581
       8    7593    7590      11    7599    7596      13    7611    7608      17
    7623    7620       6    7629    7626       6    7635    7632      21    7656
    7653       4    7659    7653       4    7665    7662       6    7674    7671
       8    7683    7680      11    7689    7686      13    7701    7698      17
    7713    7710       6    7719    7716       6    7725    7722      21    7746
    7743       4    7749    7743       4    7755    7752       6    7764    7761
       8    7773    7770      11    7779    7776      13    7791    7788      17
    7803    7800       6    7809    7806       6    7815    7812      21    7836
    7833       4    7839    7833       4    7845    7842       6    7854    7851
       8    7863    7860      11    7869    7866      13    7881    7878      17
    7893    7890       6    7899    7896       6    7905    7902      21    7926
    7923       4    7929    7923       4    7935    7932       6    7944    7941
       8    7953    7950      11    7959    7956      13    7971    7968      17
    7983    7980       6    7989    7986       6    7995    7992      21    8016
    8013       4    8019    8013       4    8025    8022       6    8034    8031
       8    8043    8040      11    8049    8046      13    8061    8058      17
    8073    8070       6    8079    8076       6    8085    8082      21    8106
    8103       4    8109    8103       4    8115    8112       6    8124    8121
       8    8133    8130      11    8139    8136      13    8151    8148      17
    8163    8160       6    8169    8166       6    8175    8172      21    8196
    8193       4    8199    8193       4    8205    8202       6    8214    8211
       8    8223    8220      11    8229    8226      13    8241    8238      17
    8253    8250       6    8259    8256       6    8265    8262      21    8286
    8283       4    8289    8283       4    8295    8292       6    8304    8301
       8    8313    8310      11    8319    8316      13    8331    8328      17
    8343    8340       6    8349    8346       6    8355    8352      21    8376
    8373       4    8379    8373       4    8385    8382       6    8394    8391
       8    8403    8400      11    8409    8406      13    8421    8418      17
    8433    8430       6    8439    8436       6    8445    8442      21    8466
    8463       4    8469    8463       4    8475    8472       6    8484    8481
       8    8493    8490      11    8499    8496      13    8511    8508      17
    8523    8520       6    8529    8526       6    8535    8532      21    8556
    8553       4    8559    8553       4    8565    8562       6    8574    8571
       8    8583    8580      11    8589    8586      13    8601    8598      17
    8613    8610       6    8619    8616       6    8625    8622      21    8646
    8643       4    8649    8643       4    8655    8652       6    8664    8661
       8    8673    8670      11    8679    8676      13    8691    8688      17
    8703    8700       6    8709    8706       6    8715    8712      21    8736
    8733       4    8739    8733       4    8745    8742       6    8754    8751
       8    8763    8760      11    8769    8766      13    8781    8778      17
    8793    8790       6    8799    8796       6    8805    8802      21    8826
    8823       4    8829    8823       4    8835    8832       6    8844    8841
       8    8853    8850      11    8859    8856      13    8871    8868      17
    8883    8880       6    8889    8886       6    8895    8892      21    8916
    8913       4    8919    8913       4    8925    8922       6    8934    8931
       8    8943    8940      11    8949    8946      13    8961    8958      17
    8973    8970       6    8979    8976       6    8985    8982      21    8991
    8988      21    8997    8994      21    9003    9000       4    9006    9000
       4    9012    9009       6    9021    9018       8    9030    9027      11
    9036    9033      13    9048    9045      17    9060    9057       6    9066
    9063       6    9072    9069      21    9093    9090       4    9096    9090
       4    9102    9099       6    9111    9108       8    9120    9117      11
    9126    9123      13    9138    9135      17    9150    9147       6    9156
    9153       6    9162    9159      21    9183    9180       4    9186    9180
       4    9192    9189       6    9201    9198       8    9210    9207      11
    9216    9213      13    9228    9225      17    9240    9237       6    9246
    9243       6    9252    9249      21    9273    9270       4    9276    9270
       4    9282    9279       6    9291    9288       8    9300    9297      11
    9306    9303      13    9318    9315      17    9330    9327       6    9336
    9333       6    9342    9339      21    9363    9360       4    9366    9360
       4    9372    9369       6    9381    9378       8    9390    9387      11
    9396    9393      13    9408    9405      17    9420    9417       6    9426
    9423       6    9432    9429      21    9453    9450       4    9456    9450
       4    9462    9459       6    9471    9468       8    9480    9477      11
    9486    9483      13    9498    9495      17    9510    9507       6    9516
    9513       6    9522    9519      21    9543    9540       4    9546    9540
       4    9552    9549       6    9561    9558       8    9570    9567      11
    9576    9573      13    9588    9585      17    9600    9597       6    9606
    9603       6    9612    9609      21    9633    9630       4    9636    9630
       4    9642    9639       6    9651    9648       8    9660    9657      11
    9666    9663      13    9678    9675      17    9690    9687       6    9696
    9693       6    9702    9699      21    9723    9720       4    9726    9720
       4    9732    9729       6    9741    9738       8    9750    9747      11
    9756    9753      13    9768    9765      17    9780    9777       6    9786
    9783       6    9792    9789      21    9813    9810       4    9816    9810
       4    9822    9819       6    9831    9828       8    9840    9837      11
    9846    9843      13    9858    9855      17    9870    9867       6    9876
    9873       6    9882    9879      21    9903    9900       4    9906    9900
       4    9912    9909       6    9921    9918       8    9930    9927      11
    9936    9933      13    9948    9945      17    9960    9957       6    9966
    9963       6    9972    9969      21    9993    9990       4    9996    9990
       4   10002    9999       6   10011   10008       8   10020   10017      11
   10026   10023      13   10038   10035      17   10050   10047       6   10056
   10053       6   10062   10059      21   10083   10080       4   10086   10080
       4   10092   10089       6   10101   10098       8   10110   10107      11
   10116   10113      13   10128   10125      17   10140   10137       6   10146
   10143       6   10152   10149      21   10173   10170       4   10176   10170
       4   10182   10179       6   10191   10188       8   10200   10197      11
   10206   10203      13   10218   10215      17   10230   10227       6   10236
   10233       6   10242   10239      21   10263   10260       4   10266   10260
       4   10272   10269       6   10281   10278       8   10290   10287      11
   10296   10293      13   10308   10305      17   10320   10317       6   10326
   10323       6   10332   10329      21   10353   10350       4   10356   10350
       4   10362   10359       6   10371   10368       8   10380   10377      11
   10386   10383      13   10398   10395      17   10410   10407       6   10416
   10413       6   10422   10419      21   10443   10440       4   10446   10440
       4   10452   10449       6   10461   10458       8   10470   10467      11
   10476   10473      13   10488   10485      17   10500   10497       6   10506
   10503       6   10512   10509      21   10533   10530       4   10536   10530
       4   10542   10539       6   10551   10548       8   10560   10557      11
   10566   10563      13   10578   10575      17   10590   10587       6   10596
   10593       6   10602   10599      21   10623   10620       4   10626   10620
       4   10632   10629       6   10641   10638       8   10650   10647      11
   10656   10653      13   10668   10665      17   10680   10677       6   10686
   10683       6   10692   10689      21   10713   10710       4   10716   10710
       4   10722   10719       6   10731   10728       8   10740   10737      11
   10746   10743      13   10758   10755      17   10770   10767       6   10776
   10773       6   10782   10779      21   10803   10800       4   10806   10800
       4   10812   10809       6   10821   10818       8   10830   10827      11
   10836   10833      13   10848   10845      17   10860   10857       6   10866
   10863       6   10872   10869      21   10893   10890       4   10896   10890
       4   10902   10899       6   10911   10908       8   10920   10917      11
   10926   10923      13   10938   10935      17   10950   10947       6   10956
   10953       6   10962   10959      21   10983   10980       4   10986   10980
       4   10992   10989       6   11001   10998       8   11010   11007      11
   11016   11013      13   11028   11025      17   11040   11037       6   11046
   11043       6   11052   11049      21   11073   11070       4   11076   11070
       4   11082   11079       6   11091   11088       8   11100   11097      11
   11106   11103      13   11118   11115      17   11130   11127       6   11136
   11133       6   11142   11139      21   11163   11160       4   11166   11160
       4   11172   11169       6   11181   11178       8   11190   11187      11
   11196   11193      13   11208   11205      17   11220   11217       6   11226
   11223       6   11232   11229      21   11253   11250       4   11256   11250
       4   11262   11259       6   11271   11268       8   11280   11277      11
   11286   11283      13   11298   11295      17   11310   11307       6   11316
   11313       6   11322   11319      21   11343   11340       4   11346   11340
       4   11352   11349       6   11361   11358       8   11370   11367      11
   11376   11373      13   11388   11385      17   11400   11397       6   11406
   11403       6   11412   11409      21   11433   11430       4   11436   11430
       4   11442   11439       6   11451   11448       8   11460   11457      11
   11466   11463      13   11478   11475      17   11490   11487       6   11496
   11493       6   11502   11499      21   11523   11520       4   11526   11520
       4   11532   11529       6   11541   11538       8   11550   11547      11
   11556   11553      13   11568   11565      17   11580   11577       6   11586
   11583       6   11592   11589      21   11613   11610       4   11616   11610
       4   11622   11619       6   11631   11628       8   11640   11637      11
   11646   11643      13   11658   11655      17   11670   11667       6   11676
   11673       6   11682   11679      21   11703   11700       4   11706   11700
       4   11712   11709       6   11721   11718       8   11730   11727      11
   11736   11733      13   11748   11745      17   11760   11757       6   11766
   11763       6   11772   11769      21   11793   11790       4   11796   11790
       4   11802   11799       6   11811   11808       8   11820   11817      11
   11826   11823      13   11838   11835      17   11850   11847       6   11856
   11853       6   11862   11859      21   11883   11880       4   11886   11880
       4   11892   11889       6   11901   11898       8   11910   11907      11
   11916   11913      13   11928   11925      17   11940   11937       6   11946
   11943       6   11952   11949      21   11973   11970       4   11976   11970
       4   11982   11979       6   11991   11988       8   12000   11997      11
   12006   12003      13   12018   12015      17   12030   12027       6   12036
   12033       6   12042   12039      21   12063   12060       4   12066   12060
       4   12072   12069       6   12081   12078       8   12090   12087      11
   12096   12093      13   12108   12105      17   12120   12117       6   12126
   12123       6   12132   12129      21   12153   12150       4   12156   12150
       4   12162   12159       6   12171   12168       8   12180   12177      11
   12186   12183      13   12198   12195      17   12210   12207       6   12216
   12213       6   12222   12219      21   12243   12240       4   12246   12240
       4   12252   12249       6   12261   12258       8   12270   12267      11
   12276   12273      13   12288   12285      17   12300   12297       6   12306
   12303       6   12312   12309      21   12333   12330       4   12336   12330
       4   12342   12339       6   12351   12348       8   12360   12357      11
   12366   12363      13   12378   12375      17   12390   12387       6   12396
   12393       6   12402   12399      21   12423   12420       4   12426   12420
       4   12432   12429       6   12441   12438       8   12450   12447      11
   12456   12453      13   12468   12465      17   12480   12477       6   12486
   12483       6   12492   12489      21   12513   12510       4   12516   12510
       4   12522   12519       6   12531   12528       8   12540   12537      11
   12546   12543      13   12558   12555      17   12570   12567       6   12576
   12573       6   12582   12579      21   12603   12600       4   12606   12600
       4   12612   12609       6   12621   12618       8   12630   12627      11
   12636   12633      13   12648   12645      17   12660   12657       6   12666
   12663       6   12672   12669      21   12693   12690       4   12696   12690
       4   12702   12699       6   12711   12708       8   12720   12717      11
   12726   12723      13   12738   12735      17   12750   12747       6   12756
   12753       6   12762   12759      21   12783   12780       4   12786   12780
       4   12792   12789       6   12801   12798       8   12810   12807      11
   12816   12813      13   12828   12825      17   12840   12837       6   12846
   12843       6   12852   12849      21   12873   12870       4   12876   12870
       4   12882   12879       6   12891   12888       8   12900   12897      11
   12906   12903      13   12918   12915      17   12930   12927       6   12936
   12933       6   12942   12939      21   12963   12960       4   12966   12960
       4   12972   12969       6   12981   12978       8   12990   12987      11
   12996   12993      13   13008   13005      17   13020   13017       6   13026
   13023       6   13032   13029      21   13053   13050       4   13056   13050
       4   13062   13059       6   13071   13068       8   13080   13077      11
   13086   13083      13   13098   13095      17   13110   13107       6   13116
   13113       6   13122   13119      21   13143   13140       4   13146   13140
       4   13152   13149       6   13161   13158       8   13170   13167      11
   13176   13173      13   13188   13185      17   13200   13197       6   13206
   13203       6   13212   13209      21   13233   13230       4   13236   13230
       4   13242   13239       6   13251   13248       8   13260   13257      11
   13266   13263      13   13278   13275      17   13290   13287       6   13296
   13293       6   13302   13299      21   13323   13320       4   13326   13320
       4   13332   13329       6   13341   13338       8   13350   13347      11
   13356   13353      13   13368   13365      17   13380   13377       6   13386
   13383       6   13392   13389      21   13413   13410       4   13416   13410
       4   13422   13419       6   13431   13428       8   13440   13437      11
   13446   13443      13   13458   13455      17   13470   13467       6   13476
   13473       6   13482   13479      21   13488   13485      21
%FLAG BONDS_WITHOUT_HYDROGEN                                                    
%FORMAT(10I8)                                                                   
    4407    4404       1    4410    4404       1    4413    4404       2    4416
    4413       3    4425    4416       5    4431    4425       7    4434    4431
       7    4440    4434       9    4443    4440      10    4449    4443      12
    4455    4449      14    4458    4455      15    4461    4455      16    4467
    4461      16    4467    4440      18    4470    4467      15    4473    4425
      19    4479    4473      19    4479    4434      19    4485    4479      20
    4491    4473      20    4317    4314       1    4320    4314       1    4323
    4314       2    4326    4323       3    4335    4326       5    4341    4335
       7    4344    4341       7    4350    4344       9    4353    4350      10
    4359    4353      12    4365    4359      14    4368    4365      15    4371
    4365      16    4377    4371      16    4377    4350      18    4380    4377
      15    4383    4335      19    4389    4383      19    4389    4344      19
    4395    4389      20    4401    4404       2    4401    4383      22    4227
    4224       1    4230    4224       1    4233    4224       2    4236    4233
       3    4245    4236       5    4251    4245       7    4254    4251       7
    4260    4254       9    4263    4260      10    4269    4263      12    4275
    4269      14    4278    4275      15    4281    4275      16    4287    4281
      16    4287    4260      18    4290    4287      15    4293    4245      19
    4299    4293      19    4299    4254      19    4305    4299      20    4311
    4314       2    4311    4293      22    4137    4134       1    4140    4134
       1    4143    4134       2    4146    4143       3    4155    4146       5
    4161    4155       7    4164    4161       7    4170    4164       9    4173
    4170      10    4179    4173      12    4185    4179      14    4188    4185
      15    4191    4185      16    4197    4191      16    4197    4170      18
    4200    4197      15    4203    4155      19    4209    4203      19    4209
    4164      19    4215    4209      20    4221    4224       2    4221    4203
      22    4047    4044       1    4050    4044       1    4053    4044       2
    4056    4053       3    4065    4056       5    4071    4065       7    4074
    4071       7    4080    4074       9    4083    4080      10    4089    4083
      12    4095    4089      14    4098    4095      15    4101    4095      16
    4107    4101      16    4107    4080      18    4110    4107      15    4113
    4065      19    4119    4113      19    4119    4074      19    4125    4119
      20    4131    4134       2    4131    4113      22    3957    3954       1
    3960    3954       1    3963    3954       2    3966    3963       3    3975
    3966       5    3981    3975       7    3984    3981       7    3990    3984
       9    3993    3990      10    3999    3993      12    4005    3999      14
    4008    4005      15    4011    4005      16    4017    4011      16    4017
    3990      18    4020    4017      15    4023    3975      19    4029    4023
      19    4029    3984      19    4035    4029      20    4041    4044       2
    4041    4023      22    3867    3864       1    3870    3864       1    3873
    3864       2    3876    3873       3    3885    3876       5    3891    3885
       7    3894    3891       7    3900    3894       9    3903    3900      10
    3909    3903      12    3915    3909      14    3918    3915      15    3921
    3915      16    3927    3921      16    3927    3900      18    3930    3927
      15    3933    3885      19    3939    3933      19    3939    3894      19
    3945    3939      20    3951    3954       2    3951    3933      22    3777
    3774       1    3780    3774       1    3783    3774       2    3786    3783
       3    3795    3786       5    3801    3795       7    3804    3801       7
    3810    3804       9    3813    3810      10    3819    3813      12    3825
    3819      14    3828    3825      15    3831    3825      16    3837    3831
      16    3837    3810      18    3840    3837      15    3843    3795      19
    3849    3843      19    3849    3804      19    3855    3849      20    3861
    3864       2    3861    3843      22    3687    3684       1    3690    3684
       1    3693    3684       2    3696    3693       3    3705    3696       5
    3711    3705       7    3714    3711       7    3720    3714       9    3723
    3720      10    3729    3723      12    3735    3729      14    3738    3735
      15    3741    3735      16    3747    3741      16    3747    3720      18
    3750    3747      15    3753    3705      19    3759    3753      19    3759
    3714      19    3765    3759      20    3771    3774       2    3771    3753
      22    3597    3594       1    3600    3594       1    3603    3594       2
    3606    3603       3    3615    3606       5    3621    3615       7    3624
    3621       7    3630    3624       9    3633    3630      10    3639    3633
      12    3645    3639      14    3648    3645      15    3651    3645      16
    3657    3651      16    3657    3630      18    3660    3657      15    3663
    3615      19    3669    3663      19    3669    3624      19    3675    3669
      20    3681    3684       2    3681    3663      22    3507    3504       1
    3510    3504       1    3513    3504       2    3516    3513       3    3525
    3516       5    3531    3525       7    3534    3531       7    3540    3534
       9    3543    3540      10    3549    3543      12    3555    3549      14
    3558    3555      15    3561    3555      16    3567    3561      16    3567
    3540      18    3570    3567      15    3573    3525      19    3579    3573
      19    3579    3534      19    3585    3579      20    3591    3594       2
    3591    3573      22    3417    3414       1    3420    3414       1    3423
    3414       2    3426    3423       3    3435    3426       5    3441    3435
       7    3444    3441       7    3450    3444       9    3453    3450      10
    3459    3453      12    3465    3459      14    3468    3465      15    3471
    3465      16    3477    3471      16    3477    3450      18    3480    3477
      15    3483    3435      19    3489    3483      19    3489    3444      19
    3495    3489      20    3501    3504       2    3501    3483      22    3327
    3324       1    3330    3324       1    3333    3324       2    3336    3333
       3    3345    3336       5    3351    3345       7    3354    3351       7
    3360    3354       9    3363    3360      10    3369    3363      12    3375
    3369      14    3378    3375      15    3381    3375      16    3387    3381
      16    3387    3360      18    3390    3387      15    3393    3345      19
    3399    3393      19    3399    3354      19    3405    3399      20    3411
    3414       2    3411    3393      22    3237    3234       1    3240    3234
       1    3243    3234       2    3246    3243       3    3255    3246       5
    3261    3255       7    3264    3261       7    3270    3264       9    3273
    3270      10    3279    3273      12    3285    3279      14    3288    3285
      15    3291    3285      16    3297    3291      16    3297    3270      18
    3300    3297      15    3303    3255      19    3309    3303      19    3309
    3264      19    3315    3309      20    3321    3324       2    3321    3303
      22    3147    3144       1    3150    3144       1    3153    3144       2
    3156    3153       3    3165    3156       5    3171    3165       7    3174
    3171       7    3180    3174       9    3183    3180      10    3189    3183
      12    3195    3189      14    3198    3195      15    3201    3195      16
    3207    3201      16    3207    3180      18    3210    3207      15    3213
    3165      19    3219    3213      19    3219    3174      19    3225    3219
      20    3231    3234       2    3231    3213      22    3057    3054       1
    3060    3054       1    3063    3054       2    3066    3063       3    3075
    3066       5    3081    3075       7    3084    3081       7    3090    3084
       9    3093    3090      10    3099    3093      12    3105    3099      14
    3108    3105      15    3111    3105      16    3117    3111      16    3117
    3090      18    3120    3117      15    3123    3075      19    3129    3123
      19    3129    3084      19    3135    3129      20    3141    3144       2
    3141    3123      22    2967    2964       1    2970    2964       1    2973
    2964       2    2976    2973       3    2985    2976       5    2991    2985
       7    2994    2991       7    3000    2994       9    3003    3000      10
    3009    3003      12    3015    3009      14    3018    3015      15    3021
    3015      16    3027    3021      16    3027    3000      18    3030    3027
      15    3033    2985      19    3039    3033      19    3039    2994      19
    3045    3039      20    3051    3054       2    3051    3033      22    2877
    2874       1    2880    2874       1    2883    2874       2    2886    2883
       3    2895    2886       5    2901    2895       7    2904    2901       7
    2910    2904       9    2913    2910      10    2919    2913      12    2925
    2919      14    2928    2925      15    2931    2925      16    2937    2931
      16    2937    2910      18    2940    2937      15    2943    2895      19
    2949    2943      19    2949    2904      19    2955    2949      20    2961
    2964       2    2961    2943      22    2787    2784       1    2790    2784
       1    2793    2784       2    2796    2793       3    2805    2796       5
    2811    2805       7    2814    2811       7    2820    2814       9    2823
    2820      10    2829    2823      12    2835    2829      14    2838    2835
      15    2841    2835      16    2847    2841      16    2847    2820      18
    2850    2847      15    2853    2805      19    2859    2853      19    2859
    2814      19    2865    2859      20    2871    2874       2    2871    2853
      22    2697    2694       1    2700    2694       1    2703    2694       2
    2706    2703       3    2715    2706       5    2721    2715       7    2724
    2721       7    2730    2724       9    2733    2730      10    2739    2733
      12    2745    2739      14    2748    2745      15    2751    2745      16
    2757    2751      16    2757    2730      18    2760    2757      15    2763
    2715      19    2769    2763      19    2769    2724      19    2775    2769
      20    2781    2784       2    2781    2763      22    2607    2604       1
    2610    2604       1    2613    2604       2    2616    2613       3    2625
    2616       5    2631    2625       7    2634    2631       7    2640    2634
       9    2643    2640      10    2649    2643      12    2655    2649      14
    2658    2655      15    2661    2655      16    2667    2661      16    2667
    2640      18    2670    2667      15    2673    2625      19    2679    2673
      19    2679    2634      19    2685    2679      20    2691    2694       2
    2691    2673      22    2517    2514       1    2520    2514       1    2523
    2514       2    2526    2523       3    2535    2526       5    2541    2535
       7    2544    2541       7    2550    2544       9    2553    2550      10
    2559    2553      12    2565    2559      14    2568    2565      15    2571
    2565      16    2577    2571      16    2577    2550      18    2580    2577
      15    2583    2535      19    2589    2583      19    2589    2544      19
    2595    2589      20    2601    2604       2    2601    2583      22    2427
    2424       1    2430    2424       1    2433    2424       2    2436    2433
       3    2445    2436       5    2451    2445       7    2454    2451       7
    2460    2454       9    2463    2460      10    2469    2463      12    2475
    2469      14    2478    2475      15    2481    2475      16    2487    2481
      16    2487    2460      18    2490    2487      15    2493    2445      19
    2499    2493      19    2499    2454      19    2505    2499      20    2511
    2514       2    2511    2493      22    2337    2334       1    2340    2334
       1    2343    2334       2    2346    2343       3    2355    2346       5
    2361    2355       7    2364    2361       7    2370    2364       9    2373
    2370      10    2379    2373      12    2385    2379      14    2388    2385
      15    2391    2385      16    2397    2391      16    2397    2370      18
    2400    2397      15    2403    2355      19    2409    2403      19    2409
    2364      19    2415    2409      20    2421    2424       2    2421    2403
      22    2247    2244       1    2250    2244       1    2253    2244       2
    2256    2253       3    2265    2256       5    2271    2265       7    2274
    2271       7    2280    2274       9    2283    2280      10    2289    2283
      12    2295    2289      14    2298    2295      15    2301    2295      16
    2307    2301      16    2307    2280      18    2310    2307      15    2313
    2265      19    2319    2313      19    2319    2274      19    2325    2319
      20    2331    2334       2    2331    2313      22    2157    2154       1
    2160    2154       1    2163    2154       2    2166    2163       3    2175
    2166       5    2181    2175       7    2184    2181       7    2190    2184
       9    2193    2190      10    2199    2193      12    2205    2199      14
    2208    2205      15    2211    2205      16    2217    2211      16    2217
    2190      18    2220    2217      15    2223    2175      19    2229    2223
      19    2229    2184      19    2235    2229      20    2241    2244       2
    2241    2223      22    2067    2064       1    2070    2064       1    2073
    2064       2    2076    2073       3    2085    2076       5    2091    2085
       7    2094    2091       7    2100    2094       9    2103    2100      10
    2109    2103      12    2115    2109      14    2118    2115      15    2121
    2115      16    2127    2121      16    2127    2100      18    2130    2127
      15    2133    2085      19    2139    2133      19    2139    2094      19
    2145    2139      20    2151    2154       2    2151    2133      22    1977
    1974       1    1980    1974       1    1983    1974       2    1986    1983
       3    1995    1986       5    2001    1995       7    2004    2001       7
    2010    2004       9    2013    2010      10    2019    2013      12    2025
    2019      14    2028    2025      15    2031    2025      16    2037    2031
      16    2037    2010      18    2040    2037      15    2043    1995      19
    2049    2043      19    2049    2004      19    2055    2049      20    2061
    2064       2    2061    2043      22    1887    1884       1    1890    1884
       1    1893    1884       2    1896    1893       3    1905    1896       5
    1911    1905       7    1914    1911       7    1920    1914       9    1923
    1920      10    1929    1923      12    1935    1929      14    1938    1935
      15    1941    1935      16    1947    1941      16    1947    1920      18
    1950    1947      15    1953    1905      19    1959    1953      19    1959
    1914      19    1965    1959      20    1971    1974       2    1971    1953
      22    1797    1794       1    1800    1794       1    1803    1794       2
    1806    1803       3    1815    1806       5    1821    1815       7    1824
    1821       7    1830    1824       9    1833    1830      10    1839    1833
      12    1845    1839      14    1848    1845      15    1851    1845      16
    1857    1851      16    1857    1830      18    1860    1857      15    1863
    1815      19    1869    1863      19    1869    1824      19    1875    1869
      20    1881    1884       2    1881    1863      22    1707    1704       1
    1710    1704       1    1713    1704       2    1716    1713       3    1725
    1716       5    1731    1725       7    1734    1731       7    1740    1734
       9    1743    1740      10    1749    1743      12    1755    1749      14
    1758    1755      15    1761    1755      16    1767    1761      16    1767
    1740      18    1770    1767      15    1773    1725      19    1779    1773
      19    1779    1734      19    1785    1779      20    1791    1794       2
    1791    1773      22    1617    1614       1    1620    1614       1    1623
    1614       2    1626    1623       3    1635    1626       5    1641    1635
       7    1644    1641       7    1650    1644       9    1653    1650      10
    1659    1653      12    1665    1659      14    1668    1665      15    1671
    1665      16    1677    1671      16    1677    1650      18    1680    1677
      15    1683    1635      19    1689    1683      19    1689    1644      19
    1695    1689      20    1701    1704       2    1701    1683      22    1527
    1524       1    1530    1524       1    1533    1524       2    1536    1533
       3    1545    1536       5    1551    1545       7    1554    1551       7
    1560    1554       9    1563    1560      10    1569    1563      12    1575
    1569      14    1578    1575      15    1581    1575      16    1587    1581
      16    1587    1560      18    1590    1587      15    1593    1545      19
    1599    1593      19    1599    1554      19    1605    1599      20    1611
    1614       2    1611    1593      22    1437    1434       1    1440    1434
       1    1443    1434       2    1446    1443       3    1455    1446       5
    1461    1455       7    1464    1461       7    1470    1464       9    1473
    1470      10    1479    1473      12    1485    1479      14    1488    1485
      15    1491    1485      16    1497    1491      16    1497    1470      18
    1500    1497      15    1503    1455      19    1509    1503      19    1509
    1464      19    1515    1509      20    1521    1524       2    1521    1503
      22    1347    1344       1    1350    1344       1    1353    1344       2
    1356    1353       3    1365    1356       5    1371    1365       7    1374
    1371       7    1380    1374       9    1383    1380      10    1389    1383
      12    1395    1389      14    1398    1395      15    1401    1395      16
    1407    1401      16    1407    1380      18    1410    1407      15    1413
    1365      19    1419    1413      19    1419    1374      19    1425    1419
      20    1431    1434       2    1431    1413      22    1257    1254       1
    1260    1254       1    1263    1254       2    1266    1263       3    1275
    1266       5    1281    1275       7    1284    1281       7    1290    1284
       9    1293    1290      10    1299    1293      12    1305    1299      14
    1308    1305      15    1311    1305      16    1317    1311      16    1317
    1290      18    1320    1317      15    1323    1275      19    1329    1323
      19    1329    1284      19    1335    1329      20    1341    1344       2
    1341    1323      22    1167    1164       1    1170    1164       1    1173
    1164       2    1176    1173       3    1185    1176       5    1191    1185
       7    1194    1191       7    1200    1194       9    1203    1200      10
    1209    1203      12    1215    1209      14    1218    1215      15    1221
    1215      16    1227    1221      16    1227    1200      18    1230    1227
      15    1233    1185      19    1239    1233      19    1239    1194      19
    1245    1239      20    1251    1254       2    1251    1233      22    1077
    1074       1    1080    1074       1    1083    1074       2    1086    1083
       3    1095    1086       5    1101    1095       7    1104    1101       7
    1110    1104       9    1113    1110      10    1119    1113      12    1125
    1119      14    1128    1125      15    1131    1125      16    1137    1131
      16    1137    1110      18    1140    1137      15    1143    1095      19
    1149    1143      19    1149    1104      19    1155    1149      20    1161
    1164       2    1161    1143      22     987     984       1     990     984
       1     993     984       2     996     993       3    1005     996       5
    1011    1005       7    1014    1011       7    1020    1014       9    1023
    1020      10    1029    1023      12    1035    1029      14    1038    1035
      15    1041    1035      16    1047    1041      16    1047    1020      18
    1050    1047      15    1053    1005      19    1059    1053      19    1059
    1014      19    1065    1059      20    1071    1074       2    1071    1053
      22     897     894       1     900     894       1     903     894       2
     906     903       3     915     906       5     921     915       7     924
     921       7     930     924       9     933     930      10     939     933
      12     945     939      14     948     945      15     951     945      16
     957     951      16     957     930      18     960     957      15     963
     915      19     969     963      19     969     924      19     975     969
      20     981     984       2     981     963      22     807     804       1
     810     804       1     813     804       2     816     813       3     825
     816       5     831     825       7     834     831       7     840     834
       9     843     840      10     849     843      12     855     849      14
     858     855      15     861     855      16     867     861      16     867
     840      18     870     867      15     873     825      19     879     873
      19     879     834      19     885     879      20     891     894       2
     891     873      22     717     714       1     720     714       1     723
     714       2     726     723       3     735     726       5     741     735
       7     744     741       7     750     744       9     753     750      10
     759     753      12     765     759      14     768     765      15     771
     765      16     777     771      16     777     750      18     780     777
      15     783     735      19     789     783      19     789     744      19
     795     789      20     801     804       2     801     783      22     627
     624       1     630     624       1     633     624       2     636     633
       3     645     636       5     651     645       7     654     651       7
     660     654       9     663     660      10     669     663      12     675
     669      14     678     675      15     681     675      16     687     681
      16     687     660      18     690     687      15     693     645      19
     699     693      19     699     654      19     705     699      20     711
     714       2     711     693      22     537     534       1     540     534
       1     543     534       2     546     543       3     555     546       5
     561     555       7     564     561       7     570     564       9     573
     570      10     579     573      12     585     579      14     588     585
      15     591     585      16     597     591      16     597     570      18
     600     597      15     603     555      19     609     603      19     609
     564      19     615     609      20     621     624       2     621     603
      22     447     444       1     450     444       1     453     444       2
     456     453       3     465     456       5     471     465       7     474
     471       7     480     474       9     483     480      10     489     483
      12     495     489      14     498     495      15     501     495      16
     507     501      16     507     480      18     510     507      15     513
     465      19     519     513      19     519     474      19     525     519
      20     531     534       2     531     513      22     357     354       1
     360     354       1     363     354       2     366     363       3     375
     366       5     381     375       7     384     381       7     390     384
       9     393     390      10     399     393      12     405     399      14
     408     405      15     411     405      16     417     411      16     417
     390      18     420     417      15     423     375      19     429     423
      19     429     384      19     435     429      20     441     444       2
     441     423      22     267     264       1     270     264       1     273
     264       2     276     273       3     285     276       5     291     285
       7     294     291       7     300     294       9     303     300      10
     309     303      12     315     309      14     318     315      15     321
     315      16     327     321      16     327     300      18     330     327
      15     333     285      19     339     333      19     339     294      19
     345     339      20     351     354       2     351     333      22     177
     174       1     180     174       1     183     174       2     186     183
       3     195     186       5     201     195       7     204     201       7
     210     204       9     213     210      10     219     213      12     225
     219      14     228     225      15     231     225      16     237     231
      16     237     210      18     240     237      15     243     195      19
     249     243      19     249     204      19     255     249      20     261
     264       2     261     243      22      87      84       1      90      84
       1      93      84       2      96      93       3     105      96       5
     111     105       7     114     111       7     120     114       9     123
     120      10     129     123      12     135     129      14     138     135
      15     141     135      16     147     141      16     147     120      18
     150     147      15     153     105      19     159     153      19     159
     114      19     165     159      20     171     174       2     171     153
      22       6       3      23      15       6       5      21      15       7
      24      21       7      30      24       9      33      30      10      39
      33      12      45      39      14      48      45      15      51      45
      16      57      51      16      57      30      18      60      57      15
      63      15      19      69      63      19      69      24      19      75
      69      20      81      84       2      81      63      22    4503    4500
      23    4512    4503       5    4518    4512       7    4521    4518       7
    4527    4521       9    4530    4527      10    4536    4530      12    4542
    4536      14    4545    4542      15    4548    4542      16    4554    4548
      16    4554    4527      18    4557    4554      15    4560    4512      19
    4566    4560      19    4566    4521      19    4572    4566      20    4578
    4581       2    4578    4560      22    4584    4581       1    4587    4581
       1    4590    4581       2    4593    4590       3    4602    4593       5
    4608    4602       7    4611    4608       7    4617    4611       9    4620
    4617      10    4626    4620      12    4632    4626      14    4635    4632
      15    4638    4632      16    4644    4638      16    4644    4617      18
    4647    4644      15    4650    4602      19    4656    4650      19    4656
    4611      19    4662    4656      20    4668    4671       2    4668    4650
      22    4674    4671       1    4677    4671       1    4680    4671       2
    4683    4680       3    4692    4683       5    4698    4692       7    4701
    4698       7    4707    4701       9    4710    4707      10    4716    4710
      12    4722    4716      14    4725    4722      15    4728    4722      16
    4734    4728      16    4734    4707      18    4737    4734      15    4740
    4692      19    4746    4740      19    4746    4701      19    4752    4746
      20    4758    4761       2    4758    4740      22    4764    4761       1
    4767    4761       1    4770    4761       2    4773    4770       3    4782
    4773       5    4788    4782       7    4791    4788       7    4797    4791
       9    4800    4797      10    4806    4800      12    4812    4806      14
    4815    4812      15    4818    4812      16    4824    4818      16    4824
    4797      18    4827    4824      15    4830    4782      19    4836    4830
      19    4836    4791      19    4842    4836      20    4848    4851       2
    4848    4830      22    4854    4851       1    4857    4851       1    4860
    4851       2    4863    4860       3    4872    4863       5    4878    4872
       7    4881    4878       7    4887    4881       9    4890    4887      10
    4896    4890      12    4902    4896      14    4905    4902      15    4908
    4902      16    4914    4908      16    4914    4887      18    4917    4914
      15    4920    4872      19    4926    4920      19    4926    4881      19
    4932    4926      20    4938    4941       2    4938    4920      22    4944
    4941       1    4947    4941       1    4950    4941       2    4953    4950
       3    4962    4953       5    4968    4962       7    4971    4968       7
    4977    4971       9    4980    4977      10    4986    4980      12    4992
    4986      14    4995    4992      15    4998    4992      16    5004    4998
      16    5004    4977      18    5007    5004      15    5010    4962      19
    5016    5010      19    5016    4971      19    5022    5016      20    5028
    5031       2    5028    5010      22    5034    5031       1    5037    5031
       1    5040    5031       2    5043    5040       3    5052    5043       5
    5058    5052       7    5061    5058       7    5067    5061       9    5070
    5067      10    5076    5070      12    5082    5076      14    5085    5082
      15    5088    5082      16    5094    5088      16    5094    5067      18
    5097    5094      15    5100    5052      19    5106    5100      19    5106
    5061      19    5112    5106      20    5118    5121       2    5118    5100
      22    5124    5121       1    5127    5121       1    5130    5121       2
    5133    5130       3    5142    5133       5    5148    5142       7    5151
    5148       7    5157    5151       9    5160    5157      10    5166    5160
      12    5172    5166      14    5175    5172      15    5178    5172      16
    5184    5178      16    5184    5157      18    5187    5184      15    5190
    5142      19    5196    5190      19    5196    5151      19    5202    5196
      20    5208    5211       2    5208    5190      22    5214    5211       1
    5217    5211       1    5220    5211       2    5223    5220       3    5232
    5223       5    5238    5232       7    5241    5238       7    5247    5241
       9    5250    5247      10    5256    5250      12    5262    5256      14
    5265    5262      15    5268    5262      16    5274    5268      16    5274
    5247      18    5277    5274      15    5280    5232      19    5286    5280
      19    5286    5241      19    5292    5286      20    5298    5301       2
    5298    5280      22    5304    5301       1    5307    5301       1    5310
    5301       2    5313    5310       3    5322    5313       5    5328    5322
       7    5331    5328       7    5337    5331       9    5340    5337      10
    5346    5340      12    5352    5346      14    5355    5352      15    5358
    5352      16    5364    5358      16    5364    5337      18    5367    5364
      15    5370    5322      19    5376    5370      19    5376    5331      19
    5382    5376      20    5388    5391       2    5388    5370      22    5394
    5391       1    5397    5391       1    5400    5391       2    5403    5400
       3    5412    5403       5    5418    5412       7    5421    5418       7
    5427    5421       9    5430    5427      10    5436    5430      12    5442
    5436      14    5445    5442      15    5448    5442      16    5454    5448
      16    5454    5427      18    5457    5454      15    5460    5412      19
    5466    5460      19    5466    5421      19    5472    5466      20    5478
    5481       2    5478    5460      22    5484    5481       1    5487    5481
       1    5490    5481       2    5493    5490       3    5502    5493       5
    5508    5502       7    5511    5508       7    5517    5511       9    5520
    5517      10    5526    5520      12    5532    5526      14    5535    5532
      15    5538    5532      16    5544    5538      16    5544    5517      18
    5547    5544      15    5550    5502      19    5556    5550      19    5556
    5511      19    5562    5556      20    5568    5571       2    5568    5550
      22    5574    5571       1    5577    5571       1    5580    5571       2
    5583    5580       3    5592    5583       5    5598    5592       7    5601
    5598       7    5607    5601       9    5610    5607      10    5616    5610
      12    5622    5616      14    5625    5622      15    5628    5622      16
    5634    5628      16    5634    5607      18    5637    5634      15    5640
    5592      19    5646    5640      19    5646    5601      19    5652    5646
      20    5658    5661       2    5658    5640      22    5664    5661       1
    5667    5661       1    5670    5661       2    5673    5670       3    5682
    5673       5    5688    5682       7    5691    5688       7    5697    5691
       9    5700    5697      10    5706    5700      12    5712    5706      14
    5715    5712      15    5718    5712      16    5724    5718      16    5724
    5697      18    5727    5724      15    5730    5682      19    5736    5730
      19    5736    5691      19    5742    5736      20    5748    5751       2
    5748    5730      22    5754    5751       1    5757    5751       1    5760
    5751       2    5763    5760       3    5772    5763       5    5778    5772
       7    5781    5778       7    5787    5781       9    5790    5787      10
    5796    5790      12    5802    5796      14    5805    5802      15    5808
    5802      16    5814    5808      16    5814    5787      18    5817    5814
      15    5820    5772      19    5826    5820      19    5826    5781      19
    5832    5826      20    5838    5841       2    5838    5820      22    5844
    5841       1    5847    5841       1    5850    5841       2    5853    5850
       3    5862    5853       5    5868    5862       7    5871    5868       7
    5877    5871       9    5880    5877      10    5886    5880      12    5892
    5886      14    5895    5892      15    5898    5892      16    5904    5898
      16    5904    5877      18    5907    5904      15    5910    5862      19
    5916    5910      19    5916    5871      19    5922    5916      20    5928
    5931       2    5928    5910      22    5934    5931       1    5937    5931
       1    5940    5931       2    5943    5940       3    5952    5943       5
    5958    5952       7    5961    5958       7    5967    5961       9    5970
    5967      10    5976    5970      12    5982    5976      14    5985    5982
      15    5988    5982      16    5994    5988      16    5994    5967      18
    5997    5994      15    6000    5952      19    6006    6000      19    6006
    5961      19    6012    6006      20    6018    6021       2    6018    6000
      22    6024    6021       1    6027    6021       1    6030    6021       2
    6033    6030       3    6042    6033       5    6048    6042       7    6051
    6048       7    6057    6051       9    6060    6057      10    6066    6060
      12    6072    6066      14    6075    6072      15    6078    6072      16
    6084    6078      16    6084    6057      18    6087    6084      15    6090
    6042      19    6096    6090      19    6096    6051      19    6102    6096
      20    6108    6111       2    6108    6090      22    6114    6111       1
    6117    6111       1    6120    6111       2    6123    6120       3    6132
    6123       5    6138    6132       7    6141    6138       7    6147    6141
       9    6150    6147      10    6156    6150      12    6162    6156      14
    6165    6162      15    6168    6162      16    6174    6168      16    6174
    6147      18    6177    6174      15    6180    6132      19    6186    6180
      19    6186    6141      19    6192    6186      20    6198    6201       2
    6198    6180      22    6204    6201       1    6207    6201       1    6210
    6201       2    6213    6210       3    6222    6213       5    6228    6222
       7    6231    6228       7    6237    6231       9    6240    6237      10
    6246    6240      12    6252    6246      14    6255    6252      15    6258
    6252      16    6264    6258      16    6264    6237      18    6267    6264
      15    6270    6222      19    6276    6270      19    6276    6231      19
    6282    6276      20    6288    6291       2    6288    6270      22    6294
    6291       1    6297    6291       1    6300    6291       2    6303    6300
       3    6312    6303       5    6318    6312       7    6321    6318       7
    6327    6321       9    6330    6327      10    6336    6330      12    6342
    6336      14    6345    6342      15    6348    6342      16    6354    6348
      16    6354    6327      18    6357    6354      15    6360    6312      19
    6366    6360      19    6366    6321      19    6372    6366      20    6378
    6381       2    6378    6360      22    6384    6381       1    6387    6381
       1    6390    6381       2    6393    6390       3    6402    6393       5
    6408    6402       7    6411    6408       7    6417    6411       9    6420
    6417      10    6426    6420      12    6432    6426      14    6435    6432
      15    6438    6432      16    6444    6438      16    6444    6417      18
    6447    6444      15    6450    6402      19    6456    6450      19    6456
    6411      19    6462    6456      20    6468    6471       2    6468    6450
      22    6474    6471       1    6477    6471       1    6480    6471       2
    6483    6480       3    6492    6483       5    6498    6492       7    6501
    6498       7    6507    6501       9    6510    6507      10    6516    6510
      12    6522    6516      14    6525    6522      15    6528    6522      16
    6534    6528      16    6534    6507      18    6537    6534      15    6540
    6492      19    6546    6540      19    6546    6501      19    6552    6546
      20    6558    6561       2    6558    6540      22    6564    6561       1
    6567    6561       1    6570    6561       2    6573    6570       3    6582
    6573       5    6588    6582       7    6591    6588       7    6597    6591
       9    6600    6597      10    6606    6600      12    6612    6606      14
    6615    6612      15    6618    6612      16    6624    6618      16    6624
    6597      18    6627    6624      15    6630    6582      19    6636    6630
      19    6636    6591      19    6642    6636      20    6648    6651       2
    6648    6630      22    6654    6651       1    6657    6651       1    6660
    6651       2    6663    6660       3    6672    6663       5    6678    6672
       7    6681    6678       7    6687    6681       9    6690    6687      10
    6696    6690      12    6702    6696      14    6705    6702      15    6708
    6702      16    6714    6708      16    6714    6687      18    6717    6714
      15    6720    6672      19    6726    6720      19    6726    6681      19
    6732    6726      20    6738    6741       2    6738    6720      22    6744
    6741       1    6747    6741       1    6750    6741       2    6753    6750
       3    6762    6753       5    6768    6762       7    6771    6768       7
    6777    6771       9    6780    6777      10    6786    6780      12    6792
    6786      14    6795    6792      15    6798    6792      16    6804    6798
      16    6804    6777      18    6807    6804      15    6810    6762      19
    6816    6810      19    6816    6771      19    6822    6816      20    6828
    6831       2    6828    6810      22    6834    6831       1    6837    6831
       1    6840    6831       2    6843    6840       3    6852    6843       5
    6858    6852       7    6861    6858       7    6867    6861       9    6870
    6867      10    6876    6870      12    6882    6876      14    6885    6882
      15    6888    6882      16    6894    6888      16    6894    6867      18
    6897    6894      15    6900    6852      19    6906    6900      19    6906
    6861      19    6912    6906      20    6918    6921       2    6918    6900
      22    6924    6921       1    6927    6921       1    6930    6921       2
    6933    6930       3    6942    6933       5    6948    6942       7    6951
    6948       7    6957    6951       9    6960    6957      10    6966    6960
      12    6972    6966      14    6975    6972      15    6978    6972      16
    6984    6978      16    6984    6957      18    6987    6984      15    6990
    6942      19    6996    6990      19    6996    6951      19    7002    6996
      20    7008    7011       2    7008    6990      22    7014    7011       1
    7017    7011       1    7020    7011       2    7023    7020       3    7032
    7023       5    7038    7032       7    7041    7038       7    7047    7041
       9    7050    7047      10    7056    7050      12    7062    7056      14
    7065    7062      15    7068    7062      16    7074    7068      16    7074
    7047      18    7077    7074      15    7080    7032      19    7086    7080
      19    7086    7041      19    7092    7086      20    7098    7101       2
    7098    7080      22    7104    7101       1    7107    7101       1    7110
    7101       2    7113    7110       3    7122    7113       5    7128    7122
       7    7131    7128       7    7137    7131       9    7140    7137      10
    7146    7140      12    7152    7146      14    7155    7152      15    7158
    7152      16    7164    7158      16    7164    7137      18    7167    7164
      15    7170    7122      19    7176    7170      19    7176    7131      19
    7182    7176      20    7188    7191       2    7188    7170      22    7194
    7191       1    7197    7191       1    7200    7191       2    7203    7200
       3    7212    7203       5    7218    7212       7    7221    7218       7
    7227    7221       9    7230    7227      10    7236    7230      12    7242
    7236      14    7245    7242      15    7248    7242      16    7254    7248
      16    7254    7227      18    7257    7254      15    7260    7212      19
    7266    7260      19    7266    7221      19    7272    7266      20    7278
    7281       2    7278    7260      22    7284    7281       1    7287    7281
       1    7290    7281       2    7293    7290       3    7302    7293       5
    7308    7302       7    7311    7308       7    7317    7311       9    7320
    7317      10    7326    7320      12    7332    7326      14    7335    7332
      15    7338    7332      16    7344    7338      16    7344    7317      18
    7347    7344      15    7350    7302      19    7356    7350      19    7356
    7311      19    7362    7356      20    7368    7371       2    7368    7350
      22    7374    7371       1    7377    7371       1    7380    7371       2
    7383    7380       3    7392    7383       5    7398    7392       7    7401
    7398       7    7407    7401       9    7410    7407      10    7416    7410
      12    7422    7416      14    7425    7422      15    7428    7422      16
    7434    7428      16    7434    7407      18    7437    7434      15    7440
    7392      19    7446    7440      19    7446    7401      19    7452    7446
      20    7458    7461       2    7458    7440      22    7464    7461       1
    7467    7461       1    7470    7461       2    7473    7470       3    7482
    7473       5    7488    7482       7    7491    7488       7    7497    7491
       9    7500    7497      10    7506    7500      12    7512    7506      14
    7515    7512      15    7518    7512      16    7524    7518      16    7524
    7497      18    7527    7524      15    7530    7482      19    7536    7530
      19    7536    7491      19    7542    7536      20    7548    7551       2
    7548    7530      22    7554    7551       1    7557    7551       1    7560
    7551       2    7563    7560       3    7572    7563       5    7578    7572
       7    7581    7578       7    7587    7581       9    7590    7587      10
    7596    7590      12    7602    7596      14    7605    7602      15    7608
    7602      16    7614    7608      16    7614    7587      18    7617    7614
      15    7620    7572      19    7626    7620      19    7626    7581      19
    7632    7626      20    7638    7641       2    7638    7620      22    7644
    7641       1    7647    7641       1    7650    7641       2    7653    7650
       3    7662    7653       5    7668    7662       7    7671    7668       7
    7677    7671       9    7680    7677      10    7686    7680      12    7692
    7686      14    7695    7692      15    7698    7692      16    7704    7698
      16    7704    7677      18    7707    7704      15    7710    7662      19
    7716    7710      19    7716    7671      19    7722    7716      20    7728
    7731       2    7728    7710      22    7734    7731       1    7737    7731
       1    7740    7731       2    7743    7740       3    7752    7743       5
    7758    7752       7    7761    7758       7    7767    7761       9    7770
    7767      10    7776    7770      12    7782    7776      14    7785    7782
      15    7788    7782      16    7794    7788      16    7794    7767      18
    7797    7794      15    7800    7752      19    7806    7800      19    7806
    7761      19    7812    7806      20    7818    7821       2    7818    7800
      22    7824    7821       1    7827    7821       1    7830    7821       2
    7833    7830       3    7842    7833       5    7848    7842       7    7851
    7848       7    7857    7851       9    7860    7857      10    7866    7860
      12    7872    7866      14    7875    7872      15    7878    7872      16
    7884    7878      16    7884    7857      18    7887    7884      15    7890
    7842      19    7896    7890      19    7896    7851      19    7902    7896
      20    7908    7911       2    7908    7890      22    7914    7911       1
    7917    7911       1    7920    7911       2    7923    7920       3    7932
    7923       5    7938    7932       7    7941    7938       7    7947    7941
       9    7950    7947      10    7956    7950      12    7962    7956      14
    7965    7962      15    7968    7962      16    7974    7968      16    7974
    7947      18    7977    7974      15    7980    7932      19    7986    7980
      19    7986    7941      19    7992    7986      20    7998    8001       2
    7998    7980      22    8004    8001       1    8007    8001       1    8010
    8001       2    8013    8010       3    8022    8013       5    8028    8022
       7    8031    8028       7    8037    8031       9    8040    8037      10
    8046    8040      12    8052    8046      14    8055    8052      15    8058
    8052      16    8064    8058      16    8064    8037      18    8067    8064
      15    8070    8022      19    8076    8070      19    8076    8031      19
    8082    8076      20    8088    8091       2    8088    8070      22    8094
    8091       1    8097    8091       1    8100    8091       2    8103    8100
       3    8112    8103       5    8118    8112       7    8121    8118       7
    8127    8121       9    8130    8127      10    8136    8130      12    8142
    8136      14    8145    8142      15    8148    8142      16    8154    8148
      16    8154    8127      18    8157    8154      15    8160    8112      19
    8166    8160      19    8166    8121      19    8172    8166      20    8178
    8181       2    8178    8160      22    8184    8181       1    8187    8181
       1    8190    8181       2    8193    8190       3    8202    8193       5
    8208    8202       7    8211    8208       7    8217    8211       9    8220
    8217      10    8226    8220      12    8232    8226      14    8235    8232
      15    8238    8232      16    8244    8238      16    8244    8217      18
    8247    8244      15    8250    8202      19    8256    8250      19    8256
    8211      19    8262    8256      20    8268    8271       2    8268    8250
      22    8274    8271       1    8277    8271       1    8280    8271       2
    8283    8280       3    8292    8283       5    8298    8292       7    8301
    8298       7    8307    8301       9    8310    8307      10    8316    8310
      12    8322    8316      14    8325    8322      15    8328    8322      16
    8334    8328      16    8334    8307      18    8337    8334      15    8340
    8292      19    8346    8340      19    8346    8301      19    8352    8346
      20    8358    8361       2    8358    8340      22    8364    8361       1
    8367    8361       1    8370    8361       2    8373    8370       3    8382
    8373       5    8388    8382       7    8391    8388       7    8397    8391
       9    8400    8397      10    8406    8400      12    8412    8406      14
    8415    8412      15    8418    8412      16    8424    8418      16    8424
    8397      18    8427    8424      15    8430    8382      19    8436    8430
      19    8436    8391      19    8442    8436      20    8448    8451       2
    8448    8430      22    8454    8451       1    8457    8451       1    8460
    8451       2    8463    8460       3    8472    8463       5    8478    8472
       7    8481    8478       7    8487    8481       9    8490    8487      10
    8496    8490      12    8502    8496      14    8505    8502      15    8508
    8502      16    8514    8508      16    8514    8487      18    8517    8514
      15    8520    8472      19    8526    8520      19    8526    8481      19
    8532    8526      20    8538    8541       2    8538    8520      22    8544
    8541       1    8547    8541       1    8550    8541       2    8553    8550
       3    8562    8553       5    8568    8562       7    8571    8568       7
    8577    8571       9    8580    8577      10    8586    8580      12    8592
    8586      14    8595    8592      15    8598    8592      16    8604    8598
      16    8604    8577      18    8607    8604      15    8610    8562      19
    8616    8610      19    8616    8571      19    8622    8616      20    8628
    8631       2    8628    8610      22    8634    8631       1    8637    8631
       1    8640    8631       2    8643    8640       3    8652    8643       5
    8658    8652       7    8661    8658       7    8667    8661       9    8670
    8667      10    8676    8670      12    8682    8676      14    8685    8682
      15    8688    8682      16    8694    8688      16    8694    8667      18
    8697    8694      15    8700    8652      19    8706    8700      19    8706
    8661      19    8712    8706      20    8718    8721       2    8718    8700
      22    8724    8721       1    8727    8721       1    8730    8721       2
    8733    8730       3    8742    8733       5    8748    8742       7    8751
    8748       7    8757    8751       9    8760    8757      10    8766    8760
      12    8772    8766      14    8775    8772      15    8778    8772      16
    8784    8778      16    8784    8757      18    8787    8784      15    8790
    8742      19    8796    8790      19    8796    8751      19    8802    8796
      20    8808    8811       2    8808    8790      22    8814    8811       1
    8817    8811       1    8820    8811       2    8823    8820       3    8832
    8823       5    8838    8832       7    8841    8838       7    8847    8841
       9    8850    8847      10    8856    8850      12    8862    8856      14
    8865    8862      15    8868    8862      16    8874    8868      16    8874
    8847      18    8877    8874      15    8880    8832      19    8886    8880
      19    8886    8841      19    8892    8886      20    8898    8901       2
    8898    8880      22    8904    8901       1    8907    8901       1    8910
    8901       2    8913    8910       3    8922    8913       5    8928    8922
       7    8931    8928       7    8937    8931       9    8940    8937      10
    8946    8940      12    8952    8946      14    8955    8952      15    8958
    8952      16    8964    8958      16    8964    8937      18    8967    8964
      15    8970    8922      19    8976    8970      19    8976    8931      19
    8982    8976      20    8988    8970      20    9000    8997      23    9009
    9000       5    9015    9009       7    9018    9015       7    9024    9018
       9    9027    9024      10    9033    9027      12    9039    9033      14
    9042    9039      15    9045    9039      16    9051    9045      16    9051
    9024      18    9054    9051      15    9057    9009      19    9063    9057
      19    9063    9018      19    9069    9063      20    9075    9078       2
    9075    9057      22    9081    9078       1    9084    9078       1    9087
    9078       2    9090    9087       3    9099    9090       5    9105    9099
       7    9108    9105       7    9114    9108       9    9117    9114      10
    9123    9117      12    9129    9123      14    9132    9129      15    9135
    9129      16    9141    9135      16    9141    9114      18    9144    9141
      15    9147    9099      19    9153    9147      19    9153    9108      19
    9159    9153      20    9165    9168       2    9165    9147      22    9171
    9168       1    9174    9168       1    9177    9168       2    9180    9177
       3    9189    9180       5    9195    9189       7    9198    9195       7
    9204    9198       9    9207    9204      10    9213    9207      12    9219
    9213      14    9222    9219      15    9225    9219      16    9231    9225
      16    9231    9204      18    9234    9231      15    9237    9189      19
    9243    9237      19    9243    9198      19    9249    9243      20    9255
    9258       2    9255    9237      22    9261    9258       1    9264    9258
       1    9267    9258       2    9270    9267       3    9279    9270       5
    9285    9279       7    9288    9285       7    9294    9288       9    9297
    9294      10    9303    9297      12    9309    9303      14    9312    9309
      15    9315    9309      16    9321    9315      16    9321    9294      18
    9324    9321      15    9327    9279      19    9333    9327      19    9333
    9288      19    9339    9333      20    9345    9348       2    9345    9327
      22    9351    9348       1    9354    9348       1    9357    9348       2
    9360    9357       3    9369    9360       5    9375    9369       7    9378
    9375       7    9384    9378       9    9387    9384      10    9393    9387
      12    9399    9393      14    9402    9399      15    9405    9399      16
    9411    9405      16    9411    9384      18    9414    9411      15    9417
    9369      19    9423    9417      19    9423    9378      19    9429    9423
      20    9435    9438       2    9435    9417      22    9441    9438       1
    9444    9438       1    9447    9438       2    9450    9447       3    9459
    9450       5    9465    9459       7    9468    9465       7    9474    9468
       9    9477    9474      10    9483    9477      12    9489    9483      14
    9492    9489      15    9495    9489      16    9501    9495      16    9501
    9474      18    9504    9501      15    9507    9459      19    9513    9507
      19    9513    9468      19    9519    9513      20    9525    9528       2
    9525    9507      22    9531    9528       1    9534    9528       1    9537
    9528       2    9540    9537       3    9549    9540       5    9555    9549
       7    9558    9555       7    9564    9558       9    9567    9564      10
    9573    9567      12    9579    9573      14    9582    9579      15    9585
    9579      16    9591    9585      16    9591    9564      18    9594    9591
      15    9597    9549      19    9603    9597      19    9603    9558      19
    9609    9603      20    9615    9618       2    9615    9597      22    9621
    9618       1    9624    9618       1    9627    9618       2    9630    9627
       3    9639    9630       5    9645    9639       7    9648    9645       7
    9654    9648       9    9657    9654      10    9663    9657      12    9669
    9663      14    9672    9669      15    9675    9669      16    9681    9675
      16    9681    9654      18    9684    9681      15    9687    9639      19
    9693    9687      19    9693    9648      19    9699    9693      20    9705
    9708       2    9705    9687      22    9711    9708       1    9714    9708
       1    9717    9708       2    9720    9717       3    9729    9720       5
    9735    9729       7    9738    9735       7    9744    9738       9    9747
    9744      10    9753    9747      12    9759    9753      14    9762    9759
      15    9765    9759      16    9771    9765      16    9771    9744      18
    9774    9771      15    9777    9729      19    9783    9777      19    9783
    9738      19    9789    9783      20    9795    9798       2    9795    9777
      22    9801    9798       1    9804    9798       1    9807    9798       2
    9810    9807       3    9819    9810       5    9825    9819       7    9828
    9825       7    9834    9828       9    9837    9834      10    9843    9837
      12    9849    9843      14    9852    9849      15    9855    9849      16
    9861    9855      16    9861    9834      18    9864    9861      15    9867
    9819      19    9873    9867      19    9873    9828      19    9879    9873
      20    9885    9888       2    9885    9867      22    9891    9888       1
    9894    9888       1    9897    9888       2    9900    9897       3    9909
    9900       5    9915    9909       7    9918    9915       7    9924    9918
       9    9927    9924      10    9933    9927      12    9939    9933      14
    9942    9939      15    9945    9939      16    9951    9945      16    9951
    9924      18    9954    9951      15    9957    9909      19    9963    9957
      19    9963    9918      19    9969    9963      20    9975    9978       2
    9975    9957      22    9981    9978       1    9984    9978       1    9987
    9978       2    9990    9987       3    9999    9990       5   10005    9999
       7   10008   10005       7   10014   10008       9   10017   10014      10
   10023   10017      12   10029   10023      14   10032   10029      15   10035
   10029      16   10041   10035      16   10041   10014      18   10044   10041
      15   10047    9999      19   10053   10047      19   10053   10008      19
   10059   10053      20   10065   10068       2   10065   10047      22   10071
   10068       1   10074   10068       1   10077   10068       2   10080   10077
       3   10089   10080       5   10095   10089       7   10098   10095       7
   10104   10098       9   10107   10104      10   10113   10107      12   10119
   10113      14   10122   10119      15   10125   10119      16   10131   10125
      16   10131   10104      18   10134   10131      15   10137   10089      19
   10143   10137      19   10143   10098      19   10149   10143      20   10155
   10158       2   10155   10137      22   10161   10158       1   10164   10158
       1   10167   10158       2   10170   10167       3   10179   10170       5
   10185   10179       7   10188   10185       7   10194   10188       9   10197
   10194      10   10203   10197      12   10209   10203      14   10212   10209
      15   10215   10209      16   10221   10215      16   10221   10194      18
   10224   10221      15   10227   10179      19   10233   10227      19   10233
   10188      19   10239   10233      20   10245   10248       2   10245   10227
      22   10251   10248       1   10254   10248       1   10257   10248       2
   10260   10257       3   10269   10260       5   10275   10269       7   10278
   10275       7   10284   10278       9   10287   10284      10   10293   10287
      12   10299   10293      14   10302   10299      15   10305   10299      16
   10311   10305      16   10311   10284      18   10314   10311      15   10317
   10269      19   10323   10317      19   10323   10278      19   10329   10323
      20   10335   10338       2   10335   10317      22   10341   10338       1
   10344   10338       1   10347   10338       2   10350   10347       3   10359
   10350       5   10365   10359       7   10368   10365       7   10374   10368
       9   10377   10374      10   10383   10377      12   10389   10383      14
   10392   10389      15   10395   10389      16   10401   10395      16   10401
   10374      18   10404   10401      15   10407   10359      19   10413   10407
      19   10413   10368      19   10419   10413      20   10425   10428       2
   10425   10407      22   10431   10428       1   10434   10428       1   10437
   10428       2   10440   10437       3   10449   10440       5   10455   10449
       7   10458   10455       7   10464   10458       9   10467   10464      10
   10473   10467      12   10479   10473      14   10482   10479      15   10485
   10479      16   10491   10485      16   10491   10464      18   10494   10491
      15   10497   10449      19   10503   10497      19   10503   10458      19
   10509   10503      20   10515   10518       2   10515   10497      22   10521
   10518       1   10524   10518       1   10527   10518       2   10530   10527
       3   10539   10530       5   10545   10539       7   10548   10545       7
   10554   10548       9   10557   10554      10   10563   10557      12   10569
   10563      14   10572   10569      15   10575   10569      16   10581   10575
      16   10581   10554      18   10584   10581      15   10587   10539      19
   10593   10587      19   10593   10548      19   10599   10593      20   10605
   10608       2   10605   10587      22   10611   10608       1   10614   10608
       1   10617   10608       2   10620   10617       3   10629   10620       5
   10635   10629       7   10638   10635       7   10644   10638       9   10647
   10644      10   10653   10647      12   10659   10653      14   10662   10659
      15   10665   10659      16   10671   10665      16   10671   10644      18
   10674   10671      15   10677   10629      19   10683   10677      19   10683
   10638      19   10689   10683      20   10695   10698       2   10695   10677
      22   10701   10698       1   10704   10698       1   10707   10698       2
   10710   10707       3   10719   10710       5   10725   10719       7   10728
   10725       7   10734   10728       9   10737   10734      10   10743   10737
      12   10749   10743      14   10752   10749      15   10755   10749      16
   10761   10755      16   10761   10734      18   10764   10761      15   10767
   10719      19   10773   10767      19   10773   10728      19   10779   10773
      20   10785   10788       2   10785   10767      22   10791   10788       1
   10794   10788       1   10797   10788       2   10800   10797       3   10809
   10800       5   10815   10809       7   10818   10815       7   10824   10818
       9   10827   10824      10   10833   10827      12   10839   10833      14
   10842   10839      15   10845   10839      16   10851   10845      16   10851
   10824      18   10854   10851      15   10857   10809      19   10863   10857
      19   10863   10818      19   10869   10863      20   10875   10878       2
   10875   10857      22   10881   10878       1   10884   10878       1   10887
   10878       2   10890   10887       3   10899   10890       5   10905   10899
       7   10908   10905       7   10914   10908       9   10917   10914      10
   10923   10917      12   10929   10923      14   10932   10929      15   10935
   10929      16   10941   10935      16   10941   10914      18   10944   10941
      15   10947   10899      19   10953   10947      19   10953   10908      19
   10959   10953      20   10965   10968       2   10965   10947      22   10971
   10968       1   10974   10968       1   10977   10968       2   10980   10977
       3   10989   10980       5   10995   10989       7   10998   10995       7
   11004   10998       9   11007   11004      10   11013   11007      12   11019
   11013      14   11022   11019      15   11025   11019      16   11031   11025
      16   11031   11004      18   11034   11031      15   11037   10989      19
   11043   11037      19   11043   10998      19   11049   11043      20   11055
   11058       2   11055   11037      22   11061   11058       1   11064   11058
       1   11067   11058       2   11070   11067       3   11079   11070       5
   11085   11079       7   11088   11085       7   11094   11088       9   11097
   11094      10   11103   11097      12   11109   11103      14   11112   11109
      15   11115   11109      16   11121   11115      16   11121   11094      18
   11124   11121      15   11127   11079      19   11133   11127      19   11133
   11088      19   11139   11133      20   11145   11148       2   11145   11127
      22   11151   11148       1   11154   11148       1   11157   11148       2
   11160   11157       3   11169   11160       5   11175   11169       7   11178
   11175       7   11184   11178       9   11187   11184      10   11193   11187
      12   11199   11193      14   11202   11199      15   11205   11199      16
   11211   11205      16   11211   11184      18   11214   11211      15   11217
   11169      19   11223   11217      19   11223   11178      19   11229   11223
      20   11235   11238       2   11235   11217      22   11241   11238       1
   11244   11238       1   11247   11238       2   11250   11247       3   11259
   11250       5   11265   11259       7   11268   11265       7   11274   11268
       9   11277   11274      10   11283   11277      12   11289   11283      14
   11292   11289      15   11295   11289      16   11301   11295      16   11301
   11274      18   11304   11301      15   11307   11259      19   11313   11307
      19   11313   11268      19   11319   11313      20   11325   11328       2
   11325   11307      22   11331   11328       1   11334   11328       1   11337
   11328       2   11340   11337       3   11349   11340       5   11355   11349
       7   11358   11355       7   11364   11358       9   11367   11364      10
   11373   11367      12   11379   11373      14   11382   11379      15   11385
   11379      16   11391   11385      16   11391   11364      18   11394   11391
      15   11397   11349      19   11403   11397      19   11403   11358      19
   11409   11403      20   11415   11418       2   11415   11397      22   11421
   11418       1   11424   11418       1   11427   11418       2   11430   11427
       3   11439   11430       5   11445   11439       7   11448   11445       7
   11454   11448       9   11457   11454      10   11463   11457      12   11469
   11463      14   11472   11469      15   11475   11469      16   11481   11475
      16   11481   11454      18   11484   11481      15   11487   11439      19
   11493   11487      19   11493   11448      19   11499   11493      20   11505
   11508       2   11505   11487      22   11511   11508       1   11514   11508
       1   11517   11508       2   11520   11517       3   11529   11520       5
   11535   11529       7   11538   11535       7   11544   11538       9   11547
   11544      10   11553   11547      12   11559   11553      14   11562   11559
      15   11565   11559      16   11571   11565      16   11571   11544      18
   11574   11571      15   11577   11529      19   11583   11577      19   11583
   11538      19   11589   11583      20   11595   11598       2   11595   11577
      22   11601   11598       1   11604   11598       1   11607   11598       2
   11610   11607       3   11619   11610       5   11625   11619       7   11628
   11625       7   11634   11628       9   11637   11634      10   11643   11637
      12   11649   11643      14   11652   11649      15   11655   11649      16
   11661   11655      16   11661   11634      18   11664   11661      15   11667
   11619      19   11673   11667      19   11673   11628      19   11679   11673
      20   11685   11688       2   11685   11667      22   11691   11688       1
   11694   11688       1   11697   11688       2   11700   11697       3   11709
   11700       5   11715   11709       7   11718   11715       7   11724   11718
       9   11727   11724      10   11733   11727      12   11739   11733      14
   11742   11739      15   11745   11739      16   11751   11745      16   11751
   11724      18   11754   11751      15   11757   11709      19   11763   11757
      19   11763   11718      19   11769   11763      20   11775   11778       2
   11775   11757      22   11781   11778       1   11784   11778       1   11787
   11778       2   11790   11787       3   11799   11790       5   11805   11799
       7   11808   11805       7   11814   11808       9   11817   11814      10
   11823   11817      12   11829   11823      14   11832   11829      15   11835
   11829      16   11841   11835      16   11841   11814      18   11844   11841
      15   11847   11799      19   11853   11847      19   11853   11808      19
   11859   11853      20   11865   11868       2   11865   11847      22   11871
   11868       1   11874   11868       1   11877   11868       2   11880   11877
       3   11889   11880       5   11895   11889       7   11898   11895       7
   11904   11898       9   11907   11904      10   11913   11907      12   11919
   11913      14   11922   11919      15   11925   11919      16   11931   11925
      16   11931   11904      18   11934   11931      15   11937   11889      19
   11943   11937      19   11943   11898      19   11949   11943      20   11955
   11958       2   11955   11937      22   11961   11958       1   11964   11958
       1   11967   11958       2   11970   11967       3   11979   11970       5
   11985   11979       7   11988   11985       7   11994   11988       9   11997
   11994      10   12003   11997      12   12009   12003      14   12012   12009
      15   12015   12009      16   12021   12015      16   12021   11994      18
   12024   12021      15   12027   11979      19   12033   12027      19   12033
   11988      19   12039   12033      20   12045   12048       2   12045   12027
      22   12051   12048       1   12054   12048       1   12057   12048       2
   12060   12057       3   12069   12060       5   12075   12069       7   12078
   12075       7   12084   12078       9   12087   12084      10   12093   12087
      12   12099   12093      14   12102   12099      15   12105   12099      16
   12111   12105      16   12111   12084      18   12114   12111      15   12117
   12069      19   12123   12117      19   12123   12078      19   12129   12123
      20   12135   12138       2   12135   12117      22   12141   12138       1
   12144   12138       1   12147   12138       2   12150   12147       3   12159
   12150       5   12165   12159       7   12168   12165       7   12174   12168
       9   12177   12174      10   12183   12177      12   12189   12183      14
   12192   12189      15   12195   12189      16   12201   12195      16   12201
   12174      18   12204   12201      15   12207   12159      19   12213   12207
      19   12213   12168      19   12219   12213      20   12225   12228       2
   12225   12207      22   12231   12228       1   12234   12228       1   12237
   12228       2   12240   12237       3   12249   12240       5   12255   12249
       7   12258   12255       7   12264   12258       9   12267   12264      10
   12273   12267      12   12279   12273      14   12282   12279      15   12285
   12279      16   12291   12285      16   12291   12264      18   12294   12291
      15   12297   12249      19   12303   12297      19   12303   12258      19
   12309   12303      20   12315   12318       2   12315   12297      22   12321
   12318       1   12324   12318       1   12327   12318       2   12330   12327
       3   12339   12330       5   12345   12339       7   12348   12345       7
   12354   12348       9   12357   12354      10   12363   12357      12   12369
   12363      14   12372   12369      15   12375   12369      16   12381   12375
      16   12381   12354      18   12384   12381      15   12387   12339      19
   12393   12387      19   12393   12348      19   12399   12393      20   12405
   12408       2   12405   12387      22   12411   12408       1   12414   12408
       1   12417   12408       2   12420   12417       3   12429   12420       5
   12435   12429       7   12438   12435       7   12444   12438       9   12447
   12444      10   12453   12447      12   12459   12453      14   12462   12459
      15   12465   12459      16   12471   12465      16   12471   12444      18
   12474   12471      15   12477   12429      19   12483   12477      19   12483
   12438      19   12489   12483      20   12495   12498       2   12495   12477
      22   12501   12498       1   12504   12498       1   12507   12498       2
   12510   12507       3   12519   12510       5   12525   12519       7   12528
   12525       7   12534   12528       9   12537   12534      10   12543   12537
      12   12549   12543      14   12552   12549      15   12555   12549      16
   12561   12555      16   12561   12534      18   12564   12561      15   12567
   12519      19   12573   12567      19   12573   12528      19   12579   12573
      20   12585   12588       2   12585   12567      22   12591   12588       1
   12594   12588       1   12597   12588       2   12600   12597       3   12609
   12600       5   12615   12609       7   12618   12615       7   12624   12618
       9   12627   12624      10   12633   12627      12   12639   12633      14
   12642   12639      15   12645   12639      16   12651   12645      16   12651
   12624      18   12654   12651      15   12657   12609      19   12663   12657
      19   12663   12618      19   12669   12663      20   12675   12678       2
   12675   12657      22   12681   12678       1   12684   12678       1   12687
   12678       2   12690   12687       3   12699   12690       5   12705   12699
       7   12708   12705       7   12714   12708       9   12717   12714      10
   12723   12717      12   12729   12723      14   12732   12729      15   12735
   12729      16   12741   12735      16   12741   12714      18   12744   12741
      15   12747   12699      19   12753   12747      19   12753   12708      19
   12759   12753      20   12765   12768       2   12765   12747      22   12771
   12768       1   12774   12768       1   12777   12768       2   12780   12777
       3   12789   12780       5   12795   12789       7   12798   12795       7
   12804   12798       9   12807   12804      10   12813   12807      12   12819
   12813      14   12822   12819      15   12825   12819      16   12831   12825
      16   12831   12804      18   12834   12831      15   12837   12789      19
   12843   12837      19   12843   12798      19   12849   12843      20   12855
   12858       2   12855   12837      22   12861   12858       1   12864   12858
       1   12867   12858       2   12870   12867       3   12879   12870       5
   12885   12879       7   12888   12885       7   12894   12888       9   12897
   12894      10   12903   12897      12   12909   12903      14   12912   12909
      15   12915   12909      16   12921   12915      16   12921   12894      18
   12924   12921      15   12927   12879      19   12933   12927      19   12933
   12888      19   12939   12933      20   12945   12948       2   12945   12927
      22   12951   12948       1   12954   12948       1   12957   12948       2
   12960   12957       3   12969   12960       5   12975   12969       7   12978
   12975       7   12984   12978       9   12987   12984      10   12993   12987
      12   12999   12993      14   13002   12999      15   13005   12999      16
   13011   13005      16   13011   12984      18   13014   13011      15   13017
   12969      19   13023   13017      19   13023   12978      19   13029   13023
      20   13035   13038       2   13035   13017      22   13041   13038       1
   13044   13038       1   13047   13038       2   13050   13047       3   13059
   13050       5   13065   13059       7   13068   13065       7   13074   13068
       9   13077   13074      10   13083   13077      12   13089   13083      14
   13092   13089      15   13095   13089      16   13101   13095      16   13101
   13074      18   13104   13101      15   13107   13059      19   13113   13107
      19   13113   13068      19   13119   13113      20   13125   13128       2
   13125   13107      22   13131   13128       1   13134   13128       1   13137
   13128       2   13140   13137       3   13149   13140       5   13155   13149
       7   13158   13155       7   13164   13158       9   13167   13164      10
   13173   13167      12   13179   13173      14   13182   13179      15   13185
   13179      16   13191   13185      16   13191   13164      18   13194   13191
      15   13197   13149      19   13203   13197      19   13203   13158      19
   13209   13203      20   13215   13218       2   13215   13197      22   13221
   13218       1   13224   13218       1   13227   13218       2   13230   13227
       3   13239   13230       5   13245   13239       7   13248   13245       7
   13254   13248       9   13257   13254      10   13263   13257      12   13269
   13263      14   13272   13269      15   13275   13269      16   13281   13275
      16   13281   13254      18   13284   13281      15   13287   13239      19
   13293   13287      19   13293   13248      19   13299   13293      20   13305
   13308       2   13305   13287      22   13311   13308       1   13314   13308
       1   13317   13308       2   13320   13317       3   13329   13320       5
   13335   13329       7   13338   13335       7   13344   13338       9   13347
   13344      10   13353   13347      12   13359   13353      14   13362   13359
      15   13365   13359      16   13371   13365      16   13371   13344      18
   13374   13371      15   13377   13329      19   13383   13377      19   13383
   13338      19   13389   13383      20   13395   13398       2   13395   13377
      22   13401   13398       1   13404   13398       1   13407   13398       2
   13410   13407       3   13419   13410       5   13425   13419       7   13428
   13425       7   13434   13428       9   13437   13434      10   13443   13437
      12   13449   13443      14   13452   13449      15   13455   13449      16
   13461   13455      16   13461   13434      18   13464   13461      15   13467
   13419      19   13473   13467      19   13473   13428      19   13479   13473
      20   13485   13467      20
%FLAG ANGLES_INC_HYDROGEN                                                       
%FORMAT(10I8)                                                                   
    4419    4416    4413       4    4422    4416    4419       5    4422    4416
    4413       4    4425    4416    4419       6    4425    4416    4422       6
    4428    4425    4416       8    4431    4425    4428       9    4437    4434
    4431      12    4440    4434    4437      13    4446    4443    4440      16
    4449    4443    4446      17    4452    4449    4443      19    4455    4449
    4452      20    4464    4461    4455      26    4467    4461    4464      26
    4473    4425    4428      32    4476    4473    4425      32    4479    4473
    4476      32    4479    4434    4437      35    4482    4479    4473      32
    4482    4479    4434      32    4485    4479    4482      37    4488    4485
    4479      39    4491    4473    4476      37    4494    4491    4473      39
    4329    4326    4323       4    4332    4326    4329       5    4332    4326
    4323       4    4335    4326    4329       6    4335    4326    4332       6
    4338    4335    4326       8    4341    4335    4338       9    4347    4344
    4341      12    4350    4344    4347      13    4356    4353    4350      16
    4359    4353    4356      17    4362    4359    4353      19    4365    4359
    4362      20    4374    4371    4365      26    4377    4371    4374      26
    4383    4335    4338      32    4386    4383    4335      32    4389    4383
    4386      32    4389    4344    4347      35    4392    4389    4383      32
    4392    4389    4344      32    4395    4389    4392      37    4398    4395
    4389      39    4401    4383    4386      42    4239    4236    4233       4
    4242    4236    4239       5    4242    4236    4233       4    4245    4236
    4239       6    4245    4236    4242       6    4248    4245    4236       8
    4251    4245    4248       9    4257    4254    4251      12    4260    4254
    4257      13    4266    4263    4260      16    4269    4263    4266      17
    4272    4269    4263      19    4275    4269    4272      20    4284    4281
    4275      26    4287    4281    4284      26    4293    4245    4248      32
    4296    4293    4245      32    4299    4293    4296      32    4299    4254
    4257      35    4302    4299    4293      32    4302    4299    4254      32
    4305    4299    4302      37    4308    4305    4299      39    4311    4293
    4296      42    4149    4146    4143       4    4152    4146    4149       5
    4152    4146    4143       4    4155    4146    4149       6    4155    4146
    4152       6    4158    4155    4146       8    4161    4155    4158       9
    4167    4164    4161      12    4170    4164    4167      13    4176    4173
    4170      16    4179    4173    4176      17    4182    4179    4173      19
    4185    4179    4182      20    4194    4191    4185      26    4197    4191
    4194      26    4203    4155    4158      32    4206    4203    4155      32
    4209    4203    4206      32    4209    4164    4167      35    4212    4209
    4203      32    4212    4209    4164      32    4215    4209    4212      37
    4218    4215    4209      39    4221    4203    4206      42    4059    4056
    4053       4    4062    4056    4059       5    4062    4056    4053       4
    4065    4056    4059       6    4065    4056    4062       6    4068    4065
    4056       8    4071    4065    4068       9    4077    4074    4071      12
    4080    4074    4077      13    4086    4083    4080      16    4089    4083
    4086      17    4092    4089    4083      19    4095    4089    4092      20
    4104    4101    4095      26    4107    4101    4104      26    4113    4065
    4068      32    4116    4113    4065      32    4119    4113    4116      32
    4119    4074    4077      35    4122    4119    4113      32    4122    4119
    4074      32    4125    4119    4122      37    4128    4125    4119      39
    4131    4113    4116      42    3969    3966    3963       4    3972    3966
    3969       5    3972    3966    3963       4    3975    3966    3969       6
    3975    3966    3972       6    3978    3975    3966       8    3981    3975
    3978       9    3987    3984    3981      12    3990    3984    3987      13
    3996    3993    3990      16    3999    3993    3996      17    4002    3999
    3993      19    4005    3999    4002      20    4014    4011    4005      26
    4017    4011    4014      26    4023    3975    3978      32    4026    4023
    3975      32    4029    4023    4026      32    4029    3984    3987      35
    4032    4029    4023      32    4032    4029    3984      32    4035    4029
    4032      37    4038    4035    4029      39    4041    4023    4026      42
    3879    3876    3873       4    3882    3876    3879       5    3882    3876
    3873       4    3885    3876    3879       6    3885    3876    3882       6
    3888    3885    3876       8    3891    3885    3888       9    3897    3894
    3891      12    3900    3894    3897      13    3906    3903    3900      16
    3909    3903    3906      17    3912    3909    3903      19    3915    3909
    3912      20    3924    3921    3915      26    3927    3921    3924      26
    3933    3885    3888      32    3936    3933    3885      32    3939    3933
    3936      32    3939    3894    3897      35    3942    3939    3933      32
    3942    3939    3894      32    3945    3939    3942      37    3948    3945
    3939      39    3951    3933    3936      42    3789    3786    3783       4
    3792    3786    3789       5    3792    3786    3783       4    3795    3786
    3789       6    3795    3786    3792       6    3798    3795    3786       8
    3801    3795    3798       9    3807    3804    3801      12    3810    3804
    3807      13    3816    3813    3810      16    3819    3813    3816      17
    3822    3819    3813      19    3825    3819    3822      20    3834    3831
    3825      26    3837    3831    3834      26    3843    3795    3798      32
    3846    3843    3795      32    3849    3843    3846      32    3849    3804
    3807      35    3852    3849    3843      32    3852    3849    3804      32
    3855    3849    3852      37    3858    3855    3849      39    3861    3843
    3846      42    3699    3696    3693       4    3702    3696    3699       5
    3702    3696    3693       4    3705    3696    3699       6    3705    3696
    3702       6    3708    3705    3696       8    3711    3705    3708       9
    3717    3714    3711      12    3720    3714    3717      13    3726    3723
    3720      16    3729    3723    3726      17    3732    3729    3723      19
    3735    3729    3732      20    3744    3741    3735      26    3747    3741
    3744      26    3753    3705    3708      32    3756    3753    3705      32
    3759    3753    3756      32    3759    3714    3717      35    3762    3759
    3753      32    3762    3759    3714      32    3765    3759    3762      37
    3768    3765    3759      39    3771    3753    3756      42    3609    3606
    3603       4    3612    3606    3609       5    3612    3606    3603       4
    3615    3606    3609       6    3615    3606    3612       6    3618    3615
    3606       8    3621    3615    3618       9    3627    3624    3621      12
    3630    3624    3627      13    3636    3633    3630      16    3639    3633
    3636      17    3642    3639    3633      19    3645    3639    3642      20
    3654    3651    3645      26    3657    3651    3654      26    3663    3615
    3618      32    3666    3663    3615      32    3669    3663    3666      32
    3669    3624    3627      35    3672    3669    3663      32    3672    3669
    3624      32    3675    3669    3672      37    3678    3675    3669      39
    3681    3663    3666      42    3519    3516    3513       4    3522    3516
    3519       5    3522    3516    3513       4    3525    3516    3519       6
    3525    3516    3522       6    3528    3525    3516       8    3531    3525
    3528       9    3537    3534    3531      12    3540    3534    3537      13
    3546    3543    3540      16    3549    3543    3546      17    3552    3549
    3543      19    3555    3549    3552      20    3564    3561    3555      26
    3567    3561    3564      26    3573    3525    3528      32    3576    3573
    3525      32    3579    3573    3576      32    3579    3534    3537      35
    3582    3579    3573      32    3582    3579    3534      32    3585    3579
    3582      37    3588    3585    3579      39    3591    3573    3576      42
    3429    3426    3423       4    3432    3426    3429       5    3432    3426
    3423       4    3435    3426    3429       6    3435    3426    3432       6
    3438    3435    3426       8    3441    3435    3438       9    3447    3444
    3441      12    3450    3444    3447      13    3456    3453    3450      16
    3459    3453    3456      17    3462    3459    3453      19    3465    3459
    3462      20    3474    3471    3465      26    3477    3471    3474      26
    3483    3435    3438      32    3486    3483    3435      32    3489    3483
    3486      32    3489    3444    3447      35    3492    3489    3483      32
    3492    3489    3444      32    3495    3489    3492      37    3498    3495
    3489      39    3501    3483    3486      42    3339    3336    3333       4
    3342    3336    3339       5    3342    3336    3333       4    3345    3336
    3339       6    3345    3336    3342       6    3348    3345    3336       8
    3351    3345    3348       9    3357    3354    3351      12    3360    3354
    3357      13    3366    3363    3360      16    3369    3363    3366      17
    3372    3369    3363      19    3375    3369    3372      20    3384    3381
    3375      26    3387    3381    3384      26    3393    3345    3348      32
    3396    3393    3345      32    3399    3393    3396      32    3399    3354
    3357      35    3402    3399    3393      32    3402    3399    3354      32
    3405    3399    3402      37    3408    3405    3399      39    3411    3393
    3396      42    3249    3246    3243       4    3252    3246    3249       5
    3252    3246    3243       4    3255    3246    3249       6    3255    3246
    3252       6    3258    3255    3246       8    3261    3255    3258       9
    3267    3264    3261      12    3270    3264    3267      13    3276    3273
    3270      16    3279    3273    3276      17    3282    3279    3273      19
    3285    3279    3282      20    3294    3291    3285      26    3297    3291
    3294      26    3303    3255    3258      32    3306    3303    3255      32
    3309    3303    3306      32    3309    3264    3267      35    3312    3309
    3303      32    3312    3309    3264      32    3315    3309    3312      37
    3318    3315    3309      39    3321    3303    3306      42    3159    3156
    3153       4    3162    3156    3159       5    3162    3156    3153       4
    3165    3156    3159       6    3165    3156    3162       6    3168    3165
    3156       8    3171    3165    3168       9    3177    3174    3171      12
    3180    3174    3177      13    3186    3183    3180      16    3189    3183
    3186      17    3192    3189    3183      19    3195    3189    3192      20
    3204    3201    3195      26    3207    3201    3204      26    3213    3165
    3168      32    3216    3213    3165      32    3219    3213    3216      32
    3219    3174    3177      35    3222    3219    3213      32    3222    3219
    3174      32    3225    3219    3222      37    3228    3225    3219      39
    3231    3213    3216      42    3069    3066    3063       4    3072    3066
    3069       5    3072    3066    3063       4    3075    3066    3069       6
    3075    3066    3072       6    3078    3075    3066       8    3081    3075
    3078       9    3087    3084    3081      12    3090    3084    3087      13
    3096    3093    3090      16    3099    3093    3096      17    3102    3099
    3093      19    3105    3099    3102      20    3114    3111    3105      26
    3117    3111    3114      26    3123    3075    3078      32    3126    3123
    3075      32    3129    3123    3126      32    3129    3084    3087      35
    3132    3129    3123      32    3132    3129    3084      32    3135    3129
    3132      37    3138    3135    3129      39    3141    3123    3126      42
    2979    2976    2973       4    2982    2976    2979       5    2982    2976
    2973       4    2985    2976    2979       6    2985    2976    2982       6
    2988    2985    2976       8    2991    2985    2988       9    2997    2994
    2991      12    3000    2994    2997      13    3006    3003    3000      16
    3009    3003    3006      17    3012    3009    3003      19    3015    3009
    3012      20    3024    3021    3015      26    3027    3021    3024      26
    3033    2985    2988      32    3036    3033    2985      32    3039    3033
    3036      32    3039    2994    2997      35    3042    3039    3033      32
    3042    3039    2994      32    3045    3039    3042      37    3048    3045
    3039      39    3051    3033    3036      42    2889    2886    2883       4
    2892    2886    2889       5    2892    2886    2883       4    2895    2886
    2889       6    2895    2886    2892       6    2898    2895    2886       8
    2901    2895    2898       9    2907    2904    2901      12    2910    2904
    2907      13    2916    2913    2910      16    2919    2913    2916      17
    2922    2919    2913      19    2925    2919    2922      20    2934    2931
    2925      26    2937    2931    2934      26    2943    2895    2898      32
    2946    2943    2895      32    2949    2943    2946      32    2949    2904
    2907      35    2952    2949    2943      32    2952    2949    2904      32
    2955    2949    2952      37    2958    2955    2949      39    2961    2943
    2946      42    2799    2796    2793       4    2802    2796    2799       5
    2802    2796    2793       4    2805    2796    2799       6    2805    2796
    2802       6    2808    2805    2796       8    2811    2805    2808       9
    2817    2814    2811      12    2820    2814    2817      13    2826    2823
    2820      16    2829    2823    2826      17    2832    2829    2823      19
    2835    2829    2832      20    2844    2841    2835      26    2847    2841
    2844      26    2853    2805    2808      32    2856    2853    2805      32
    2859    2853    2856      32    2859    2814    2817      35    2862    2859
    2853      32    2862    2859    2814      32    2865    2859    2862      37
    2868    2865    2859      39    2871    2853    2856      42    2709    2706
    2703       4    2712    2706    2709       5    2712    2706    2703       4
    2715    2706    2709       6    2715    2706    2712       6    2718    2715
    2706       8    2721    2715    2718       9    2727    2724    2721      12
    2730    2724    2727      13    2736    2733    2730      16    2739    2733
    2736      17    2742    2739    2733      19    2745    2739    2742      20
    2754    2751    2745      26    2757    2751    2754      26    2763    2715
    2718      32    2766    2763    2715      32    2769    2763    2766      32
    2769    2724    2727      35    2772    2769    2763      32    2772    2769
    2724      32    2775    2769    2772      37    2778    2775    2769      39
    2781    2763    2766      42    2619    2616    2613       4    2622    2616
    2619       5    2622    2616    2613       4    2625    2616    2619       6
    2625    2616    2622       6    2628    2625    2616       8    2631    2625
    2628       9    2637    2634    2631      12    2640    2634    2637      13
    2646    2643    2640      16    2649    2643    2646      17    2652    2649
    2643      19    2655    2649    2652      20    2664    2661    2655      26
    2667    2661    2664      26    2673    2625    2628      32    2676    2673
    2625      32    2679    2673    2676      32    2679    2634    2637      35
    2682    2679    2673      32    2682    2679    2634      32    2685    2679
    2682      37    2688    2685    2679      39    2691    2673    2676      42
    2529    2526    2523       4    2532    2526    2529       5    2532    2526
    2523       4    2535    2526    2529       6    2535    2526    2532       6
    2538    2535    2526       8    2541    2535    2538       9    2547    2544
    2541      12    2550    2544    2547      13    2556    2553    2550      16
    2559    2553    2556      17    2562    2559    2553      19    2565    2559
    2562      20    2574    2571    2565      26    2577    2571    2574      26
    2583    2535    2538      32    2586    2583    2535      32    2589    2583
    2586      32    2589    2544    2547      35    2592    2589    2583      32
    2592    2589    2544      32    2595    2589    2592      37    2598    2595
    2589      39    2601    2583    2586      42    2439    2436    2433       4
    2442    2436    2439       5    2442    2436    2433       4    2445    2436
    2439       6    2445    2436    2442       6    2448    2445    2436       8
    2451    2445    2448       9    2457    2454    2451      12    2460    2454
    2457      13    2466    2463    2460      16    2469    2463    2466      17
    2472    2469    2463      19    2475    2469    2472      20    2484    2481
    2475      26    2487    2481    2484      26    2493    2445    2448      32
    2496    2493    2445      32    2499    2493    2496      32    2499    2454
    2457      35    2502    2499    2493      32    2502    2499    2454      32
    2505    2499    2502      37    2508    2505    2499      39    2511    2493
    2496      42    2349    2346    2343       4    2352    2346    2349       5
    2352    2346    2343       4    2355    2346    2349       6    2355    2346
    2352       6    2358    2355    2346       8    2361    2355    2358       9
    2367    2364    2361      12    2370    2364    2367      13    2376    2373
    2370      16    2379    2373    2376      17    2382    2379    2373      19
    2385    2379    2382      20    2394    2391    2385      26    2397    2391
    2394      26    2403    2355    2358      32    2406    2403    2355      32
    2409    2403    2406      32    2409    2364    2367      35    2412    2409
    2403      32    2412    2409    2364      32    2415    2409    2412      37
    2418    2415    2409      39    2421    2403    2406      42    2259    2256
    2253       4    2262    2256    2259       5    2262    2256    2253       4
    2265    2256    2259       6    2265    2256    2262       6    2268    2265
    2256       8    2271    2265    2268       9    2277    2274    2271      12
    2280    2274    2277      13    2286    2283    2280      16    2289    2283
    2286      17    2292    2289    2283      19    2295    2289    2292      20
    2304    2301    2295      26    2307    2301    2304      26    2313    2265
    2268      32    2316    2313    2265      32    2319    2313    2316      32
    2319    2274    2277      35    2322    2319    2313      32    2322    2319
    2274      32    2325    2319    2322      37    2328    2325    2319      39
    2331    2313    2316      42    2169    2166    2163       4    2172    2166
    2169       5    2172    2166    2163       4    2175    2166    2169       6
    2175    2166    2172       6    2178    2175    2166       8    2181    2175
    2178       9    2187    2184    2181      12    2190    2184    2187      13
    2196    2193    2190      16    2199    2193    2196      17    2202    2199
    2193      19    2205    2199    2202      20    2214    2211    2205      26
    2217    2211    2214      26    2223    2175    2178      32    2226    2223
    2175      32    2229    2223    2226      32    2229    2184    2187      35
    2232    2229    2223      32    2232    2229    2184      32    2235    2229
    2232      37    2238    2235    2229      39    2241    2223    2226      42
    2079    2076    2073       4    2082    2076    2079       5    2082    2076
    2073       4    2085    2076    2079       6    2085    2076    2082       6
    2088    2085    2076       8    2091    2085    2088       9    2097    2094
    2091      12    2100    2094    2097      13    2106    2103    2100      16
    2109    2103    2106      17    2112    2109    2103      19    2115    2109
    2112      20    2124    2121    2115      26    2127    2121    2124      26
    2133    2085    2088      32    2136    2133    2085      32    2139    2133
    2136      32    2139    2094    2097      35    2142    2139    2133      32
    2142    2139    2094      32    2145    2139    2142      37    2148    2145
    2139      39    2151    2133    2136      42    1989    1986    1983       4
    1992    1986    1989       5    1992    1986    1983       4    1995    1986
    1989       6    1995    1986    1992       6    1998    1995    1986       8
    2001    1995    1998       9    2007    2004    2001      12    2010    2004
    2007      13    2016    2013    2010      16    2019    2013    2016      17
    2022    2019    2013      19    2025    2019    2022      20    2034    2031
    2025      26    2037    2031    2034      26    2043    1995    1998      32
    2046    2043    1995      32    2049    2043    2046      32    2049    2004
    2007      35    2052    2049    2043      32    2052    2049    2004      32
    2055    2049    2052      37    2058    2055    2049      39    2061    2043
    2046      42    1899    1896    1893       4    1902    1896    1899       5
    1902    1896    1893       4    1905    1896    1899       6    1905    1896
    1902       6    1908    1905    1896       8    1911    1905    1908       9
    1917    1914    1911      12    1920    1914    1917      13    1926    1923
    1920      16    1929    1923    1926      17    1932    1929    1923      19
    1935    1929    1932      20    1944    1941    1935      26    1947    1941
    1944      26    1953    1905    1908      32    1956    1953    1905      32
    1959    1953    1956      32    1959    1914    1917      35    1962    1959
    1953      32    1962    1959    1914      32    1965    1959    1962      37
    1968    1965    1959      39    1971    1953    1956      42    1809    1806
    1803       4    1812    1806    1809       5    1812    1806    1803       4
    1815    1806    1809       6    1815    1806    1812       6    1818    1815
    1806       8    1821    1815    1818       9    1827    1824    1821      12
    1830    1824    1827      13    1836    1833    1830      16    1839    1833
    1836      17    1842    1839    1833      19    1845    1839    1842      20
    1854    1851    1845      26    1857    1851    1854      26    1863    1815
    1818      32    1866    1863    1815      32    1869    1863    1866      32
    1869    1824    1827      35    1872    1869    1863      32    1872    1869
    1824      32    1875    1869    1872      37    1878    1875    1869      39
    1881    1863    1866      42    1719    1716    1713       4    1722    1716
    1719       5    1722    1716    1713       4    1725    1716    1719       6
    1725    1716    1722       6    1728    1725    1716       8    1731    1725
    1728       9    1737    1734    1731      12    1740    1734    1737      13
    1746    1743    1740      16    1749    1743    1746      17    1752    1749
    1743      19    1755    1749    1752      20    1764    1761    1755      26
    1767    1761    1764      26    1773    1725    1728      32    1776    1773
    1725      32    1779    1773    1776      32    1779    1734    1737      35
    1782    1779    1773      32    1782    1779    1734      32    1785    1779
    1782      37    1788    1785    1779      39    1791    1773    1776      42
    1629    1626    1623       4    1632    1626    1629       5    1632    1626
    1623       4    1635    1626    1629       6    1635    1626    1632       6
    1638    1635    1626       8    1641    1635    1638       9    1647    1644
    1641      12    1650    1644    1647      13    1656    1653    1650      16
    1659    1653    1656      17    1662    1659    1653      19    1665    1659
    1662      20    1674    1671    1665      26    1677    1671    1674      26
    1683    1635    1638      32    1686    1683    1635      32    1689    1683
    1686      32    1689    1644    1647      35    1692    1689    1683      32
    1692    1689    1644      32    1695    1689    1692      37    1698    1695
    1689      39    1701    1683    1686      42    1539    1536    1533       4
    1542    1536    1539       5    1542    1536    1533       4    1545    1536
    1539       6    1545    1536    1542       6    1548    1545    1536       8
    1551    1545    1548       9    1557    1554    1551      12    1560    1554
    1557      13    1566    1563    1560      16    1569    1563    1566      17
    1572    1569    1563      19    1575    1569    1572      20    1584    1581
    1575      26    1587    1581    1584      26    1593    1545    1548      32
    1596    1593    1545      32    1599    1593    1596      32    1599    1554
    1557      35    1602    1599    1593      32    1602    1599    1554      32
    1605    1599    1602      37    1608    1605    1599      39    1611    1593
    1596      42    1449    1446    1443       4    1452    1446    1449       5
    1452    1446    1443       4    1455    1446    1449       6    1455    1446
    1452       6    1458    1455    1446       8    1461    1455    1458       9
    1467    1464    1461      12    1470    1464    1467      13    1476    1473
    1470      16    1479    1473    1476      17    1482    1479    1473      19
    1485    1479    1482      20    1494    1491    1485      26    1497    1491
    1494      26    1503    1455    1458      32    1506    1503    1455      32
    1509    1503    1506      32    1509    1464    1467      35    1512    1509
    1503      32    1512    1509    1464      32    1515    1509    1512      37
    1518    1515    1509      39    1521    1503    1506      42    1359    1356
    1353       4    1362    1356    1359       5    1362    1356    1353       4
    1365    1356    1359       6    1365    1356    1362       6    1368    1365
    1356       8    1371    1365    1368       9    1377    1374    1371      12
    1380    1374    1377      13    1386    1383    1380      16    1389    1383
    1386      17    1392    1389    1383      19    1395    1389    1392      20
    1404    1401    1395      26    1407    1401    1404      26    1413    1365
    1368      32    1416    1413    1365      32    1419    1413    1416      32
    1419    1374    1377      35    1422    1419    1413      32    1422    1419
    1374      32    1425    1419    1422      37    1428    1425    1419      39
    1431    1413    1416      42    1269    1266    1263       4    1272    1266
    1269       5    1272    1266    1263       4    1275    1266    1269       6
    1275    1266    1272       6    1278    1275    1266       8    1281    1275
    1278       9    1287    1284    1281      12    1290    1284    1287      13
    1296    1293    1290      16    1299    1293    1296      17    1302    1299
    1293      19    1305    1299    1302      20    1314    1311    1305      26
    1317    1311    1314      26    1323    1275    1278      32    1326    1323
    1275      32    1329    1323    1326      32    1329    1284    1287      35
    1332    1329    1323      32    1332    1329    1284      32    1335    1329
    1332      37    1338    1335    1329      39    1341    1323    1326      42
    1179    1176    1173       4    1182    1176    1179       5    1182    1176
    1173       4    1185    1176    1179       6    1185    1176    1182       6
    1188    1185    1176       8    1191    1185    1188       9    1197    1194
    1191      12    1200    1194    1197      13    1206    1203    1200      16
    1209    1203    1206      17    1212    1209    1203      19    1215    1209
    1212      20    1224    1221    1215      26    1227    1221    1224      26
    1233    1185    1188      32    1236    1233    1185      32    1239    1233
    1236      32    1239    1194    1197      35    1242    1239    1233      32
    1242    1239    1194      32    1245    1239    1242      37    1248    1245
    1239      39    1251    1233    1236      42    1089    1086    1083       4
    1092    1086    1089       5    1092    1086    1083       4    1095    1086
    1089       6    1095    1086    1092       6    1098    1095    1086       8
    1101    1095    1098       9    1107    1104    1101      12    1110    1104
    1107      13    1116    1113    1110      16    1119    1113    1116      17
    1122    1119    1113      19    1125    1119    1122      20    1134    1131
    1125      26    1137    1131    1134      26    1143    1095    1098      32
    1146    1143    1095      32    1149    1143    1146      32    1149    1104
    1107      35    1152    1149    1143      32    1152    1149    1104      32
    1155    1149    1152      37    1158    1155    1149      39    1161    1143
    1146      42     999     996     993       4    1002     996     999       5
    1002     996     993       4    1005     996     999       6    1005     996
    1002       6    1008    1005     996       8    1011    1005    1008       9
    1017    1014    1011      12    1020    1014    1017      13    1026    1023
    1020      16    1029    1023    1026      17    1032    1029    1023      19
    1035    1029    1032      20    1044    1041    1035      26    1047    1041
    1044      26    1053    1005    1008      32    1056    1053    1005      32
    1059    1053    1056      32    1059    1014    1017      35    1062    1059
    1053      32    1062    1059    1014      32    1065    1059    1062      37
    1068    1065    1059      39    1071    1053    1056      42     909     906
     903       4     912     906     909       5     912     906     903       4
     915     906     909       6     915     906     912       6     918     915
     906       8     921     915     918       9     927     924     921      12
     930     924     927      13     936     933     930      16     939     933
     936      17     942     939     933      19     945     939     942      20
     954     951     945      26     957     951     954      26     963     915
     918      32     966     963     915      32     969     963     966      32
     969     924     927      35     972     969     963      32     972     969
     924      32     975     969     972      37     978     975     969      39
     981     963     966      42     819     816     813       4     822     816
     819       5     822     816     813       4     825     816     819       6
     825     816     822       6     828     825     816       8     831     825
     828       9     837     834     831      12     840     834     837      13
     846     843     840      16     849     843     846      17     852     849
     843      19     855     849     852      20     864     861     855      26
     867     861     864      26     873     825     828      32     876     873
     825      32     879     873     876      32     879     834     837      35
     882     879     873      32     882     879     834      32     885     879
     882      37     888     885     879      39     891     873     876      42
     729     726     723       4     732     726     729       5     732     726
     723       4     735     726     729       6     735     726     732       6
     738     735     726       8     741     735     738       9     747     744
     741      12     750     744     747      13     756     753     750      16
     759     753     756      17     762     759     753      19     765     759
     762      20     774     771     765      26     777     771     774      26
     783     735     738      32     786     783     735      32     789     783
     786      32     789     744     747      35     792     789     783      32
     792     789     744      32     795     789     792      37     798     795
     789      39     801     783     786      42     639     636     633       4
     642     636     639       5     642     636     633       4     645     636
     639       6     645     636     642       6     648     645     636       8
     651     645     648       9     657     654     651      12     660     654
     657      13     666     663     660      16     669     663     666      17
     672     669     663      19     675     669     672      20     684     681
     675      26     687     681     684      26     693     645     648      32
     696     693     645      32     699     693     696      32     699     654
     657      35     702     699     693      32     702     699     654      32
     705     699     702      37     708     705     699      39     711     693
     696      42     549     546     543       4     552     546     549       5
     552     546     543       4     555     546     549       6     555     546
     552       6     558     555     546       8     561     555     558       9
     567     564     561      12     570     564     567      13     576     573
     570      16     579     573     576      17     582     579     573      19
     585     579     582      20     594     591     585      26     597     591
     594      26     603     555     558      32     606     603     555      32
     609     603     606      32     609     564     567      35     612     609
     603      32     612     609     564      32     615     609     612      37
     618     615     609      39     621     603     606      42     459     456
     453       4     462     456     459       5     462     456     453       4
     465     456     459       6     465     456     462       6     468     465
     456       8     471     465     468       9     477     474     471      12
     480     474     477      13     486     483     480      16     489     483
     486      17     492     489     483      19     495     489     492      20
     504     501     495      26     507     501     504      26     513     465
     468      32     516     513     465      32     519     513     516      32
     519     474     477      35     522     519     513      32     522     519
     474      32     525     519     522      37     528     525     519      39
     531     513     516      42     369     366     363       4     372     366
     369       5     372     366     363       4     375     366     369       6
     375     366     372       6     378     375     366       8     381     375
     378       9     387     384     381      12     390     384     387      13
     396     393     390      16     399     393     396      17     402     399
     393      19     405     399     402      20     414     411     405      26
     417     411     414      26     423     375     378      32     426     423
     375      32     429     423     426      32     429     384     387      35
     432     429     423      32     432     429     384      32     435     429
     432      37     438     435     429      39     441     423     426      42
     279     276     273       4     282     276     279       5     282     276
     273       4     285     276     279       6     285     276     282       6
     288     285     276       8     291     285     288       9     297     294
     291      12     300     294     297      13     306     303     300      16
     309     303     306      17     312     309     303      19     315     309
     312      20     324     321     315      26     327     321     324      26
     333     285     288      32     336     333     285      32     339     333
     336      32     339     294     297      35     342     339     333      32
     342     339     294      32     345     339     342      37     348     345
     339      39     351     333     336      42     189     186     183       4
     192     186     189       5     192     186     183       4     195     186
     189       6     195     186     192       6     198     195     186       8
     201     195     198       9     207     204     201      12     210     204
     207      13     216     213     210      16     219     213     216      17
     222     219     213      19     225     219     222      20     234     231
     225      26     237     231     234      26     243     195     198      32
     246     243     195      32     249     243     246      32     249     204
     207      35     252     249     243      32     252     249     204      32
     255     249     252      37     258     255     249      39     261     243
     246      42      99      96      93       4     102      96      99       5
     102      96      93       4     105      96      99       6     105      96
     102       6     108     105      96       8     111     105     108       9
     117     114     111      12     120     114     117      13     126     123
     120      16     129     123     126      17     132     129     123      19
     135     129     132      20     144     141     135      26     147     141
     144      26     153     105     108      32     156     153     105      32
     159     153     156      32     159     114     117      35     162     159
     153      32     162     159     114      32     165     159     162      37
     168     165     159      39     171     153     156      42       6       3
       0      44       9       6       3      45      12       6       9       5
      12       6       3      45      15       6       9       6      15       6
      12       6      18      15       6       8      21      15      18       9
      27      24      21      12      30      24      27      13      36      33
      30      16      39      33      36      17      42      39      33      19
      45      39      42      20      54      51      45      26      57      51
      54      26      63      15      18      32      66      63      15      32
      69      63      66      32      69      24      27      35      72      69
      63      32      72      69      24      32      75      69      72      37
      78      75      69      39      81      63      66      42    4503    4500
    4497      44    4506    4503    4500      45    4509    4503    4506       5
    4509    4503    4500      45    4512    4503    4506       6    4512    4503
    4509       6    4515    4512    4503       8    4518    4512    4515       9
    4524    4521    4518      12    4527    4521    4524      13    4533    4530
    4527      16    4536    4530    4533      17    4539    4536    4530      19
    4542    4536    4539      20    4551    4548    4542      26    4554    4548
    4551      26    4560    4512    4515      32    4563    4560    4512      32
    4566    4560    4563      32    4566    4521    4524      35    4569    4566
    4560      32    4569    4566    4521      32    4572    4566    4569      37
    4575    4572    4566      39    4578    4560    4563      42    4596    4593
    4590       4    4599    4593    4596       5    4599    4593    4590       4
    4602    4593    4596       6    4602    4593    4599       6    4605    4602
    4593       8    4608    4602    4605       9    4614    4611    4608      12
    4617    4611    4614      13    4623    4620    4617      16    4626    4620
    4623      17    4629    4626    4620      19    4632    4626    4629      20
    4641    4638    4632      26    4644    4638    4641      26    4650    4602
    4605      32    4653    4650    4602      32    4656    4650    4653      32
    4656    4611    4614      35    4659    4656    4650      32    4659    4656
    4611      32    4662    4656    4659      37    4665    4662    4656      39
    4668    4650    4653      42    4686    4683    4680       4    4689    4683
    4686       5    4689    4683    4680       4    4692    4683    4686       6
    4692    4683    4689       6    4695    4692    4683       8    4698    4692
    4695       9    4704    4701    4698      12    4707    4701    4704      13
    4713    4710    4707      16    4716    4710    4713      17    4719    4716
    4710      19    4722    4716    4719      20    4731    4728    4722      26
    4734    4728    4731      26    4740    4692    4695      32    4743    4740
    4692      32    4746    4740    4743      32    4746    4701    4704      35
    4749    4746    4740      32    4749    4746    4701      32    4752    4746
    4749      37    4755    4752    4746      39    4758    4740    4743      42
    4776    4773    4770       4    4779    4773    4776       5    4779    4773
    4770       4    4782    4773    4776       6    4782    4773    4779       6
    4785    4782    4773       8    4788    4782    4785       9    4794    4791
    4788      12    4797    4791    4794      13    4803    4800    4797      16
    4806    4800    4803      17    4809    4806    4800      19    4812    4806
    4809      20    4821    4818    4812      26    4824    4818    4821      26
    4830    4782    4785      32    4833    4830    4782      32    4836    4830
    4833      32    4836    4791    4794      35    4839    4836    4830      32
    4839    4836    4791      32    4842    4836    4839      37    4845    4842
    4836      39    4848    4830    4833      42    4866    4863    4860       4
    4869    4863    4866       5    4869    4863    4860       4    4872    4863
    4866       6    4872    4863    4869       6    4875    4872    4863       8
    4878    4872    4875       9    4884    4881    4878      12    4887    4881
    4884      13    4893    4890    4887      16    4896    4890    4893      17
    4899    4896    4890      19    4902    4896    4899      20    4911    4908
    4902      26    4914    4908    4911      26    4920    4872    4875      32
    4923    4920    4872      32    4926    4920    4923      32    4926    4881
    4884      35    4929    4926    4920      32    4929    4926    4881      32
    4932    4926    4929      37    4935    4932    4926      39    4938    4920
    4923      42    4956    4953    4950       4    4959    4953    4956       5
    4959    4953    4950       4    4962    4953    4956       6    4962    4953
    4959       6    4965    4962    4953       8    4968    4962    4965       9
    4974    4971    4968      12    4977    4971    4974      13    4983    4980
    4977      16    4986    4980    4983      17    4989    4986    4980      19
    4992    4986    4989      20    5001    4998    4992      26    5004    4998
    5001      26    5010    4962    4965      32    5013    5010    4962      32
    5016    5010    5013      32    5016    4971    4974      35    5019    5016
    5010      32    5019    5016    4971      32    5022    5016    5019      37
    5025    5022    5016      39    5028    5010    5013      42    5046    5043
    5040       4    5049    5043    5046       5    5049    5043    5040       4
    5052    5043    5046       6    5052    5043    5049       6    5055    5052
    5043       8    5058    5052    5055       9    5064    5061    5058      12
    5067    5061    5064      13    5073    5070    5067      16    5076    5070
    5073      17    5079    5076    5070      19    5082    5076    5079      20
    5091    5088    5082      26    5094    5088    5091      26    5100    5052
    5055      32    5103    5100    5052      32    5106    5100    5103      32
    5106    5061    5064      35    5109    5106    5100      32    5109    5106
    5061      32    5112    5106    5109      37    5115    5112    5106      39
    5118    5100    5103      42    5136    5133    5130       4    5139    5133
    5136       5    5139    5133    5130       4    5142    5133    5136       6
    5142    5133    5139       6    5145    5142    5133       8    5148    5142
    5145       9    5154    5151    5148      12    5157    5151    5154      13
    5163    5160    5157      16    5166    5160    5163      17    5169    5166
    5160      19    5172    5166    5169      20    5181    5178    5172      26
    5184    5178    5181      26    5190    5142    5145      32    5193    5190
    5142      32    5196    5190    5193      32    5196    5151    5154      35
    5199    5196    5190      32    5199    5196    5151      32    5202    5196
    5199      37    5205    5202    5196      39    5208    5190    5193      42
    5226    5223    5220       4    5229    5223    5226       5    5229    5223
    5220       4    5232    5223    5226       6    5232    5223    5229       6
    5235    5232    5223       8    5238    5232    5235       9    5244    5241
    5238      12    5247    5241    5244      13    5253    5250    5247      16
    5256    5250    5253      17    5259    5256    5250      19    5262    5256
    5259      20    5271    5268    5262      26    5274    5268    5271      26
    5280    5232    5235      32    5283    5280    5232      32    5286    5280
    5283      32    5286    5241    5244      35    5289    5286    5280      32
    5289    5286    5241      32    5292    5286    5289      37    5295    5292
    5286      39    5298    5280    5283      42    5316    5313    5310       4
    5319    5313    5316       5    5319    5313    5310       4    5322    5313
    5316       6    5322    5313    5319       6    5325    5322    5313       8
    5328    5322    5325       9    5334    5331    5328      12    5337    5331
    5334      13    5343    5340    5337      16    5346    5340    5343      17
    5349    5346    5340      19    5352    5346    5349      20    5361    5358
    5352      26    5364    5358    5361      26    5370    5322    5325      32
    5373    5370    5322      32    5376    5370    5373      32    5376    5331
    5334      35    5379    5376    5370      32    5379    5376    5331      32
    5382    5376    5379      37    5385    5382    5376      39    5388    5370
    5373      42    5406    5403    5400       4    5409    5403    5406       5
    5409    5403    5400       4    5412    5403    5406       6    5412    5403
    5409       6    5415    5412    5403       8    5418    5412    5415       9
    5424    5421    5418      12    5427    5421    5424      13    5433    5430
    5427      16    5436    5430    5433      17    5439    5436    5430      19
    5442    5436    5439      20    5451    5448    5442      26    5454    5448
    5451      26    5460    5412    5415      32    5463    5460    5412      32
    5466    5460    5463      32    5466    5421    5424      35    5469    5466
    5460      32    5469    5466    5421      32    5472    5466    5469      37
    5475    5472    5466      39    5478    5460    5463      42    5496    5493
    5490       4    5499    5493    5496       5    5499    5493    5490       4
    5502    5493    5496       6    5502    5493    5499       6    5505    5502
    5493       8    5508    5502    5505       9    5514    5511    5508      12
    5517    5511    5514      13    5523    5520    5517      16    5526    5520
    5523      17    5529    5526    5520      19    5532    5526    5529      20
    5541    5538    5532      26    5544    5538    5541      26    5550    5502
    5505      32    5553    5550    5502      32    5556    5550    5553      32
    5556    5511    5514      35    5559    5556    5550      32    5559    5556
    5511      32    5562    5556    5559      37    5565    5562    5556      39
    5568    5550    5553      42    5586    5583    5580       4    5589    5583
    5586       5    5589    5583    5580       4    5592    5583    5586       6
    5592    5583    5589       6    5595    5592    5583       8    5598    5592
    5595       9    5604    5601    5598      12    5607    5601    5604      13
    5613    5610    5607      16    5616    5610    5613      17    5619    5616
    5610      19    5622    5616    5619      20    5631    5628    5622      26
    5634    5628    5631      26    5640    5592    5595      32    5643    5640
    5592      32    5646    5640    5643      32    5646    5601    5604      35
    5649    5646    5640      32    5649    5646    5601      32    5652    5646
    5649      37    5655    5652    5646      39    5658    5640    5643      42
    5676    5673    5670       4    5679    5673    5676       5    5679    5673
    5670       4    5682    5673    5676       6    5682    5673    5679       6
    5685    5682    5673       8    5688    5682    5685       9    5694    5691
    5688      12    5697    5691    5694      13    5703    5700    5697      16
    5706    5700    5703      17    5709    5706    5700      19    5712    5706
    5709      20    5721    5718    5712      26    5724    5718    5721      26
    5730    5682    5685      32    5733    5730    5682      32    5736    5730
    5733      32    5736    5691    5694      35    5739    5736    5730      32
    5739    5736    5691      32    5742    5736    5739      37    5745    5742
    5736      39    5748    5730    5733      42    5766    5763    5760       4
    5769    5763    5766       5    5769    5763    5760       4    5772    5763
    5766       6    5772    5763    5769       6    5775    5772    5763       8
    5778    5772    5775       9    5784    5781    5778      12    5787    5781
    5784      13    5793    5790    5787      16    5796    5790    5793      17
    5799    5796    5790      19    5802    5796    5799      20    5811    5808
    5802      26    5814    5808    5811      26    5820    5772    5775      32
    5823    5820    5772      32    5826    5820    5823      32    5826    5781
    5784      35    5829    5826    5820      32    5829    5826    5781      32
    5832    5826    5829      37    5835    5832    5826      39    5838    5820
    5823      42    5856    5853    5850       4    5859    5853    5856       5
    5859    5853    5850       4    5862    5853    5856       6    5862    5853
    5859       6    5865    5862    5853       8    5868    5862    5865       9
    5874    5871    5868      12    5877    5871    5874      13    5883    5880
    5877      16    5886    5880    5883      17    5889    5886    5880      19
    5892    5886    5889      20    5901    5898    5892      26    5904    5898
    5901      26    5910    5862    5865      32    5913    5910    5862      32
    5916    5910    5913      32    5916    5871    5874      35    5919    5916
    5910      32    5919    5916    5871      32    5922    5916    5919      37
    5925    5922    5916      39    5928    5910    5913      42    5946    5943
    5940       4    5949    5943    5946       5    5949    5943    5940       4
    5952    5943    5946       6    5952    5943    5949       6    5955    5952
    5943       8    5958    5952    5955       9    5964    5961    5958      12
    5967    5961    5964      13    5973    5970    5967      16    5976    5970
    5973      17    5979    5976    5970      19    5982    5976    5979      20
    5991    5988    5982      26    5994    5988    5991      26    6000    5952
    5955      32    6003    6000    5952      32    6006    6000    6003      32
    6006    5961    5964      35    6009    6006    6000      32    6009    6006
    5961      32    6012    6006    6009      37    6015    6012    6006      39
    6018    6000    6003      42    6036    6033    6030       4    6039    6033
    6036       5    6039    6033    6030       4    6042    6033    6036       6
    6042    6033    6039       6    6045    6042    6033       8    6048    6042
    6045       9    6054    6051    6048      12    6057    6051    6054      13
    6063    6060    6057      16    6066    6060    6063      17    6069    6066
    6060      19    6072    6066    6069      20    6081    6078    6072      26
    6084    6078    6081      26    6090    6042    6045      32    6093    6090
    6042      32    6096    6090    6093      32    6096    6051    6054      35
    6099    6096    6090      32    6099    6096    6051      32    6102    6096
    6099      37    6105    6102    6096      39    6108    6090    6093      42
    6126    6123    6120       4    6129    6123    6126       5    6129    6123
    6120       4    6132    6123    6126       6    6132    6123    6129       6
    6135    6132    6123       8    6138    6132    6135       9    6144    6141
    6138      12    6147    6141    6144      13    6153    6150    6147      16
    6156    6150    6153      17    6159    6156    6150      19    6162    6156
    6159      20    6171    6168    6162      26    6174    6168    6171      26
    6180    6132    6135      32    6183    6180    6132      32    6186    6180
    6183      32    6186    6141    6144      35    6189    6186    6180      32
    6189    6186    6141      32    6192    6186    6189      37    6195    6192
    6186      39    6198    6180    6183      42    6216    6213    6210       4
    6219    6213    6216       5    6219    6213    6210       4    6222    6213
    6216       6    6222    6213    6219       6    6225    6222    6213       8
    6228    6222    6225       9    6234    6231    6228      12    6237    6231
    6234      13    6243    6240    6237      16    6246    6240    6243      17
    6249    6246    6240      19    6252    6246    6249      20    6261    6258
    6252      26    6264    6258    6261      26    6270    6222    6225      32
    6273    6270    6222      32    6276    6270    6273      32    6276    6231
    6234      35    6279    6276    6270      32    6279    6276    6231      32
    6282    6276    6279      37    6285    6282    6276      39    6288    6270
    6273      42    6306    6303    6300       4    6309    6303    6306       5
    6309    6303    6300       4    6312    6303    6306       6    6312    6303
    6309       6    6315    6312    6303       8    6318    6312    6315       9
    6324    6321    6318      12    6327    6321    6324      13    6333    6330
    6327      16    6336    6330    6333      17    6339    6336    6330      19
    6342    6336    6339      20    6351    6348    6342      26    6354    6348
    6351      26    6360    6312    6315      32    6363    6360    6312      32
    6366    6360    6363      32    6366    6321    6324      35    6369    6366
    6360      32    6369    6366    6321      32    6372    6366    6369      37
    6375    6372    6366      39    6378    6360    6363      42    6396    6393
    6390       4    6399    6393    6396       5    6399    6393    6390       4
    6402    6393    6396       6    6402    6393    6399       6    6405    6402
    6393       8    6408    6402    6405       9    6414    6411    6408      12
    6417    6411    6414      13    6423    6420    6417      16    6426    6420
    6423      17    6429    6426    6420      19    6432    6426    6429      20
    6441    6438    6432      26    6444    6438    6441      26    6450    6402
    6405      32    6453    6450    6402      32    6456    6450    6453      32
    6456    6411    6414      35    6459    6456    6450      32    6459    6456
    6411      32    6462    6456    6459      37    6465    6462    6456      39
    6468    6450    6453      42    6486    6483    6480       4    6489    6483
    6486       5    6489    6483    6480       4    6492    6483    6486       6
    6492    6483    6489       6    6495    6492    6483       8    6498    6492
    6495       9    6504    6501    6498      12    6507    6501    6504      13
    6513    6510    6507      16    6516    6510    6513      17    6519    6516
    6510      19    6522    6516    6519      20    6531    6528    6522      26
    6534    6528    6531      26    6540    6492    6495      32    6543    6540
    6492      32    6546    6540    6543      32    6546    6501    6504      35
    6549    6546    6540      32    6549    6546    6501      32    6552    6546
    6549      37    6555    6552    6546      39    6558    6540    6543      42
    6576    6573    6570       4    6579    6573    6576       5    6579    6573
    6570       4    6582    6573    6576       6    6582    6573    6579       6
    6585    6582    6573       8    6588    6582    6585       9    6594    6591
    6588      12    6597    6591    6594      13    6603    6600    6597      16
    6606    6600    6603      17    6609    6606    6600      19    6612    6606
    6609      20    6621    6618    6612      26    6624    6618    6621      26
    6630    6582    6585      32    6633    6630    6582      32    6636    6630
    6633      32    6636    6591    6594      35    6639    6636    6630      32
    6639    6636    6591      32    6642    6636    6639      37    6645    6642
    6636      39    6648    6630    6633      42    6666    6663    6660       4
    6669    6663    6666       5    6669    6663    6660       4    6672    6663
    6666       6    6672    6663    6669       6    6675    6672    6663       8
    6678    6672    6675       9    6684    6681    6678      12    6687    6681
    6684      13    6693    6690    6687      16    6696    6690    6693      17
    6699    6696    6690      19    6702    6696    6699      20    6711    6708
    6702      26    6714    6708    6711      26    6720    6672    6675      32
    6723    6720    6672      32    6726    6720    6723      32    6726    6681
    6684      35    6729    6726    6720      32    6729    6726    6681      32
    6732    6726    6729      37    6735    6732    6726      39    6738    6720
    6723      42    6756    6753    6750       4    6759    6753    6756       5
    6759    6753    6750       4    6762    6753    6756       6    6762    6753
    6759       6    6765    6762    6753       8    6768    6762    6765       9
    6774    6771    6768      12    6777    6771    6774      13    6783    6780
    6777      16    6786    6780    6783      17    6789    6786    6780      19
    6792    6786    6789      20    6801    6798    6792      26    6804    6798
    6801      26    6810    6762    6765      32    6813    6810    6762      32
    6816    6810    6813      32    6816    6771    6774      35    6819    6816
    6810      32    6819    6816    6771      32    6822    6816    6819      37
    6825    6822    6816      39    6828    6810    6813      42    6846    6843
    6840       4    6849    6843    6846       5    6849    6843    6840       4
    6852    6843    6846       6    6852    6843    6849       6    6855    6852
    6843       8    6858    6852    6855       9    6864    6861    6858      12
    6867    6861    6864      13    6873    6870    6867      16    6876    6870
    6873      17    6879    6876    6870      19    6882    6876    6879      20
    6891    6888    6882      26    6894    6888    6891      26    6900    6852
    6855      32    6903    6900    6852      32    6906    6900    6903      32
    6906    6861    6864      35    6909    6906    6900      32    6909    6906
    6861      32    6912    6906    6909      37    6915    6912    6906      39
    6918    6900    6903      42    6936    6933    6930       4    6939    6933
    6936       5    6939    6933    6930       4    6942    6933    6936       6
    6942    6933    6939       6    6945    6942    6933       8    6948    6942
    6945       9    6954    6951    6948      12    6957    6951    6954      13
    6963    6960    6957      16    6966    6960    6963      17    6969    6966
    6960      19    6972    6966    6969      20    6981    6978    6972      26
    6984    6978    6981      26    6990    6942    6945      32    6993    6990
    6942      32    6996    6990    6993      32    6996    6951    6954      35
    6999    6996    6990      32    6999    6996    6951      32    7002    6996
    6999      37    7005    7002    6996      39    7008    6990    6993      42
    7026    7023    7020       4    7029    7023    7026       5    7029    7023
    7020       4    7032    7023    7026       6    7032    7023    7029       6
    7035    7032    7023       8    7038    7032    7035       9    7044    7041
    7038      12    7047    7041    7044      13    7053    7050    7047      16
    7056    7050    7053      17    7059    7056    7050      19    7062    7056
    7059      20    7071    7068    7062      26    7074    7068    7071      26
    7080    7032    7035      32    7083    7080    7032      32    7086    7080
    7083      32    7086    7041    7044      35    7089    7086    7080      32
    7089    7086    7041      32    7092    7086    7089      37    7095    7092
    7086      39    7098    7080    7083      42    7116    7113    7110       4
    7119    7113    7116       5    7119    7113    7110       4    7122    7113
    7116       6    7122    7113    7119       6    7125    7122    7113       8
    7128    7122    7125       9    7134    7131    7128      12    7137    7131
    7134      13    7143    7140    7137      16    7146    7140    7143      17
    7149    7146    7140      19    7152    7146    7149      20    7161    7158
    7152      26    7164    7158    7161      26    7170    7122    7125      32
    7173    7170    7122      32    7176    7170    7173      32    7176    7131
    7134      35    7179    7176    7170      32    7179    7176    7131      32
    7182    7176    7179      37    7185    7182    7176      39    7188    7170
    7173      42    7206    7203    7200       4    7209    7203    7206       5
    7209    7203    7200       4    7212    7203    7206       6    7212    7203
    7209       6    7215    7212    7203       8    7218    7212    7215       9
    7224    7221    7218      12    7227    7221    7224      13    7233    7230
    7227      16    7236    7230    7233      17    7239    7236    7230      19
    7242    7236    7239      20    7251    7248    7242      26    7254    7248
    7251      26    7260    7212    7215      32    7263    7260    7212      32
    7266    7260    7263      32    7266    7221    7224      35    7269    7266
    7260      32    7269    7266    7221      32    7272    7266    7269      37
    7275    7272    7266      39    7278    7260    7263      42    7296    7293
    7290       4    7299    7293    7296       5    7299    7293    7290       4
    7302    7293    7296       6    7302    7293    7299       6    7305    7302
    7293       8    7308    7302    7305       9    7314    7311    7308      12
    7317    7311    7314      13    7323    7320    7317      16    7326    7320
    7323      17    7329    7326    7320      19    7332    7326    7329      20
    7341    7338    7332      26    7344    7338    7341      26    7350    7302
    7305      32    7353    7350    7302      32    7356    7350    7353      32
    7356    7311    7314      35    7359    7356    7350      32    7359    7356
    7311      32    7362    7356    7359      37    7365    7362    7356      39
    7368    7350    7353      42    7386    7383    7380       4    7389    7383
    7386       5    7389    7383    7380       4    7392    7383    7386       6
    7392    7383    7389       6    7395    7392    7383       8    7398    7392
    7395       9    7404    7401    7398      12    7407    7401    7404      13
    7413    7410    7407      16    7416    7410    7413      17    7419    7416
    7410      19    7422    7416    7419      20    7431    7428    7422      26
    7434    7428    7431      26    7440    7392    7395      32    7443    7440
    7392      32    7446    7440    7443      32    7446    7401    7404      35
    7449    7446    7440      32    7449    7446    7401      32    7452    7446
    7449      37    7455    7452    7446      39    7458    7440    7443      42
    7476    7473    7470       4    7479    7473    7476       5    7479    7473
    7470       4    7482    7473    7476       6    7482    7473    7479       6
    7485    7482    7473       8    7488    7482    7485       9    7494    7491
    7488      12    7497    7491    7494      13    7503    7500    7497      16
    7506    7500    7503      17    7509    7506    7500      19    7512    7506
    7509      20    7521    7518    7512      26    7524    7518    7521      26
    7530    7482    7485      32    7533    7530    7482      32    7536    7530
    7533      32    7536    7491    7494      35    7539    7536    7530      32
    7539    7536    7491      32    7542    7536    7539      37    7545    7542
    7536      39    7548    7530    7533      42    7566    7563    7560       4
    7569    7563    7566       5    7569    7563    7560       4    7572    7563
    7566       6    7572    7563    7569       6    7575    7572    7563       8
    7578    7572    7575       9    7584    7581    7578      12    7587    7581
    7584      13    7593    7590    7587      16    7596    7590    7593      17
    7599    7596    7590      19    7602    7596    7599      20    7611    7608
    7602      26    7614    7608    7611      26    7620    7572    7575      32
    7623    7620    7572      32    7626    7620    7623      32    7626    7581
    7584      35    7629    7626    7620      32    7629    7626    7581      32
    7632    7626    7629      37    7635    7632    7626      39    7638    7620
    7623      42    7656    7653    7650       4    7659    7653    7656       5
    7659    7653    7650       4    7662    7653    7656       6    7662    7653
    7659       6    7665    7662    7653       8    7668    7662    7665       9
    7674    7671    7668      12    7677    7671    7674      13    7683    7680
    7677      16    7686    7680    7683      17    7689    7686    7680      19
    7692    7686    7689      20    7701    7698    7692      26    7704    7698
    7701      26    7710    7662    7665      32    7713    7710    7662      32
    7716    7710    7713      32    7716    7671    7674      35    7719    7716
    7710      32    7719    7716    7671      32    7722    7716    7719      37
    7725    7722    7716      39    7728    7710    7713      42    7746    7743
    7740       4    7749    7743    7746       5    7749    7743    7740       4
    7752    7743    7746       6    7752    7743    7749       6    7755    7752
    7743       8    7758    7752    7755       9    7764    7761    7758      12
    7767    7761    7764      13    7773    7770    7767      16    7776    7770
    7773      17    7779    7776    7770      19    7782    7776    7779      20
    7791    7788    7782      26    7794    7788    7791      26    7800    7752
    7755      32    7803    7800    7752      32    7806    7800    7803      32
    7806    7761    7764      35    7809    7806    7800      32    7809    7806
    7761      32    7812    7806    7809      37    7815    7812    7806      39
    7818    7800    7803      42    7836    7833    7830       4    7839    7833
    7836       5    7839    7833    7830       4    7842    7833    7836       6
    7842    7833    7839       6    7845    7842    7833       8    7848    7842
    7845       9    7854    7851    7848      12    7857    7851    7854      13
    7863    7860    7857      16    7866    7860    7863      17    7869    7866
    7860      19    7872    7866    7869      20    7881    7878    7872      26
    7884    7878    7881      26    7890    7842    7845      32    7893    7890
    7842      32    7896    7890    7893      32    7896    7851    7854      35
    7899    7896    7890      32    7899    7896    7851      32    7902    7896
    7899      37    7905    7902    7896      39    7908    7890    7893      42
    7926    7923    7920       4    7929    7923    7926       5    7929    7923
    7920       4    7932    7923    7926       6    7932    7923    7929       6
    7935    7932    7923       8    7938    7932    7935       9    7944    7941
    7938      12    7947    7941    7944      13    7953    7950    7947      16
    7956    7950    7953      17    7959    7956    7950      19    7962    7956
    7959      20    7971    7968    7962      26    7974    7968    7971      26
    7980    7932    7935      32    7983    7980    7932      32    7986    7980
    7983      32    7986    7941    7944      35    7989    7986    7980      32
    7989    7986    7941      32    7992    7986    7989      37    7995    7992
    7986      39    7998    7980    7983      42    8016    8013    8010       4
    8019    8013    8016       5    8019    8013    8010       4    8022    8013
    8016       6    8022    8013    8019       6    8025    8022    8013       8
    8028    8022    8025       9    8034    8031    8028      12    8037    8031
    8034      13    8043    8040    8037      16    8046    8040    8043      17
    8049    8046    8040      19    8052    8046    8049      20    8061    8058
    8052      26    8064    8058    8061      26    8070    8022    8025      32
    8073    8070    8022      32    8076    8070    8073      32    8076    8031
    8034      35    8079    8076    8070      32    8079    8076    8031      32
    8082    8076    8079      37    8085    8082    8076      39    8088    8070
    8073      42    8106    8103    8100       4    8109    8103    8106       5
    8109    8103    8100       4    8112    8103    8106       6    8112    8103
    8109       6    8115    8112    8103       8    8118    8112    8115       9
    8124    8121    8118      12    8127    8121    8124      13    8133    8130
    8127      16    8136    8130    8133      17    8139    8136    8130      19
    8142    8136    8139      20    8151    8148    8142      26    8154    8148
    8151      26    8160    8112    8115      32    8163    8160    8112      32
    8166    8160    8163      32    8166    8121    8124      35    8169    8166
    8160      32    8169    8166    8121      32    8172    8166    8169      37
    8175    8172    8166      39    8178    8160    8163      42    8196    8193
    8190       4    8199    8193    8196       5    8199    8193    8190       4
    8202    8193    8196       6    8202    8193    8199       6    8205    8202
    8193       8    8208    8202    8205       9    8214    8211    8208      12
    8217    8211    8214      13    8223    8220    8217      16    8226    8220
    8223      17    8229    8226    8220      19    8232    8226    8229      20
    8241    8238    8232      26    8244    8238    8241      26    8250    8202
    8205      32    8253    8250    8202      32    8256    8250    8253      32
    8256    8211    8214      35    8259    8256    8250      32    8259    8256
    8211      32    8262    8256    8259      37    8265    8262    8256      39
    8268    8250    8253      42    8286    8283    8280       4    8289    8283
    8286       5    8289    8283    8280       4    8292    8283    8286       6
    8292    8283    8289       6    8295    8292    8283       8    8298    8292
    8295       9    8304    8301    8298      12    8307    8301    8304      13
    8313    8310    8307      16    8316    8310    8313      17    8319    8316
    8310      19    8322    8316    8319      20    8331    8328    8322      26
    8334    8328    8331      26    8340    8292    8295      32    8343    8340
    8292      32    8346    8340    8343      32    8346    8301    8304      35
    8349    8346    8340      32    8349    8346    8301      32    8352    8346
    8349      37    8355    8352    8346      39    8358    8340    8343      42
    8376    8373    8370       4    8379    8373    8376       5    8379    8373
    8370       4    8382    8373    8376       6    8382    8373    8379       6
    8385    8382    8373       8    8388    8382    8385       9    8394    8391
    8388      12    8397    8391    8394      13    8403    8400    8397      16
    8406    8400    8403      17    8409    8406    8400      19    8412    8406
    8409      20    8421    8418    8412      26    8424    8418    8421      26
    8430    8382    8385      32    8433    8430    8382      32    8436    8430
    8433      32    8436    8391    8394      35    8439    8436    8430      32
    8439    8436    8391      32    8442    8436    8439      37    8445    8442
    8436      39    8448    8430    8433      42    8466    8463    8460       4
    8469    8463    8466       5    8469    8463    8460       4    8472    8463
    8466       6    8472    8463    8469       6    8475    8472    8463       8
    8478    8472    8475       9    8484    8481    8478      12    8487    8481
    8484      13    8493    8490    8487      16    8496    8490    8493      17
    8499    8496    8490      19    8502    8496    8499      20    8511    8508
    8502      26    8514    8508    8511      26    8520    8472    8475      32
    8523    8520    8472      32    8526    8520    8523      32    8526    8481
    8484      35    8529    8526    8520      32    8529    8526    8481      32
    8532    8526    8529      37    8535    8532    8526      39    8538    8520
    8523      42    8556    8553    8550       4    8559    8553    8556       5
    8559    8553    8550       4    8562    8553    8556       6    8562    8553
    8559       6    8565    8562    8553       8    8568    8562    8565       9
    8574    8571    8568      12    8577    8571    8574      13    8583    8580
    8577      16    8586    8580    8583      17    8589    8586    8580      19
    8592    8586    8589      20    8601    8598    8592      26    8604    8598
    8601      26    8610    8562    8565      32    8613    8610    8562      32
    8616    8610    8613      32    8616    8571    8574      35    8619    8616
    8610      32    8619    8616    8571      32    8622    8616    8619      37
    8625    8622    8616      39    8628    8610    8613      42    8646    8643
    8640       4    8649    8643    8646       5    8649    8643    8640       4
    8652    8643    8646       6    8652    8643    8649       6    8655    8652
    8643       8    8658    8652    8655       9    8664    8661    8658      12
    8667    8661    8664      13    8673    8670    8667      16    8676    8670
    8673      17    8679    8676    8670      19    8682    8676    8679      20
    8691    8688    8682      26    8694    8688    8691      26    8700    8652
    8655      32    8703    8700    8652      32    8706    8700    8703      32
    8706    8661    8664      35    8709    8706    8700      32    8709    8706
    8661      32    8712    8706    8709      37    8715    8712    8706      39
    8718    8700    8703      42    8736    8733    8730       4    8739    8733
    8736       5    8739    8733    8730       4    8742    8733    8736       6
    8742    8733    8739       6    8745    8742    8733       8    8748    8742
    8745       9    8754    8751    8748      12    8757    8751    8754      13
    8763    8760    8757      16    8766    8760    8763      17    8769    8766
    8760      19    8772    8766    8769      20    8781    8778    8772      26
    8784    8778    8781      26    8790    8742    8745      32    8793    8790
    8742      32    8796    8790    8793      32    8796    8751    8754      35
    8799    8796    8790      32    8799    8796    8751      32    8802    8796
    8799      37    8805    8802    8796      39    8808    8790    8793      42
    8826    8823    8820       4    8829    8823    8826       5    8829    8823
    8820       4    8832    8823    8826       6    8832    8823    8829       6
    8835    8832    8823       8    8838    8832    8835       9    8844    8841
    8838      12    8847    8841    8844      13    8853    8850    8847      16
    8856    8850    8853      17    8859    8856    8850      19    8862    8856
    8859      20    8871    8868    8862      26    8874    8868    8871      26
    8880    8832    8835      32    8883    8880    8832      32    8886    8880
    8883      32    8886    8841    8844      35    8889    8886    8880      32
    8889    8886    8841      32    8892    8886    8889      37    8895    8892
    8886      39    8898    8880    8883      42    8916    8913    8910       4
    8919    8913    8916       5    8919    8913    8910       4    8922    8913
    8916       6    8922    8913    8919       6    8925    8922    8913       8
    8928    8922    8925       9    8934    8931    8928      12    8937    8931
    8934      13    8943    8940    8937      16    8946    8940    8943      17
    8949    8946    8940      19    8952    8946    8949      20    8961    8958
    8952      26    8964    8958    8961      26    8970    8922    8925      32
    8973    8970    8922      32    8976    8970    8973      32    8976    8931
    8934      35    8979    8976    8970      32    8979    8976    8931      32
    8982    8976    8979      37    8985    8982    8976      39    8988    8970
    8973      37    8991    8988    8970      39    9000    8997    8994      44
    9003    9000    8997      45    9006    9000    9003       5    9006    9000
    8997      45    9009    9000    9003       6    9009    9000    9006       6
    9012    9009    9000       8    9015    9009    9012       9    9021    9018
    9015      12    9024    9018    9021      13    9030    9027    9024      16
    9033    9027    9030      17    9036    9033    9027      19    9039    9033
    9036      20    9048    9045    9039      26    9051    9045    9048      26
    9057    9009    9012      32    9060    9057    9009      32    9063    9057
    9060      32    9063    9018    9021      35    9066    9063    9057      32
    9066    9063    9018      32    9069    9063    9066      37    9072    9069
    9063      39    9075    9057    9060      42    9093    9090    9087       4
    9096    9090    9093       5    9096    9090    9087       4    9099    9090
    9093       6    9099    9090    9096       6    9102    9099    9090       8
    9105    9099    9102       9    9111    9108    9105      12    9114    9108
    9111      13    9120    9117    9114      16    9123    9117    9120      17
    9126    9123    9117      19    9129    9123    9126      20    9138    9135
    9129      26    9141    9135    9138      26    9147    9099    9102      32
    9150    9147    9099      32    9153    9147    9150      32    9153    9108
    9111      35    9156    9153    9147      32    9156    9153    9108      32
    9159    9153    9156      37    9162    9159    9153      39    9165    9147
    9150      42    9183    9180    9177       4    9186    9180    9183       5
    9186    9180    9177       4    9189    9180    9183       6    9189    9180
    9186       6    9192    9189    9180       8    9195    9189    9192       9
    9201    9198    9195      12    9204    9198    9201      13    9210    9207
    9204      16    9213    9207    9210      17    9216    9213    9207      19
    9219    9213    9216      20    9228    9225    9219      26    9231    9225
    9228      26    9237    9189    9192      32    9240    9237    9189      32
    9243    9237    9240      32    9243    9198    9201      35    9246    9243
    9237      32    9246    9243    9198      32    9249    9243    9246      37
    9252    9249    9243      39    9255    9237    9240      42    9273    9270
    9267       4    9276    9270    9273       5    9276    9270    9267       4
    9279    9270    9273       6    9279    9270    9276       6    9282    9279
    9270       8    9285    9279    9282       9    9291    9288    9285      12
    9294    9288    9291      13    9300    9297    9294      16    9303    9297
    9300      17    9306    9303    9297      19    9309    9303    9306      20
    9318    9315    9309      26    9321    9315    9318      26    9327    9279
    9282      32    9330    9327    9279      32    9333    9327    9330      32
    9333    9288    9291      35    9336    9333    9327      32    9336    9333
    9288      32    9339    9333    9336      37    9342    9339    9333      39
    9345    9327    9330      42    9363    9360    9357       4    9366    9360
    9363       5    9366    9360    9357       4    9369    9360    9363       6
    9369    9360    9366       6    9372    9369    9360       8    9375    9369
    9372       9    9381    9378    9375      12    9384    9378    9381      13
    9390    9387    9384      16    9393    9387    9390      17    9396    9393
    9387      19    9399    9393    9396      20    9408    9405    9399      26
    9411    9405    9408      26    9417    9369    9372      32    9420    9417
    9369      32    9423    9417    9420      32    9423    9378    9381      35
    9426    9423    9417      32    9426    9423    9378      32    9429    9423
    9426      37    9432    9429    9423      39    9435    9417    9420      42
    9453    9450    9447       4    9456    9450    9453       5    9456    9450
    9447       4    9459    9450    9453       6    9459    9450    9456       6
    9462    9459    9450       8    9465    9459    9462       9    9471    9468
    9465      12    9474    9468    9471      13    9480    9477    9474      16
    9483    9477    9480      17    9486    9483    9477      19    9489    9483
    9486      20    9498    9495    9489      26    9501    9495    9498      26
    9507    9459    9462      32    9510    9507    9459      32    9513    9507
    9510      32    9513    9468    9471      35    9516    9513    9507      32
    9516    9513    9468      32    9519    9513    9516      37    9522    9519
    9513      39    9525    9507    9510      42    9543    9540    9537       4
    9546    9540    9543       5    9546    9540    9537       4    9549    9540
    9543       6    9549    9540    9546       6    9552    9549    9540       8
    9555    9549    9552       9    9561    9558    9555      12    9564    9558
    9561      13    9570    9567    9564      16    9573    9567    9570      17
    9576    9573    9567      19    9579    9573    9576      20    9588    9585
    9579      26    9591    9585    9588      26    9597    9549    9552      32
    9600    9597    9549      32    9603    9597    9600      32    9603    9558
    9561      35    9606    9603    9597      32    9606    9603    9558      32
    9609    9603    9606      37    9612    9609    9603      39    9615    9597
    9600      42    9633    9630    9627       4    9636    9630    9633       5
    9636    9630    9627       4    9639    9630    9633       6    9639    9630
    9636       6    9642    9639    9630       8    9645    9639    9642       9
    9651    9648    9645      12    9654    9648    9651      13    9660    9657
    9654      16    9663    9657    9660      17    9666    9663    9657      19
    9669    9663    9666      20    9678    9675    9669      26    9681    9675
    9678      26    9687    9639    9642      32    9690    9687    9639      32
    9693    9687    9690      32    9693    9648    9651      35    9696    9693
    9687      32    9696    9693    9648      32    9699    9693    9696      37
    9702    9699    9693      39    9705    9687    9690      42    9723    9720
    9717       4    9726    9720    9723       5    9726    9720    9717       4
    9729    9720    9723       6    9729    9720    9726       6    9732    9729
    9720       8    9735    9729    9732       9    9741    9738    9735      12
    9744    9738    9741      13    9750    9747    9744      16    9753    9747
    9750      17    9756    9753    9747      19    9759    9753    9756      20
    9768    9765    9759      26    9771    9765    9768      26    9777    9729
    9732      32    9780    9777    9729      32    9783    9777    9780      32
    9783    9738    9741      35    9786    9783    9777      32    9786    9783
    9738      32    9789    9783    9786      37    9792    9789    9783      39
    9795    9777    9780      42    9813    9810    9807       4    9816    9810
    9813       5    9816    9810    9807       4    9819    9810    9813       6
    9819    9810    9816       6    9822    9819    9810       8    9825    9819
    9822       9    9831    9828    9825      12    9834    9828    9831      13
    9840    9837    9834      16    9843    9837    9840      17    9846    9843
    9837      19    9849    9843    9846      20    9858    9855    9849      26
    9861    9855    9858      26    9867    9819    9822      32    9870    9867
    9819      32    9873    9867    9870      32    9873    9828    9831      35
    9876    9873    9867      32    9876    9873    9828      32    9879    9873
    9876      37    9882    9879    9873      39    9885    9867    9870      42
    9903    9900    9897       4    9906    9900    9903       5    9906    9900
    9897       4    9909    9900    9903       6    9909    9900    9906       6
    9912    9909    9900       8    9915    9909    9912       9    9921    9918
    9915      12    9924    9918    9921      13    9930    9927    9924      16
    9933    9927    9930      17    9936    9933    9927      19    9939    9933
    9936      20    9948    9945    9939      26    9951    9945    9948      26
    9957    9909    9912      32    9960    9957    9909      32    9963    9957
    9960      32    9963    9918    9921      35    9966    9963    9957      32
    9966    9963    9918      32    9969    9963    9966      37    9972    9969
    9963      39    9975    9957    9960      42    9993    9990    9987       4
    9996    9990    9993       5    9996    9990    9987       4    9999    9990
    9993       6    9999    9990    9996       6   10002    9999    9990       8
   10005    9999   10002       9   10011   10008   10005      12   10014   10008
   10011      13   10020   10017   10014      16   10023   10017   10020      17
   10026   10023   10017      19   10029   10023   10026      20   10038   10035
   10029      26   10041   10035   10038      26   10047    9999   10002      32
   10050   10047    9999      32   10053   10047   10050      32   10053   10008
   10011      35   10056   10053   10047      32   10056   10053   10008      32
   10059   10053   10056      37   10062   10059   10053      39   10065   10047
   10050      42   10083   10080   10077       4   10086   10080   10083       5
   10086   10080   10077       4   10089   10080   10083       6   10089   10080
   10086       6   10092   10089   10080       8   10095   10089   10092       9
   10101   10098   10095      12   10104   10098   10101      13   10110   10107
   10104      16   10113   10107   10110      17   10116   10113   10107      19
   10119   10113   10116      20   10128   10125   10119      26   10131   10125
   10128      26   10137   10089   10092      32   10140   10137   10089      32
   10143   10137   10140      32   10143   10098   10101      35   10146   10143
   10137      32   10146   10143   10098      32   10149   10143   10146      37
   10152   10149   10143      39   10155   10137   10140      42   10173   10170
   10167       4   10176   10170   10173       5   10176   10170   10167       4
   10179   10170   10173       6   10179   10170   10176       6   10182   10179
   10170       8   10185   10179   10182       9   10191   10188   10185      12
   10194   10188   10191      13   10200   10197   10194      16   10203   10197
   10200      17   10206   10203   10197      19   10209   10203   10206      20
   10218   10215   10209      26   10221   10215   10218      26   10227   10179
   10182      32   10230   10227   10179      32   10233   10227   10230      32
   10233   10188   10191      35   10236   10233   10227      32   10236   10233
   10188      32   10239   10233   10236      37   10242   10239   10233      39
   10245   10227   10230      42   10263   10260   10257       4   10266   10260
   10263       5   10266   10260   10257       4   10269   10260   10263       6
   10269   10260   10266       6   10272   10269   10260       8   10275   10269
   10272       9   10281   10278   10275      12   10284   10278   10281      13
   10290   10287   10284      16   10293   10287   10290      17   10296   10293
   10287      19   10299   10293   10296      20   10308   10305   10299      26
   10311   10305   10308      26   10317   10269   10272      32   10320   10317
   10269      32   10323   10317   10320      32   10323   10278   10281      35
   10326   10323   10317      32   10326   10323   10278      32   10329   10323
   10326      37   10332   10329   10323      39   10335   10317   10320      42
   10353   10350   10347       4   10356   10350   10353       5   10356   10350
   10347       4   10359   10350   10353       6   10359   10350   10356       6
   10362   10359   10350       8   10365   10359   10362       9   10371   10368
   10365      12   10374   10368   10371      13   10380   10377   10374      16
   10383   10377   10380      17   10386   10383   10377      19   10389   10383
   10386      20   10398   10395   10389      26   10401   10395   10398      26
   10407   10359   10362      32   10410   10407   10359      32   10413   10407
   10410      32   10413   10368   10371      35   10416   10413   10407      32
   10416   10413   10368      32   10419   10413   10416      37   10422   10419
   10413      39   10425   10407   10410      42   10443   10440   10437       4
   10446   10440   10443       5   10446   10440   10437       4   10449   10440
   10443       6   10449   10440   10446       6   10452   10449   10440       8
   10455   10449   10452       9   10461   10458   10455      12   10464   10458
   10461      13   10470   10467   10464      16   10473   10467   10470      17
   10476   10473   10467      19   10479   10473   10476      20   10488   10485
   10479      26   10491   10485   10488      26   10497   10449   10452      32
   10500   10497   10449      32   10503   10497   10500      32   10503   10458
   10461      35   10506   10503   10497      32   10506   10503   10458      32
   10509   10503   10506      37   10512   10509   10503      39   10515   10497
   10500      42   10533   10530   10527       4   10536   10530   10533       5
   10536   10530   10527       4   10539   10530   10533       6   10539   10530
   10536       6   10542   10539   10530       8   10545   10539   10542       9
   10551   10548   10545      12   10554   10548   10551      13   10560   10557
   10554      16   10563   10557   10560      17   10566   10563   10557      19
   10569   10563   10566      20   10578   10575   10569      26   10581   10575
   10578      26   10587   10539   10542      32   10590   10587   10539      32
   10593   10587   10590      32   10593   10548   10551      35   10596   10593
   10587      32   10596   10593   10548      32   10599   10593   10596      37
   10602   10599   10593      39   10605   10587   10590      42   10623   10620
   10617       4   10626   10620   10623       5   10626   10620   10617       4
   10629   10620   10623       6   10629   10620   10626       6   10632   10629
   10620       8   10635   10629   10632       9   10641   10638   10635      12
   10644   10638   10641      13   10650   10647   10644      16   10653   10647
   10650      17   10656   10653   10647      19   10659   10653   10656      20
   10668   10665   10659      26   10671   10665   10668      26   10677   10629
   10632      32   10680   10677   10629      32   10683   10677   10680      32
   10683   10638   10641      35   10686   10683   10677      32   10686   10683
   10638      32   10689   10683   10686      37   10692   10689   10683      39
   10695   10677   10680      42   10713   10710   10707       4   10716   10710
   10713       5   10716   10710   10707       4   10719   10710   10713       6
   10719   10710   10716       6   10722   10719   10710       8   10725   10719
   10722       9   10731   10728   10725      12   10734   10728   10731      13
   10740   10737   10734      16   10743   10737   10740      17   10746   10743
   10737      19   10749   10743   10746      20   10758   10755   10749      26
   10761   10755   10758      26   10767   10719   10722      32   10770   10767
   10719      32   10773   10767   10770      32   10773   10728   10731      35
   10776   10773   10767      32   10776   10773   10728      32   10779   10773
   10776      37   10782   10779   10773      39   10785   10767   10770      42
   10803   10800   10797       4   10806   10800   10803       5   10806   10800
   10797       4   10809   10800   10803       6   10809   10800   10806       6
   10812   10809   10800       8   10815   10809   10812       9   10821   10818
   10815      12   10824   10818   10821      13   10830   10827   10824      16
   10833   10827   10830      17   10836   10833   10827      19   10839   10833
   10836      20   10848   10845   10839      26   10851   10845   10848      26
   10857   10809   10812      32   10860   10857   10809      32   10863   10857
   10860      32   10863   10818   10821      35   10866   10863   10857      32
   10866   10863   10818      32   10869   10863   10866      37   10872   10869
   10863      39   10875   10857   10860      42   10893   10890   10887       4
   10896   10890   10893       5   10896   10890   10887       4   10899   10890
   10893       6   10899   10890   10896       6   10902   10899   10890       8
   10905   10899   10902       9   10911   10908   10905      12   10914   10908
   10911      13   10920   10917   10914      16   10923   10917   10920      17
   10926   10923   10917      19   10929   10923   10926      20   10938   10935
   10929      26   10941   10935   10938      26   10947   10899   10902      32
   10950   10947   10899      32   10953   10947   10950      32   10953   10908
   10911      35   10956   10953   10947      32   10956   10953   10908      32
   10959   10953   10956      37   10962   10959   10953      39   10965   10947
   10950      42   10983   10980   10977       4   10986   10980   10983       5
   10986   10980   10977       4   10989   10980   10983       6   10989   10980
   10986       6   10992   10989   10980       8   10995   10989   10992       9
   11001   10998   10995      12   11004   10998   11001      13   11010   11007
   11004      16   11013   11007   11010      17   11016   11013   11007      19
   11019   11013   11016      20   11028   11025   11019      26   11031   11025
   11028      26   11037   10989   10992      32   11040   11037   10989      32
   11043   11037   11040      32   11043   10998   11001      35   11046   11043
   11037      32   11046   11043   10998      32   11049   11043   11046      37
   11052   11049   11043      39   11055   11037   11040      42   11073   11070
   11067       4   11076   11070   11073       5   11076   11070   11067       4
   11079   11070   11073       6   11079   11070   11076       6   11082   11079
   11070       8   11085   11079   11082       9   11091   11088   11085      12
   11094   11088   11091      13   11100   11097   11094      16   11103   11097
   11100      17   11106   11103   11097      19   11109   11103   11106      20
   11118   11115   11109      26   11121   11115   11118      26   11127   11079
   11082      32   11130   11127   11079      32   11133   11127   11130      32
   11133   11088   11091      35   11136   11133   11127      32   11136   11133
   11088      32   11139   11133   11136      37   11142   11139   11133      39
   11145   11127   11130      42   11163   11160   11157       4   11166   11160
   11163       5   11166   11160   11157       4   11169   11160   11163       6
   11169   11160   11166       6   11172   11169   11160       8   11175   11169
   11172       9   11181   11178   11175      12   11184   11178   11181      13
   11190   11187   11184      16   11193   11187   11190      17   11196   11193
   11187      19   11199   11193   11196      20   11208   11205   11199      26
   11211   11205   11208      26   11217   11169   11172      32   11220   11217
   11169      32   11223   11217   11220      32   11223   11178   11181      35
   11226   11223   11217      32   11226   11223   11178      32   11229   11223
   11226      37   11232   11229   11223      39   11235   11217   11220      42
   11253   11250   11247       4   11256   11250   11253       5   11256   11250
   11247       4   11259   11250   11253       6   11259   11250   11256       6
   11262   11259   11250       8   11265   11259   11262       9   11271   11268
   11265      12   11274   11268   11271      13   11280   11277   11274      16
   11283   11277   11280      17   11286   11283   11277      19   11289   11283
   11286      20   11298   11295   11289      26   11301   11295   11298      26
   11307   11259   11262      32   11310   11307   11259      32   11313   11307
   11310      32   11313   11268   11271      35   11316   11313   11307      32
   11316   11313   11268      32   11319   11313   11316      37   11322   11319
   11313      39   11325   11307   11310      42   11343   11340   11337       4
   11346   11340   11343       5   11346   11340   11337       4   11349   11340
   11343       6   11349   11340   11346       6   11352   11349   11340       8
   11355   11349   11352       9   11361   11358   11355      12   11364   11358
   11361      13   11370   11367   11364      16   11373   11367   11370      17
   11376   11373   11367      19   11379   11373   11376      20   11388   11385
   11379      26   11391   11385   11388      26   11397   11349   11352      32
   11400   11397   11349      32   11403   11397   11400      32   11403   11358
   11361      35   11406   11403   11397      32   11406   11403   11358      32
   11409   11403   11406      37   11412   11409   11403      39   11415   11397
   11400      42   11433   11430   11427       4   11436   11430   11433       5
   11436   11430   11427       4   11439   11430   11433       6   11439   11430
   11436       6   11442   11439   11430       8   11445   11439   11442       9
   11451   11448   11445      12   11454   11448   11451      13   11460   11457
   11454      16   11463   11457   11460      17   11466   11463   11457      19
   11469   11463   11466      20   11478   11475   11469      26   11481   11475
   11478      26   11487   11439   11442      32   11490   11487   11439      32
   11493   11487   11490      32   11493   11448   11451      35   11496   11493
   11487      32   11496   11493   11448      32   11499   11493   11496      37
   11502   11499   11493      39   11505   11487   11490      42   11523   11520
   11517       4   11526   11520   11523       5   11526   11520   11517       4
   11529   11520   11523       6   11529   11520   11526       6   11532   11529
   11520       8   11535   11529   11532       9   11541   11538   11535      12
   11544   11538   11541      13   11550   11547   11544      16   11553   11547
   11550      17   11556   11553   11547      19   11559   11553   11556      20
   11568   11565   11559      26   11571   11565   11568      26   11577   11529
   11532      32   11580   11577   11529      32   11583   11577   11580      32
   11583   11538   11541      35   11586   11583   11577      32   11586   11583
   11538      32   11589   11583   11586      37   11592   11589   11583      39
   11595   11577   11580      42   11613   11610   11607       4   11616   11610
   11613       5   11616   11610   11607       4   11619   11610   11613       6
   11619   11610   11616       6   11622   11619   11610       8   11625   11619
   11622       9   11631   11628   11625      12   11634   11628   11631      13
   11640   11637   11634      16   11643   11637   11640      17   11646   11643
   11637      19   11649   11643   11646      20   11658   11655   11649      26
   11661   11655   11658      26   11667   11619   11622      32   11670   11667
   11619      32   11673   11667   11670      32   11673   11628   11631      35
   11676   11673   11667      32   11676   11673   11628      32   11679   11673
   11676      37   11682   11679   11673      39   11685   11667   11670      42
   11703   11700   11697       4   11706   11700   11703       5   11706   11700
   11697       4   11709   11700   11703       6   11709   11700   11706       6
   11712   11709   11700       8   11715   11709   11712       9   11721   11718
   11715      12   11724   11718   11721      13   11730   11727   11724      16
   11733   11727   11730      17   11736   11733   11727      19   11739   11733
   11736      20   11748   11745   11739      26   11751   11745   11748      26
   11757   11709   11712      32   11760   11757   11709      32   11763   11757
   11760      32   11763   11718   11721      35   11766   11763   11757      32
   11766   11763   11718      32   11769   11763   11766      37   11772   11769
   11763      39   11775   11757   11760      42   11793   11790   11787       4
   11796   11790   11793       5   11796   11790   11787       4   11799   11790
   11793       6   11799   11790   11796       6   11802   11799   11790       8
   11805   11799   11802       9   11811   11808   11805      12   11814   11808
   11811      13   11820   11817   11814      16   11823   11817   11820      17
   11826   11823   11817      19   11829   11823   11826      20   11838   11835
   11829      26   11841   11835   11838      26   11847   11799   11802      32
   11850   11847   11799      32   11853   11847   11850      32   11853   11808
   11811      35   11856   11853   11847      32   11856   11853   11808      32
   11859   11853   11856      37   11862   11859   11853      39   11865   11847
   11850      42   11883   11880   11877       4   11886   11880   11883       5
   11886   11880   11877       4   11889   11880   11883       6   11889   11880
   11886       6   11892   11889   11880       8   11895   11889   11892       9
   11901   11898   11895      12   11904   11898   11901      13   11910   11907
   11904      16   11913   11907   11910      17   11916   11913   11907      19
   11919   11913   11916      20   11928   11925   11919      26   11931   11925
   11928      26   11937   11889   11892      32   11940   11937   11889      32
   11943   11937   11940      32   11943   11898   11901      35   11946   11943
   11937      32   11946   11943   11898      32   11949   11943   11946      37
   11952   11949   11943      39   11955   11937   11940      42   11973   11970
   11967       4   11976   11970   11973       5   11976   11970   11967       4
   11979   11970   11973       6   11979   11970   11976       6   11982   11979
   11970       8   11985   11979   11982       9   11991   11988   11985      12
   11994   11988   11991      13   12000   11997   11994      16   12003   11997
   12000      17   12006   12003   11997      19   12009   12003   12006      20
   12018   12015   12009      26   12021   12015   12018      26   12027   11979
   11982      32   12030   12027   11979      32   12033   12027   12030      32
   12033   11988   11991      35   12036   12033   12027      32   12036   12033
   11988      32   12039   12033   12036      37   12042   12039   12033      39
   12045   12027   12030      42   12063   12060   12057       4   12066   12060
   12063       5   12066   12060   12057       4   12069   12060   12063       6
   12069   12060   12066       6   12072   12069   12060       8   12075   12069
   12072       9   12081   12078   12075      12   12084   12078   12081      13
   12090   12087   12084      16   12093   12087   12090      17   12096   12093
   12087      19   12099   12093   12096      20   12108   12105   12099      26
   12111   12105   12108      26   12117   12069   12072      32   12120   12117
   12069      32   12123   12117   12120      32   12123   12078   12081      35
   12126   12123   12117      32   12126   12123   12078      32   12129   12123
   12126      37   12132   12129   12123      39   12135   12117   12120      42
   12153   12150   12147       4   12156   12150   12153       5   12156   12150
   12147       4   12159   12150   12153       6   12159   12150   12156       6
   12162   12159   12150       8   12165   12159   12162       9   12171   12168
   12165      12   12174   12168   12171      13   12180   12177   12174      16
   12183   12177   12180      17   12186   12183   12177      19   12189   12183
   12186      20   12198   12195   12189      26   12201   12195   12198      26
   12207   12159   12162      32   12210   12207   12159      32   12213   12207
   12210      32   12213   12168   12171      35   12216   12213   12207      32
   12216   12213   12168      32   12219   12213   12216      37   12222   12219
   12213      39   12225   12207   12210      42   12243   12240   12237       4
   12246   12240   12243       5   12246   12240   12237       4   12249   12240
   12243       6   12249   12240   12246       6   12252   12249   12240       8
   12255   12249   12252       9   12261   12258   12255      12   12264   12258
   12261      13   12270   12267   12264      16   12273   12267   12270      17
   12276   12273   12267      19   12279   12273   12276      20   12288   12285
   12279      26   12291   12285   12288      26   12297   12249   12252      32
   12300   12297   12249      32   12303   12297   12300      32   12303   12258
   12261      35   12306   12303   12297      32   12306   12303   12258      32
   12309   12303   12306      37   12312   12309   12303      39   12315   12297
   12300      42   12333   12330   12327       4   12336   12330   12333       5
   12336   12330   12327       4   12339   12330   12333       6   12339   12330
   12336       6   12342   12339   12330       8   12345   12339   12342       9
   12351   12348   12345      12   12354   12348   12351      13   12360   12357
   12354      16   12363   12357   12360      17   12366   12363   12357      19
   12369   12363   12366      20   12378   12375   12369      26   12381   12375
   12378      26   12387   12339   12342      32   12390   12387   12339      32
   12393   12387   12390      32   12393   12348   12351      35   12396   12393
   12387      32   12396   12393   12348      32   12399   12393   12396      37
   12402   12399   12393      39   12405   12387   12390      42   12423   12420
   12417       4   12426   12420   12423       5   12426   12420   12417       4
   12429   12420   12423       6   12429   12420   12426       6   12432   12429
   12420       8   12435   12429   12432       9   12441   12438   12435      12
   12444   12438   12441      13   12450   12447   12444      16   12453   12447
   12450      17   12456   12453   12447      19   12459   12453   12456      20
   12468   12465   12459      26   12471   12465   12468      26   12477   12429
   12432      32   12480   12477   12429      32   12483   12477   12480      32
   12483   12438   12441      35   12486   12483   12477      32   12486   12483
   12438      32   12489   12483   12486      37   12492   12489   12483      39
   12495   12477   12480      42   12513   12510   12507       4   12516   12510
   12513       5   12516   12510   12507       4   12519   12510   12513       6
   12519   12510   12516       6   12522   12519   12510       8   12525   12519
   12522       9   12531   12528   12525      12   12534   12528   12531      13
   12540   12537   12534      16   12543   12537   12540      17   12546   12543
   12537      19   12549   12543   12546      20   12558   12555   12549      26
   12561   12555   12558      26   12567   12519   12522      32   12570   12567
   12519      32   12573   12567   12570      32   12573   12528   12531      35
   12576   12573   12567      32   12576   12573   12528      32   12579   12573
   12576      37   12582   12579   12573      39   12585   12567   12570      42
   12603   12600   12597       4   12606   12600   12603       5   12606   12600
   12597       4   12609   12600   12603       6   12609   12600   12606       6
   12612   12609   12600       8   12615   12609   12612       9   12621   12618
   12615      12   12624   12618   12621      13   12630   12627   12624      16
   12633   12627   12630      17   12636   12633   12627      19   12639   12633
   12636      20   12648   12645   12639      26   12651   12645   12648      26
   12657   12609   12612      32   12660   12657   12609      32   12663   12657
   12660      32   12663   12618   12621      35   12666   12663   12657      32
   12666   12663   12618      32   12669   12663   12666      37   12672   12669
   12663      39   12675   12657   12660      42   12693   12690   12687       4
   12696   12690   12693       5   12696   12690   12687       4   12699   12690
   12693       6   12699   12690   12696       6   12702   12699   12690       8
   12705   12699   12702       9   12711   12708   12705      12   12714   12708
   12711      13   12720   12717   12714      16   12723   12717   12720      17
   12726   12723   12717      19   12729   12723   12726      20   12738   12735
   12729      26   12741   12735   12738      26   12747   12699   12702      32
   12750   12747   12699      32   12753   12747   12750      32   12753   12708
   12711      35   12756   12753   12747      32   12756   12753   12708      32
   12759   12753   12756      37   12762   12759   12753      39   12765   12747
   12750      42   12783   12780   12777       4   12786   12780   12783       5
   12786   12780   12777       4   12789   12780   12783       6   12789   12780
   12786       6   12792   12789   12780       8   12795   12789   12792       9
   12801   12798   12795      12   12804   12798   12801      13   12810   12807
   12804      16   12813   12807   12810      17   12816   12813   12807      19
   12819   12813   12816      20   12828   12825   12819      26   12831   12825
   12828      26   12837   12789   12792      32   12840   12837   12789      32
   12843   12837   12840      32   12843   12798   12801      35   12846   12843
   12837      32   12846   12843   12798      32   12849   12843   12846      37
   12852   12849   12843      39   12855   12837   12840      42   12873   12870
   12867       4   12876   12870   12873       5   12876   12870   12867       4
   12879   12870   12873       6   12879   12870   12876       6   12882   12879
   12870       8   12885   12879   12882       9   12891   12888   12885      12
   12894   12888   12891      13   12900   12897   12894      16   12903   12897
   12900      17   12906   12903   12897      19   12909   12903   12906      20
   12918   12915   12909      26   12921   12915   12918      26   12927   12879
   12882      32   12930   12927   12879      32   12933   12927   12930      32
   12933   12888   12891      35   12936   12933   12927      32   12936   12933
   12888      32   12939   12933   12936      37   12942   12939   12933      39
   12945   12927   12930      42   12963   12960   12957       4   12966   12960
   12963       5   12966   12960   12957       4   12969   12960   12963       6
   12969   12960   12966       6   12972   12969   12960       8   12975   12969
   12972       9   12981   12978   12975      12   12984   12978   12981      13
   12990   12987   12984      16   12993   12987   12990      17   12996   12993
   12987      19   12999   12993   12996      20   13008   13005   12999      26
   13011   13005   13008      26   13017   12969   12972      32   13020   13017
   12969      32   13023   13017   13020      32   13023   12978   12981      35
   13026   13023   13017      32   13026   13023   12978      32   13029   13023
   13026      37   13032   13029   13023      39   13035   13017   13020      42
   13053   13050   13047       4   13056   13050   13053       5   13056   13050
   13047       4   13059   13050   13053       6   13059   13050   13056       6
   13062   13059   13050       8   13065   13059   13062       9   13071   13068
   13065      12   13074   13068   13071      13   13080   13077   13074      16
   13083   13077   13080      17   13086   13083   13077      19   13089   13083
   13086      20   13098   13095   13089      26   13101   13095   13098      26
   13107   13059   13062      32   13110   13107   13059      32   13113   13107
   13110      32   13113   13068   13071      35   13116   13113   13107      32
   13116   13113   13068      32   13119   13113   13116      37   13122   13119
   13113      39   13125   13107   13110      42   13143   13140   13137       4
   13146   13140   13143       5   13146   13140   13137       4   13149   13140
   13143       6   13149   13140   13146       6   13152   13149   13140       8
   13155   13149   13152       9   13161   13158   13155      12   13164   13158
   13161      13   13170   13167   13164      16   13173   13167   13170      17
   13176   13173   13167      19   13179   13173   13176      20   13188   13185
   13179      26   13191   13185   13188      26   13197   13149   13152      32
   13200   13197   13149      32   13203   13197   13200      32   13203   13158
   13161      35   13206   13203   13197      32   13206   13203   13158      32
   13209   13203   13206      37   13212   13209   13203      39   13215   13197
   13200      42   13233   13230   13227       4   13236   13230   13233       5
   13236   13230   13227       4   13239   13230   13233       6   13239   13230
   13236       6   13242   13239   13230       8   13245   13239   13242       9
   13251   13248   13245      12   13254   13248   13251      13   13260   13257
   13254      16   13263   13257   13260      17   13266   13263   13257      19
   13269   13263   13266      20   13278   13275   13269      26   13281   13275
   13278      26   13287   13239   13242      32   13290   13287   13239      32
   13293   13287   13290      32   13293   13248   13251      35   13296   13293
   13287      32   13296   13293   13248      32   13299   13293   13296      37
   13302   13299   13293      39   13305   13287   13290      42   13323   13320
   13317       4   13326   13320   13323       5   13326   13320   13317       4
   13329   13320   13323       6   13329   13320   13326       6   13332   13329
   13320       8   13335   13329   13332       9   13341   13338   13335      12
   13344   13338   13341      13   13350   13347   13344      16   13353   13347
   13350      17   13356   13353   13347      19   13359   13353   13356      20
   13368   13365   13359      26   13371   13365   13368      26   13377   13329
   13332      32   13380   13377   13329      32   13383   13377   13380      32
   13383   13338   13341      35   13386   13383   13377      32   13386   13383
   13338      32   13389   13383   13386      37   13392   13389   13383      39
   13395   13377   13380      42   13413   13410   13407       4   13416   13410
   13413       5   13416   13410   13407       4   13419   13410   13413       6
   13419   13410   13416       6   13422   13419   13410       8   13425   13419
   13422       9   13431   13428   13425      12   13434   13428   13431      13
   13440   13437   13434      16   13443   13437   13440      17   13446   13443
   13437      19   13449   13443   13446      20   13458   13455   13449      26
   13461   13455   13458      26   13467   13419   13422      32   13470   13467
   13419      32   13473   13467   13470      32   13473   13428   13431      35
   13476   13473   13467      32   13476   13473   13428      32   13479   13473
   13476      37   13482   13479   13473      39   13485   13467   13470      37
   13488   13485   13467      39
%FLAG ANGLES_WITHOUT_HYDROGEN                                                   
%FORMAT(10I8)                                                                   
    4410    4404    4407       1    4413    4404    4407       2    4413    4404
    4410       2    4416    4413    4404       3    4425    4416    4413       7
    4431    4425    4416      10    4434    4431    4425      11    4440    4434
    4431      14    4443    4440    4434      15    4449    4443    4440      18
    4455    4449    4443      21    4458    4455    4449      22    4461    4467
    4440      23    4461    4455    4458      24    4461    4455    4449      25
    4467    4461    4455      27    4467    4440    4443      28    4467    4440
    4434      29    4470    4467    4461      24    4470    4467    4440      30
    4473    4479    4434      31    4473    4425    4431      33    4473    4425
    4416      34    4479    4473    4425      31    4479    4434    4440      36
    4479    4434    4431      33    4485    4479    4473      38    4485    4479
    4434      38    4491    4473    4479      38    4491    4473    4425      38
    4320    4314    4317       1    4323    4314    4317       2    4323    4314
    4320       2    4326    4323    4314       3    4335    4326    4323       7
    4341    4335    4326      10    4344    4341    4335      11    4350    4344
    4341      14    4353    4350    4344      15    4359    4353    4350      18
    4365    4359    4353      21    4368    4365    4359      22    4371    4377
    4350      23    4371    4365    4368      24    4371    4365    4359      25
    4377    4371    4365      27    4377    4350    4353      28    4377    4350
    4344      29    4380    4377    4371      24    4380    4377    4350      30
    4383    4389    4344      31    4383    4401    4404      40    4383    4335
    4341      33    4383    4335    4326      34    4389    4383    4335      31
    4389    4344    4350      36    4389    4344    4341      33    4395    4389
    4383      38    4395    4389    4344      38    4401    4404    4407       2
    4401    4404    4410       2    4401    4404    4413      41    4401    4383
    4389      43    4401    4383    4335      43    4230    4224    4227       1
    4233    4224    4227       2    4233    4224    4230       2    4236    4233
    4224       3    4245    4236    4233       7    4251    4245    4236      10
    4254    4251    4245      11    4260    4254    4251      14    4263    4260
    4254      15    4269    4263    4260      18    4275    4269    4263      21
    4278    4275    4269      22    4281    4287    4260      23    4281    4275
    4278      24    4281    4275    4269      25    4287    4281    4275      27
    4287    4260    4263      28    4287    4260    4254      29    4290    4287
    4281      24    4290    4287    4260      30    4293    4299    4254      31
    4293    4311    4314      40    4293    4245    4251      33    4293    4245
    4236      34    4299    4293    4245      31    4299    4254    4260      36
    4299    4254    4251      33    4305    4299    4293      38    4305    4299
    4254      38    4311    4314    4317       2    4311    4314    4320       2
    4311    4314    4323      41    4311    4293    4299      43    4311    4293
    4245      43    4140    4134    4137       1    4143    4134    4137       2
    4143    4134    4140       2    4146    4143    4134       3    4155    4146
    4143       7    4161    4155    4146      10    4164    4161    4155      11
    4170    4164    4161      14    4173    4170    4164      15    4179    4173
    4170      18    4185    4179    4173      21    4188    4185    4179      22
    4191    4197    4170      23    4191    4185    4188      24    4191    4185
    4179      25    4197    4191    4185      27    4197    4170    4173      28
    4197    4170    4164      29    4200    4197    4191      24    4200    4197
    4170      30    4203    4209    4164      31    4203    4221    4224      40
    4203    4155    4161      33    4203    4155    4146      34    4209    4203
    4155      31    4209    4164    4170      36    4209    4164    4161      33
    4215    4209    4203      38    4215    4209    4164      38    4221    4224
    4227       2    4221    4224    4230       2    4221    4224    4233      41
    4221    4203    4209      43    4221    4203    4155      43    4050    4044
    4047       1    4053    4044    4047       2    4053    4044    4050       2
    4056    4053    4044       3    4065    4056    4053       7    4071    4065
    4056      10    4074    4071    4065      11    4080    4074    4071      14
    4083    4080    4074      15    4089    4083    4080      18    4095    4089
    4083      21    4098    4095    4089      22    4101    4107    4080      23
    4101    4095    4098      24    4101    4095    4089      25    4107    4101
    4095      27    4107    4080    4083      28    4107    4080    4074      29
    4110    4107    4101      24    4110    4107    4080      30    4113    4119
    4074      31    4113    4131    4134      40    4113    4065    4071      33
    4113    4065    4056      34    4119    4113    4065      31    4119    4074
    4080      36    4119    4074    4071      33    4125    4119    4113      38
    4125    4119    4074      38    4131    4134    4137       2    4131    4134
    4140       2    4131    4134    4143      41    4131    4113    4119      43
    4131    4113    4065      43    3960    3954    3957       1    3963    3954
    3957       2    3963    3954    3960       2    3966    3963    3954       3
    3975    3966    3963       7    3981    3975    3966      10    3984    3981
    3975      11    3990    3984    3981      14    3993    3990    3984      15
    3999    3993    3990      18    4005    3999    3993      21    4008    4005
    3999      22    4011    4017    3990      23    4011    4005    4008      24
    4011    4005    3999      25    4017    4011    4005      27    4017    3990
    3993      28    4017    3990    3984      29    4020    4017    4011      24
    4020    4017    3990      30    4023    4029    3984      31    4023    4041
    4044      40    4023    3975    3981      33    4023    3975    3966      34
    4029    4023    3975      31    4029    3984    3990      36    4029    3984
    3981      33    4035    4029    4023      38    4035    4029    3984      38
    4041    4044    4047       2    4041    4044    4050       2    4041    4044
    4053      41    4041    4023    4029      43    4041    4023    3975      43
    3870    3864    3867       1    3873    3864    3867       2    3873    3864
    3870       2    3876    3873    3864       3    3885    3876    3873       7
    3891    3885    3876      10    3894    3891    3885      11    3900    3894
    3891      14    3903    3900    3894      15    3909    3903    3900      18
    3915    3909    3903      21    3918    3915    3909      22    3921    3927
    3900      23    3921    3915    3918      24    3921    3915    3909      25
    3927    3921    3915      27    3927    3900    3903      28    3927    3900
    3894      29    3930    3927    3921      24    3930    3927    3900      30
    3933    3939    3894      31    3933    3951    3954      40    3933    3885
    3891      33    3933    3885    3876      34    3939    3933    3885      31
    3939    3894    3900      36    3939    3894    3891      33    3945    3939
    3933      38    3945    3939    3894      38    3951    3954    3957       2
    3951    3954    3960       2    3951    3954    3963      41    3951    3933
    3939      43    3951    3933    3885      43    3780    3774    3777       1
    3783    3774    3777       2    3783    3774    3780       2    3786    3783
    3774       3    3795    3786    3783       7    3801    3795    3786      10
    3804    3801    3795      11    3810    3804    3801      14    3813    3810
    3804      15    3819    3813    3810      18    3825    3819    3813      21
    3828    3825    3819      22    3831    3837    3810      23    3831    3825
    3828      24    3831    3825    3819      25    3837    3831    3825      27
    3837    3810    3813      28    3837    3810    3804      29    3840    3837
    3831      24    3840    3837    3810      30    3843    3849    3804      31
    3843    3861    3864      40    3843    3795    3801      33    3843    3795
    3786      34    3849    3843    3795      31    3849    3804    3810      36
    3849    3804    3801      33    3855    3849    3843      38    3855    3849
    3804      38    3861    3864    3867       2    3861    3864    3870       2
    3861    3864    3873      41    3861    3843    3849      43    3861    3843
    3795      43    3690    3684    3687       1    3693    3684    3687       2
    3693    3684    3690       2    3696    3693    3684       3    3705    3696
    3693       7    3711    3705    3696      10    3714    3711    3705      11
    3720    3714    3711      14    3723    3720    3714      15    3729    3723
    3720      18    3735    3729    3723      21    3738    3735    3729      22
    3741    3747    3720      23    3741    3735    3738      24    3741    3735
    3729      25    3747    3741    3735      27    3747    3720    3723      28
    3747    3720    3714      29    3750    3747    3741      24    3750    3747
    3720      30    3753    3759    3714      31    3753    3771    3774      40
    3753    3705    3711      33    3753    3705    3696      34    3759    3753
    3705      31    3759    3714    3720      36    3759    3714    3711      33
    3765    3759    3753      38    3765    3759    3714      38    3771    3774
    3777       2    3771    3774    3780       2    3771    3774    3783      41
    3771    3753    3759      43    3771    3753    3705      43    3600    3594
    3597       1    3603    3594    3597       2    3603    3594    3600       2
    3606    3603    3594       3    3615    3606    3603       7    3621    3615
    3606      10    3624    3621    3615      11    3630    3624    3621      14
    3633    3630    3624      15    3639    3633    3630      18    3645    3639
    3633      21    3648    3645    3639      22    3651    3657    3630      23
    3651    3645    3648      24    3651    3645    3639      25    3657    3651
    3645      27    3657    3630    3633      28    3657    3630    3624      29
    3660    3657    3651      24    3660    3657    3630      30    3663    3669
    3624      31    3663    3681    3684      40    3663    3615    3621      33
    3663    3615    3606      34    3669    3663    3615      31    3669    3624
    3630      36    3669    3624    3621      33    3675    3669    3663      38
    3675    3669    3624      38    3681    3684    3687       2    3681    3684
    3690       2    3681    3684    3693      41    3681    3663    3669      43
    3681    3663    3615      43    3510    3504    3507       1    3513    3504
    3507       2    3513    3504    3510       2    3516    3513    3504       3
    3525    3516    3513       7    3531    3525    3516      10    3534    3531
    3525      11    3540    3534    3531      14    3543    3540    3534      15
    3549    3543    3540      18    3555    3549    3543      21    3558    3555
    3549      22    3561    3567    3540      23    3561    3555    3558      24
    3561    3555    3549      25    3567    3561    3555      27    3567    3540
    3543      28    3567    3540    3534      29    3570    3567    3561      24
    3570    3567    3540      30    3573    3579    3534      31    3573    3591
    3594      40    3573    3525    3531      33    3573    3525    3516      34
    3579    3573    3525      31    3579    3534    3540      36    3579    3534
    3531      33    3585    3579    3573      38    3585    3579    3534      38
    3591    3594    3597       2    3591    3594    3600       2    3591    3594
    3603      41    3591    3573    3579      43    3591    3573    3525      43
    3420    3414    3417       1    3423    3414    3417       2    3423    3414
    3420       2    3426    3423    3414       3    3435    3426    3423       7
    3441    3435    3426      10    3444    3441    3435      11    3450    3444
    3441      14    3453    3450    3444      15    3459    3453    3450      18
    3465    3459    3453      21    3468    3465    3459      22    3471    3477
    3450      23    3471    3465    3468      24    3471    3465    3459      25
    3477    3471    3465      27    3477    3450    3453      28    3477    3450
    3444      29    3480    3477    3471      24    3480    3477    3450      30
    3483    3489    3444      31    3483    3501    3504      40    3483    3435
    3441      33    3483    3435    3426      34    3489    3483    3435      31
    3489    3444    3450      36    3489    3444    3441      33    3495    3489
    3483      38    3495    3489    3444      38    3501    3504    3507       2
    3501    3504    3510       2    3501    3504    3513      41    3501    3483
    3489      43    3501    3483    3435      43    3330    3324    3327       1
    3333    3324    3327       2    3333    3324    3330       2    3336    3333
    3324       3    3345    3336    3333       7    3351    3345    3336      10
    3354    3351    3345      11    3360    3354    3351      14    3363    3360
    3354      15    3369    3363    3360      18    3375    3369    3363      21
    3378    3375    3369      22    3381    3387    3360      23    3381    3375
    3378      24    3381    3375    3369      25    3387    3381    3375      27
    3387    3360    3363      28    3387    3360    3354      29    3390    3387
    3381      24    3390    3387    3360      30    3393    3399    3354      31
    3393    3411    3414      40    3393    3345    3351      33    3393    3345
    3336      34    3399    3393    3345      31    3399    3354    3360      36
    3399    3354    3351      33    3405    3399    3393      38    3405    3399
    3354      38    3411    3414    3417       2    3411    3414    3420       2
    3411    3414    3423      41    3411    3393    3399      43    3411    3393
    3345      43    3240    3234    3237       1    3243    3234    3237       2
    3243    3234    3240       2    3246    3243    3234       3    3255    3246
    3243       7    3261    3255    3246      10    3264    3261    3255      11
    3270    3264    3261      14    3273    3270    3264      15    3279    3273
    3270      18    3285    3279    3273      21    3288    3285    3279      22
    3291    3297    3270      23    3291    3285    3288      24    3291    3285
    3279      25    3297    3291    3285      27    3297    3270    3273      28
    3297    3270    3264      29    3300    3297    3291      24    3300    3297
    3270      30    3303    3309    3264      31    3303    3321    3324      40
    3303    3255    3261      33    3303    3255    3246      34    3309    3303
    3255      31    3309    3264    3270      36    3309    3264    3261      33
    3315    3309    3303      38    3315    3309    3264      38    3321    3324
    3327       2    3321    3324    3330       2    3321    3324    3333      41
    3321    3303    3309      43    3321    3303    3255      43    3150    3144
    3147       1    3153    3144    3147       2    3153    3144    3150       2
    3156    3153    3144       3    3165    3156    3153       7    3171    3165
    3156      10    3174    3171    3165      11    3180    3174    3171      14
    3183    3180    3174      15    3189    3183    3180      18    3195    3189
    3183      21    3198    3195    3189      22    3201    3207    3180      23
    3201    3195    3198      24    3201    3195    3189      25    3207    3201
    3195      27    3207    3180    3183      28    3207    3180    3174      29
    3210    3207    3201      24    3210    3207    3180      30    3213    3219
    3174      31    3213    3231    3234      40    3213    3165    3171      33
    3213    3165    3156      34    3219    3213    3165      31    3219    3174
    3180      36    3219    3174    3171      33    3225    3219    3213      38
    3225    3219    3174      38    3231    3234    3237       2    3231    3234
    3240       2    3231    3234    3243      41    3231    3213    3219      43
    3231    3213    3165      43    3060    3054    3057       1    3063    3054
    3057       2    3063    3054    3060       2    3066    3063    3054       3
    3075    3066    3063       7    3081    3075    3066      10    3084    3081
    3075      11    3090    3084    3081      14    3093    3090    3084      15
    3099    3093    3090      18    3105    3099    3093      21    3108    3105
    3099      22    3111    3117    3090      23    3111    3105    3108      24
    3111    3105    3099      25    3117    3111    3105      27    3117    3090
    3093      28    3117    3090    3084      29    3120    3117    3111      24
    3120    3117    3090      30    3123    3129    3084      31    3123    3141
    3144      40    3123    3075    3081      33    3123    3075    3066      34
    3129    3123    3075      31    3129    3084    3090      36    3129    3084
    3081      33    3135    3129    3123      38    3135    3129    3084      38
    3141    3144    3147       2    3141    3144    3150       2    3141    3144
    3153      41    3141    3123    3129      43    3141    3123    3075      43
    2970    2964    2967       1    2973    2964    2967       2    2973    2964
    2970       2    2976    2973    2964       3    2985    2976    2973       7
    2991    2985    2976      10    2994    2991    2985      11    3000    2994
    2991      14    3003    3000    2994      15    3009    3003    3000      18
    3015    3009    3003      21    3018    3015    3009      22    3021    3027
    3000      23    3021    3015    3018      24    3021    3015    3009      25
    3027    3021    3015      27    3027    3000    3003      28    3027    3000
    2994      29    3030    3027    3021      24    3030    3027    3000      30
    3033    3039    2994      31    3033    3051    3054      40    3033    2985
    2991      33    3033    2985    2976      34    3039    3033    2985      31
    3039    2994    3000      36    3039    2994    2991      33    3045    3039
    3033      38    3045    3039    2994      38    3051    3054    3057       2
    3051    3054    3060       2    3051    3054    3063      41    3051    3033
    3039      43    3051    3033    2985      43    2880    2874    2877       1
    2883    2874    2877       2    2883    2874    2880       2    2886    2883
    2874       3    2895    2886    2883       7    2901    2895    2886      10
    2904    2901    2895      11    2910    2904    2901      14    2913    2910
    2904      15    2919    2913    2910      18    2925    2919    2913      21
    2928    2925    2919      22    2931    2937    2910      23    2931    2925
    2928      24    2931    2925    2919      25    2937    2931    2925      27
    2937    2910    2913      28    2937    2910    2904      29    2940    2937
    2931      24    2940    2937    2910      30    2943    2949    2904      31
    2943    2961    2964      40    2943    2895    2901      33    2943    2895
    2886      34    2949    2943    2895      31    2949    2904    2910      36
    2949    2904    2901      33    2955    2949    2943      38    2955    2949
    2904      38    2961    2964    2967       2    2961    2964    2970       2
    2961    2964    2973      41    2961    2943    2949      43    2961    2943
    2895      43    2790    2784    2787       1    2793    2784    2787       2
    2793    2784    2790       2    2796    2793    2784       3    2805    2796
    2793       7    2811    2805    2796      10    2814    2811    2805      11
    2820    2814    2811      14    2823    2820    2814      15    2829    2823
    2820      18    2835    2829    2823      21    2838    2835    2829      22
    2841    2847    2820      23    2841    2835    2838      24    2841    2835
    2829      25    2847    2841    2835      27    2847    2820    2823      28
    2847    2820    2814      29    2850    2847    2841      24    2850    2847
    2820      30    2853    2859    2814      31    2853    2871    2874      40
    2853    2805    2811      33    2853    2805    2796      34    2859    2853
    2805      31    2859    2814    2820      36    2859    2814    2811      33
    2865    2859    2853      38    2865    2859    2814      38    2871    2874
    2877       2    2871    2874    2880       2    2871    2874    2883      41
    2871    2853    2859      43    2871    2853    2805      43    2700    2694
    2697       1    2703    2694    2697       2    2703    2694    2700       2
    2706    2703    2694       3    2715    2706    2703       7    2721    2715
    2706      10    2724    2721    2715      11    2730    2724    2721      14
    2733    2730    2724      15    2739    2733    2730      18    2745    2739
    2733      21    2748    2745    2739      22    2751    2757    2730      23
    2751    2745    2748      24    2751    2745    2739      25    2757    2751
    2745      27    2757    2730    2733      28    2757    2730    2724      29
    2760    2757    2751      24    2760    2757    2730      30    2763    2769
    2724      31    2763    2781    2784      40    2763    2715    2721      33
    2763    2715    2706      34    2769    2763    2715      31    2769    2724
    2730      36    2769    2724    2721      33    2775    2769    2763      38
    2775    2769    2724      38    2781    2784    2787       2    2781    2784
    2790       2    2781    2784    2793      41    2781    2763    2769      43
    2781    2763    2715      43    2610    2604    2607       1    2613    2604
    2607       2    2613    2604    2610       2    2616    2613    2604       3
    2625    2616    2613       7    2631    2625    2616      10    2634    2631
    2625      11    2640    2634    2631      14    2643    2640    2634      15
    2649    2643    2640      18    2655    2649    2643      21    2658    2655
    2649      22    2661    2667    2640      23    2661    2655    2658      24
    2661    2655    2649      25    2667    2661    2655      27    2667    2640
    2643      28    2667    2640    2634      29    2670    2667    2661      24
    2670    2667    2640      30    2673    2679    2634      31    2673    2691
    2694      40    2673    2625    2631      33    2673    2625    2616      34
    2679    2673    2625      31    2679    2634    2640      36    2679    2634
    2631      33    2685    2679    2673      38    2685    2679    2634      38
    2691    2694    2697       2    2691    2694    2700       2    2691    2694
    2703      41    2691    2673    2679      43    2691    2673    2625      43
    2520    2514    2517       1    2523    2514    2517       2    2523    2514
    2520       2    2526    2523    2514       3    2535    2526    2523       7
    2541    2535    2526      10    2544    2541    2535      11    2550    2544
    2541      14    2553    2550    2544      15    2559    2553    2550      18
    2565    2559    2553      21    2568    2565    2559      22    2571    2577
    2550      23    2571    2565    2568      24    2571    2565    2559      25
    2577    2571    2565      27    2577    2550    2553      28    2577    2550
    2544      29    2580    2577    2571      24    2580    2577    2550      30
    2583    2589    2544      31    2583    2601    2604      40    2583    2535
    2541      33    2583    2535    2526      34    2589    2583    2535      31
    2589    2544    2550      36    2589    2544    2541      33    2595    2589
    2583      38    2595    2589    2544      38    2601    2604    2607       2
    2601    2604    2610       2    2601    2604    2613      41    2601    2583
    2589      43    2601    2583    2535      43    2430    2424    2427       1
    2433    2424    2427       2    2433    2424    2430       2    2436    2433
    2424       3    2445    2436    2433       7    2451    2445    2436      10
    2454    2451    2445      11    2460    2454    2451      14    2463    2460
    2454      15    2469    2463    2460      18    2475    2469    2463      21
    2478    2475    2469      22    2481    2487    2460      23    2481    2475
    2478      24    2481    2475    2469      25    2487    2481    2475      27
    2487    2460    2463      28    2487    2460    2454      29    2490    2487
    2481      24    2490    2487    2460      30    2493    2499    2454      31
    2493    2511    2514      40    2493    2445    2451      33    2493    2445
    2436      34    2499    2493    2445      31    2499    2454    2460      36
    2499    2454    2451      33    2505    2499    2493      38    2505    2499
    2454      38    2511    2514    2517       2    2511    2514    2520       2
    2511    2514    2523      41    2511    2493    2499      43    2511    2493
    2445      43    2340    2334    2337       1    2343    2334    2337       2
    2343    2334    2340       2    2346    2343    2334       3    2355    2346
    2343       7    2361    2355    2346      10    2364    2361    2355      11
    2370    2364    2361      14    2373    2370    2364      15    2379    2373
    2370      18    2385    2379    2373      21    2388    2385    2379      22
    2391    2397    2370      23    2391    2385    2388      24    2391    2385
    2379      25    2397    2391    2385      27    2397    2370    2373      28
    2397    2370    2364      29    2400    2397    2391      24    2400    2397
    2370      30    2403    2409    2364      31    2403    2421    2424      40
    2403    2355    2361      33    2403    2355    2346      34    2409    2403
    2355      31    2409    2364    2370      36    2409    2364    2361      33
    2415    2409    2403      38    2415    2409    2364      38    2421    2424
    2427       2    2421    2424    2430       2    2421    2424    2433      41
    2421    2403    2409      43    2421    2403    2355      43    2250    2244
    2247       1    2253    2244    2247       2    2253    2244    2250       2
    2256    2253    2244       3    2265    2256    2253       7    2271    2265
    2256      10    2274    2271    2265      11    2280    2274    2271      14
    2283    2280    2274      15    2289    2283    2280      18    2295    2289
    2283      21    2298    2295    2289      22    2301    2307    2280      23
    2301    2295    2298      24    2301    2295    2289      25    2307    2301
    2295      27    2307    2280    2283      28    2307    2280    2274      29
    2310    2307    2301      24    2310    2307    2280      30    2313    2319
    2274      31    2313    2331    2334      40    2313    2265    2271      33
    2313    2265    2256      34    2319    2313    2265      31    2319    2274
    2280      36    2319    2274    2271      33    2325    2319    2313      38
    2325    2319    2274      38    2331    2334    2337       2    2331    2334
    2340       2    2331    2334    2343      41    2331    2313    2319      43
    2331    2313    2265      43    2160    2154    2157       1    2163    2154
    2157       2    2163    2154    2160       2    2166    2163    2154       3
    2175    2166    2163       7    2181    2175    2166      10    2184    2181
    2175      11    2190    2184    2181      14    2193    2190    2184      15
    2199    2193    2190      18    2205    2199    2193      21    2208    2205
    2199      22    2211    2217    2190      23    2211    2205    2208      24
    2211    2205    2199      25    2217    2211    2205      27    2217    2190
    2193      28    2217    2190    2184      29    2220    2217    2211      24
    2220    2217    2190      30    2223    2229    2184      31    2223    2241
    2244      40    2223    2175    2181      33    2223    2175    2166      34
    2229    2223    2175      31    2229    2184    2190      36    2229    2184
    2181      33    2235    2229    2223      38    2235    2229    2184      38
    2241    2244    2247       2    2241    2244    2250       2    2241    2244
    2253      41    2241    2223    2229      43    2241    2223    2175      43
    2070    2064    2067       1    2073    2064    2067       2    2073    2064
    2070       2    2076    2073    2064       3    2085    2076    2073       7
    2091    2085    2076      10    2094    2091    2085      11    2100    2094
    2091      14    2103    2100    2094      15    2109    2103    2100      18
    2115    2109    2103      21    2118    2115    2109      22    2121    2127
    2100      23    2121    2115    2118      24    2121    2115    2109      25
    2127    2121    2115      27    2127    2100    2103      28    2127    2100
    2094      29    2130    2127    2121      24    2130    2127    2100      30
    2133    2139    2094      31    2133    2151    2154      40    2133    2085
    2091      33    2133    2085    2076      34    2139    2133    2085      31
    2139    2094    2100      36    2139    2094    2091      33    2145    2139
    2133      38    2145    2139    2094      38    2151    2154    2157       2
    2151    2154    2160       2    2151    2154    2163      41    2151    2133
    2139      43    2151    2133    2085      43    1980    1974    1977       1
    1983    1974    1977       2    1983    1974    1980       2    1986    1983
    1974       3    1995    1986    1983       7    2001    1995    1986      10
    2004    2001    1995      11    2010    2004    2001      14    2013    2010
    2004      15    2019    2013    2010      18    2025    2019    2013      21
    2028    2025    2019      22    2031    2037    2010      23    2031    2025
    2028      24    2031    2025    2019      25    2037    2031    2025      27
    2037    2010    2013      28    2037    2010    2004      29    2040    2037
    2031      24    2040    2037    2010      30    2043    2049    2004      31
    2043    2061    2064      40    2043    1995    2001      33    2043    1995
    1986      34    2049    2043    1995      31    2049    2004    2010      36
    2049    2004    2001      33    2055    2049    2043      38    2055    2049
    2004      38    2061    2064    2067       2    2061    2064    2070       2
    2061    2064    2073      41    2061    2043    2049      43    2061    2043
    1995      43    1890    1884    1887       1    1893    1884    1887       2
    1893    1884    1890       2    1896    1893    1884       3    1905    1896
    1893       7    1911    1905    1896      10    1914    1911    1905      11
    1920    1914    1911      14    1923    1920    1914      15    1929    1923
    1920      18    1935    1929    1923      21    1938    1935    1929      22
    1941    1947    1920      23    1941    1935    1938      24    1941    1935
    1929      25    1947    1941    1935      27    1947    1920    1923      28
    1947    1920    1914      29    1950    1947    1941      24    1950    1947
    1920      30    1953    1959    1914      31    1953    1971    1974      40
    1953    1905    1911      33    1953    1905    1896      34    1959    1953
    1905      31    1959    1914    1920      36    1959    1914    1911      33
    1965    1959    1953      38    1965    1959    1914      38    1971    1974
    1977       2    1971    1974    1980       2    1971    1974    1983      41
    1971    1953    1959      43    1971    1953    1905      43    1800    1794
    1797       1    1803    1794    1797       2    1803    1794    1800       2
    1806    1803    1794       3    1815    1806    1803       7    1821    1815
    1806      10    1824    1821    1815      11    1830    1824    1821      14
    1833    1830    1824      15    1839    1833    1830      18    1845    1839
    1833      21    1848    1845    1839      22    1851    1857    1830      23
    1851    1845    1848      24    1851    1845    1839      25    1857    1851
    1845      27    1857    1830    1833      28    1857    1830    1824      29
    1860    1857    1851      24    1860    1857    1830      30    1863    1869
    1824      31    1863    1881    1884      40    1863    1815    1821      33
    1863    1815    1806      34    1869    1863    1815      31    1869    1824
    1830      36    1869    1824    1821      33    1875    1869    1863      38
    1875    1869    1824      38    1881    1884    1887       2    1881    1884
    1890       2    1881    1884    1893      41    1881    1863    1869      43
    1881    1863    1815      43    1710    1704    1707       1    1713    1704
    1707       2    1713    1704    1710       2    1716    1713    1704       3
    1725    1716    1713       7    1731    1725    1716      10    1734    1731
    1725      11    1740    1734    1731      14    1743    1740    1734      15
    1749    1743    1740      18    1755    1749    1743      21    1758    1755
    1749      22    1761    1767    1740      23    1761    1755    1758      24
    1761    1755    1749      25    1767    1761    1755      27    1767    1740
    1743      28    1767    1740    1734      29    1770    1767    1761      24
    1770    1767    1740      30    1773    1779    1734      31    1773    1791
    1794      40    1773    1725    1731      33    1773    1725    1716      34
    1779    1773    1725      31    1779    1734    1740      36    1779    1734
    1731      33    1785    1779    1773      38    1785    1779    1734      38
    1791    1794    1797       2    1791    1794    1800       2    1791    1794
    1803      41    1791    1773    1779      43    1791    1773    1725      43
    1620    1614    1617       1    1623    1614    1617       2    1623    1614
    1620       2    1626    1623    1614       3    1635    1626    1623       7
    1641    1635    1626      10    1644    1641    1635      11    1650    1644
    1641      14    1653    1650    1644      15    1659    1653    1650      18
    1665    1659    1653      21    1668    1665    1659      22    1671    1677
    1650      23    1671    1665    1668      24    1671    1665    1659      25
    1677    1671    1665      27    1677    1650    1653      28    1677    1650
    1644      29    1680    1677    1671      24    1680    1677    1650      30
    1683    1689    1644      31    1683    1701    1704      40    1683    1635
    1641      33    1683    1635    1626      34    1689    1683    1635      31
    1689    1644    1650      36    1689    1644    1641      33    1695    1689
    1683      38    1695    1689    1644      38    1701    1704    1707       2
    1701    1704    1710       2    1701    1704    1713      41    1701    1683
    1689      43    1701    1683    1635      43    1530    1524    1527       1
    1533    1524    1527       2    1533    1524    1530       2    1536    1533
    1524       3    1545    1536    1533       7    1551    1545    1536      10
    1554    1551    1545      11    1560    1554    1551      14    1563    1560
    1554      15    1569    1563    1560      18    1575    1569    1563      21
    1578    1575    1569      22    1581    1587    1560      23    1581    1575
    1578      24    1581    1575    1569      25    1587    1581    1575      27
    1587    1560    1563      28    1587    1560    1554      29    1590    1587
    1581      24    1590    1587    1560      30    1593    1599    1554      31
    1593    1611    1614      40    1593    1545    1551      33    1593    1545
    1536      34    1599    1593    1545      31    1599    1554    1560      36
    1599    1554    1551      33    1605    1599    1593      38    1605    1599
    1554      38    1611    1614    1617       2    1611    1614    1620       2
    1611    1614    1623      41    1611    1593    1599      43    1611    1593
    1545      43    1440    1434    1437       1    1443    1434    1437       2
    1443    1434    1440       2    1446    1443    1434       3    1455    1446
    1443       7    1461    1455    1446      10    1464    1461    1455      11
    1470    1464    1461      14    1473    1470    1464      15    1479    1473
    1470      18    1485    1479    1473      21    1488    1485    1479      22
    1491    1497    1470      23    1491    1485    1488      24    1491    1485
    1479      25    1497    1491    1485      27    1497    1470    1473      28
    1497    1470    1464      29    1500    1497    1491      24    1500    1497
    1470      30    1503    1509    1464      31    1503    1521    1524      40
    1503    1455    1461      33    1503    1455    1446      34    1509    1503
    1455      31    1509    1464    1470      36    1509    1464    1461      33
    1515    1509    1503      38    1515    1509    1464      38    1521    1524
    1527       2    1521    1524    1530       2    1521    1524    1533      41
    1521    1503    1509      43    1521    1503    1455      43    1350    1344
    1347       1    1353    1344    1347       2    1353    1344    1350       2
    1356    1353    1344       3    1365    1356    1353       7    1371    1365
    1356      10    1374    1371    1365      11    1380    1374    1371      14
    1383    1380    1374      15    1389    1383    1380      18    1395    1389
    1383      21    1398    1395    1389      22    1401    1407    1380      23
    1401    1395    1398      24    1401    1395    1389      25    1407    1401
    1395      27    1407    1380    1383      28    1407    1380    1374      29
    1410    1407    1401      24    1410    1407    1380      30    1413    1419
    1374      31    1413    1431    1434      40    1413    1365    1371      33
    1413    1365    1356      34    1419    1413    1365      31    1419    1374
    1380      36    1419    1374    1371      33    1425    1419    1413      38
    1425    1419    1374      38    1431    1434    1437       2    1431    1434
    1440       2    1431    1434    1443      41    1431    1413    1419      43
    1431    1413    1365      43    1260    1254    1257       1    1263    1254
    1257       2    1263    1254    1260       2    1266    1263    1254       3
    1275    1266    1263       7    1281    1275    1266      10    1284    1281
    1275      11    1290    1284    1281      14    1293    1290    1284      15
    1299    1293    1290      18    1305    1299    1293      21    1308    1305
    1299      22    1311    1317    1290      23    1311    1305    1308      24
    1311    1305    1299      25    1317    1311    1305      27    1317    1290
    1293      28    1317    1290    1284      29    1320    1317    1311      24
    1320    1317    1290      30    1323    1329    1284      31    1323    1341
    1344      40    1323    1275    1281      33    1323    1275    1266      34
    1329    1323    1275      31    1329    1284    1290      36    1329    1284
    1281      33    1335    1329    1323      38    1335    1329    1284      38
    1341    1344    1347       2    1341    1344    1350       2    1341    1344
    1353      41    1341    1323    1329      43    1341    1323    1275      43
    1170    1164    1167       1    1173    1164    1167       2    1173    1164
    1170       2    1176    1173    1164       3    1185    1176    1173       7
    1191    1185    1176      10    1194    1191    1185      11    1200    1194
    1191      14    1203    1200    1194      15    1209    1203    1200      18
    1215    1209    1203      21    1218    1215    1209      22    1221    1227
    1200      23    1221    1215    1218      24    1221    1215    1209      25
    1227    1221    1215      27    1227    1200    1203      28    1227    1200
    1194      29    1230    1227    1221      24    1230    1227    1200      30
    1233    1239    1194      31    1233    1251    1254      40    1233    1185
    1191      33    1233    1185    1176      34    1239    1233    1185      31
    1239    1194    1200      36    1239    1194    1191      33    1245    1239
    1233      38    1245    1239    1194      38    1251    1254    1257       2
    1251    1254    1260       2    1251    1254    1263      41    1251    1233
    1239      43    1251    1233    1185      43    1080    1074    1077       1
    1083    1074    1077       2    1083    1074    1080       2    1086    1083
    1074       3    1095    1086    1083       7    1101    1095    1086      10
    1104    1101    1095      11    1110    1104    1101      14    1113    1110
    1104      15    1119    1113    1110      18    1125    1119    1113      21
    1128    1125    1119      22    1131    1137    1110      23    1131    1125
    1128      24    1131    1125    1119      25    1137    1131    1125      27
    1137    1110    1113      28    1137    1110    1104      29    1140    1137
    1131      24    1140    1137    1110      30    1143    1149    1104      31
    1143    1161    1164      40    1143    1095    1101      33    1143    1095
    1086      34    1149    1143    1095      31    1149    1104    1110      36
    1149    1104    1101      33    1155    1149    1143      38    1155    1149
    1104      38    1161    1164    1167       2    1161    1164    1170       2
    1161    1164    1173      41    1161    1143    1149      43    1161    1143
    1095      43     990     984     987       1     993     984     987       2
     993     984     990       2     996     993     984       3    1005     996
     993       7    1011    1005     996      10    1014    1011    1005      11
    1020    1014    1011      14    1023    1020    1014      15    1029    1023
    1020      18    1035    1029    1023      21    1038    1035    1029      22
    1041    1047    1020      23    1041    1035    1038      24    1041    1035
    1029      25    1047    1041    1035      27    1047    1020    1023      28
    1047    1020    1014      29    1050    1047    1041      24    1050    1047
    1020      30    1053    1059    1014      31    1053    1071    1074      40
    1053    1005    1011      33    1053    1005     996      34    1059    1053
    1005      31    1059    1014    1020      36    1059    1014    1011      33
    1065    1059    1053      38    1065    1059    1014      38    1071    1074
    1077       2    1071    1074    1080       2    1071    1074    1083      41
    1071    1053    1059      43    1071    1053    1005      43     900     894
     897       1     903     894     897       2     903     894     900       2
     906     903     894       3     915     906     903       7     921     915
     906      10     924     921     915      11     930     924     921      14
     933     930     924      15     939     933     930      18     945     939
     933      21     948     945     939      22     951     957     930      23
     951     945     948      24     951     945     939      25     957     951
     945      27     957     930     933      28     957     930     924      29
     960     957     951      24     960     957     930      30     963     969
     924      31     963     981     984      40     963     915     921      33
     963     915     906      34     969     963     915      31     969     924
     930      36     969     924     921      33     975     969     963      38
     975     969     924      38     981     984     987       2     981     984
     990       2     981     984     993      41     981     963     969      43
     981     963     915      43     810     804     807       1     813     804
     807       2     813     804     810       2     816     813     804       3
     825     816     813       7     831     825     816      10     834     831
     825      11     840     834     831      14     843     840     834      15
     849     843     840      18     855     849     843      21     858     855
     849      22     861     867     840      23     861     855     858      24
     861     855     849      25     867     861     855      27     867     840
     843      28     867     840     834      29     870     867     861      24
     870     867     840      30     873     879     834      31     873     891
     894      40     873     825     831      33     873     825     816      34
     879     873     825      31     879     834     840      36     879     834
     831      33     885     879     873      38     885     879     834      38
     891     894     897       2     891     894     900       2     891     894
     903      41     891     873     879      43     891     873     825      43
     720     714     717       1     723     714     717       2     723     714
     720       2     726     723     714       3     735     726     723       7
     741     735     726      10     744     741     735      11     750     744
     741      14     753     750     744      15     759     753     750      18
     765     759     753      21     768     765     759      22     771     777
     750      23     771     765     768      24     771     765     759      25
     777     771     765      27     777     750     753      28     777     750
     744      29     780     777     771      24     780     777     750      30
     783     789     744      31     783     801     804      40     783     735
     741      33     783     735     726      34     789     783     735      31
     789     744     750      36     789     744     741      33     795     789
     783      38     795     789     744      38     801     804     807       2
     801     804     810       2     801     804     813      41     801     783
     789      43     801     783     735      43     630     624     627       1
     633     624     627       2     633     624     630       2     636     633
     624       3     645     636     633       7     651     645     636      10
     654     651     645      11     660     654     651      14     663     660
     654      15     669     663     660      18     675     669     663      21
     678     675     669      22     681     687     660      23     681     675
     678      24     681     675     669      25     687     681     675      27
     687     660     663      28     687     660     654      29     690     687
     681      24     690     687     660      30     693     699     654      31
     693     711     714      40     693     645     651      33     693     645
     636      34     699     693     645      31     699     654     660      36
     699     654     651      33     705     699     693      38     705     699
     654      38     711     714     717       2     711     714     720       2
     711     714     723      41     711     693     699      43     711     693
     645      43     540     534     537       1     543     534     537       2
     543     534     540       2     546     543     534       3     555     546
     543       7     561     555     546      10     564     561     555      11
     570     564     561      14     573     570     564      15     579     573
     570      18     585     579     573      21     588     585     579      22
     591     597     570      23     591     585     588      24     591     585
     579      25     597     591     585      27     597     570     573      28
     597     570     564      29     600     597     591      24     600     597
     570      30     603     609     564      31     603     621     624      40
     603     555     561      33     603     555     546      34     609     603
     555      31     609     564     570      36     609     564     561      33
     615     609     603      38     615     609     564      38     621     624
     627       2     621     624     630       2     621     624     633      41
     621     603     609      43     621     603     555      43     450     444
     447       1     453     444     447       2     453     444     450       2
     456     453     444       3     465     456     453       7     471     465
     456      10     474     471     465      11     480     474     471      14
     483     480     474      15     489     483     480      18     495     489
     483      21     498     495     489      22     501     507     480      23
     501     495     498      24     501     495     489      25     507     501
     495      27     507     480     483      28     507     480     474      29
     510     507     501      24     510     507     480      30     513     519
     474      31     513     531     534      40     513     465     471      33
     513     465     456      34     519     513     465      31     519     474
     480      36     519     474     471      33     525     519     513      38
     525     519     474      38     531     534     537       2     531     534
     540       2     531     534     543      41     531     513     519      43
     531     513     465      43     360     354     357       1     363     354
     357       2     363     354     360       2     366     363     354       3
     375     366     363       7     381     375     366      10     384     381
     375      11     390     384     381      14     393     390     384      15
     399     393     390      18     405     399     393      21     408     405
     399      22     411     417     390      23     411     405     408      24
     411     405     399      25     417     411     405      27     417     390
     393      28     417     390     384      29     420     417     411      24
     420     417     390      30     423     429     384      31     423     441
     444      40     423     375     381      33     423     375     366      34
     429     423     375      31     429     384     390      36     429     384
     381      33     435     429     423      38     435     429     384      38
     441     444     447       2     441     444     450       2     441     444
     453      41     441     423     429      43     441     423     375      43
     270     264     267       1     273     264     267       2     273     264
     270       2     276     273     264       3     285     276     273       7
     291     285     276      10     294     291     285      11     300     294
     291      14     303     300     294      15     309     303     300      18
     315     309     303      21     318     315     309      22     321     327
     300      23     321     315     318      24     321     315     309      25
     327     321     315      27     327     300     303      28     327     300
     294      29     330     327     321      24     330     327     300      30
     333     339     294      31     333     351     354      40     333     285
     291      33     333     285     276      34     339     333     285      31
     339     294     300      36     339     294     291      33     345     339
     333      38     345     339     294      38     351     354     357       2
     351     354     360       2     351     354     363      41     351     333
     339      43     351     333     285      43     180     174     177       1
     183     174     177       2     183     174     180       2     186     183
     174       3     195     186     183       7     201     195     186      10
     204     201     195      11     210     204     201      14     213     210
     204      15     219     213     210      18     225     219     213      21
     228     225     219      22     231     237     210      23     231     225
     228      24     231     225     219      25     237     231     225      27
     237     210     213      28     237     210     204      29     240     237
     231      24     240     237     210      30     243     249     204      31
     243     261     264      40     243     195     201      33     243     195
     186      34     249     243     195      31     249     204     210      36
     249     204     201      33     255     249     243      38     255     249
     204      38     261     264     267       2     261     264     270       2
     261     264     273      41     261     243     249      43     261     243
     195      43      90      84      87       1      93      84      87       2
      93      84      90       2      96      93      84       3     105      96
      93       7     111     105      96      10     114     111     105      11
     120     114     111      14     123     120     114      15     129     123
     120      18     135     129     123      21     138     135     129      22
     141     147     120      23     141     135     138      24     141     135
     129      25     147     141     135      27     147     120     123      28
     147     120     114      29     150     147     141      24     150     147
     120      30     153     159     114      31     153     171     174      40
     153     105     111      33     153     105      96      34     159     153
     105      31     159     114     120      36     159     114     111      33
     165     159     153      38     165     159     114      38     171     174
     177       2     171     174     180       2     171     174     183      41
     171     153     159      43     171     153     105      43      15       6
       3      46      21      15       6      10      24      21      15      11
      30      24      21      14      33      30      24      15      39      33
      30      18      45      39      33      21      48      45      39      22
      51      57      30      23      51      45      48      24      51      45
      39      25      57      51      45      27      57      30      33      28
      57      30      24      29      60      57      51      24      60      57
      30      30      63      69      24      31      63      81      84      40
      63      15      21      33      63      15       6      34      69      63
      15      31      69      24      30      36      69      24      21      33
      75      69      63      38      75      69      24      38      81      84
      87       2      81      84      90       2      81      84      93      41
      81      63      69      43      81      63      15      43    4512    4503
    4500      46    4518    4512    4503      10    4521    4518    4512      11
    4527    4521    4518      14    4530    4527    4521      15    4536    4530
    4527      18    4542    4536    4530      21    4545    4542    4536      22
    4548    4554    4527      23    4548    4542    4545      24    4548    4542
    4536      25    4554    4548    4542      27    4554    4527    4530      28
    4554    4527    4521      29    4557    4554    4548      24    4557    4554
    4527      30    4560    4566    4521      31    4560    4578    4581      40
    4560    4512    4518      33    4560    4512    4503      34    4566    4560
    4512      31    4566    4521    4527      36    4566    4521    4518      33
    4572    4566    4560      38    4572    4566    4521      38    4578    4581
    4584       2    4578    4581    4587       2    4578    4581    4590      41
    4578    4560    4566      43    4578    4560    4512      43    4587    4581
    4584       1    4590    4581    4584       2    4590    4581    4587       2
    4593    4590    4581       3    4602    4593    4590       7    4608    4602
    4593      10    4611    4608    4602      11    4617    4611    4608      14
    4620    4617    4611      15    4626    4620    4617      18    4632    4626
    4620      21    4635    4632    4626      22    4638    4644    4617      23
    4638    4632    4635      24    4638    4632    4626      25    4644    4638
    4632      27    4644    4617    4620      28    4644    4617    4611      29
    4647    4644    4638      24    4647    4644    4617      30    4650    4656
    4611      31    4650    4668    4671      40    4650    4602    4608      33
    4650    4602    4593      34    4656    4650    4602      31    4656    4611
    4617      36    4656    4611    4608      33    4662    4656    4650      38
    4662    4656    4611      38    4668    4671    4674       2    4668    4671
    4677       2    4668    4671    4680      41    4668    4650    4656      43
    4668    4650    4602      43    4677    4671    4674       1    4680    4671
    4674       2    4680    4671    4677       2    4683    4680    4671       3
    4692    4683    4680       7    4698    4692    4683      10    4701    4698
    4692      11    4707    4701    4698      14    4710    4707    4701      15
    4716    4710    4707      18    4722    4716    4710      21    4725    4722
    4716      22    4728    4734    4707      23    4728    4722    4725      24
    4728    4722    4716      25    4734    4728    4722      27    4734    4707
    4710      28    4734    4707    4701      29    4737    4734    4728      24
    4737    4734    4707      30    4740    4746    4701      31    4740    4758
    4761      40    4740    4692    4698      33    4740    4692    4683      34
    4746    4740    4692      31    4746    4701    4707      36    4746    4701
    4698      33    4752    4746    4740      38    4752    4746    4701      38
    4758    4761    4764       2    4758    4761    4767       2    4758    4761
    4770      41    4758    4740    4746      43    4758    4740    4692      43
    4767    4761    4764       1    4770    4761    4764       2    4770    4761
    4767       2    4773    4770    4761       3    4782    4773    4770       7
    4788    4782    4773      10    4791    4788    4782      11    4797    4791
    4788      14    4800    4797    4791      15    4806    4800    4797      18
    4812    4806    4800      21    4815    4812    4806      22    4818    4824
    4797      23    4818    4812    4815      24    4818    4812    4806      25
    4824    4818    4812      27    4824    4797    4800      28    4824    4797
    4791      29    4827    4824    4818      24    4827    4824    4797      30
    4830    4836    4791      31    4830    4848    4851      40    4830    4782
    4788      33    4830    4782    4773      34    4836    4830    4782      31
    4836    4791    4797      36    4836    4791    4788      33    4842    4836
    4830      38    4842    4836    4791      38    4848    4851    4854       2
    4848    4851    4857       2    4848    4851    4860      41    4848    4830
    4836      43    4848    4830    4782      43    4857    4851    4854       1
    4860    4851    4854       2    4860    4851    4857       2    4863    4860
    4851       3    4872    4863    4860       7    4878    4872    4863      10
    4881    4878    4872      11    4887    4881    4878      14    4890    4887
    4881      15    4896    4890    4887      18    4902    4896    4890      21
    4905    4902    4896      22    4908    4914    4887      23    4908    4902
    4905      24    4908    4902    4896      25    4914    4908    4902      27
    4914    4887    4890      28    4914    4887    4881      29    4917    4914
    4908      24    4917    4914    4887      30    4920    4926    4881      31
    4920    4938    4941      40    4920    4872    4878      33    4920    4872
    4863      34    4926    4920    4872      31    4926    4881    4887      36
    4926    4881    4878      33    4932    4926    4920      38    4932    4926
    4881      38    4938    4941    4944       2    4938    4941    4947       2
    4938    4941    4950      41    4938    4920    4926      43    4938    4920
    4872      43    4947    4941    4944       1    4950    4941    4944       2
    4950    4941    4947       2    4953    4950    4941       3    4962    4953
    4950       7    4968    4962    4953      10    4971    4968    4962      11
    4977    4971    4968      14    4980    4977    4971      15    4986    4980
    4977      18    4992    4986    4980      21    4995    4992    4986      22
    4998    5004    4977      23    4998    4992    4995      24    4998    4992
    4986      25    5004    4998    4992      27    5004    4977    4980      28
    5004    4977    4971      29    5007    5004    4998      24    5007    5004
    4977      30    5010    5016    4971      31    5010    5028    5031      40
    5010    4962    4968      33    5010    4962    4953      34    5016    5010
    4962      31    5016    4971    4977      36    5016    4971    4968      33
    5022    5016    5010      38    5022    5016    4971      38    5028    5031
    5034       2    5028    5031    5037       2    5028    5031    5040      41
    5028    5010    5016      43    5028    5010    4962      43    5037    5031
    5034       1    5040    5031    5034       2    5040    5031    5037       2
    5043    5040    5031       3    5052    5043    5040       7    5058    5052
    5043      10    5061    5058    5052      11    5067    5061    5058      14
    5070    5067    5061      15    5076    5070    5067      18    5082    5076
    5070      21    5085    5082    5076      22    5088    5094    5067      23
    5088    5082    5085      24    5088    5082    5076      25    5094    5088
    5082      27    5094    5067    5070      28    5094    5067    5061      29
    5097    5094    5088      24    5097    5094    5067      30    5100    5106
    5061      31    5100    5118    5121      40    5100    5052    5058      33
    5100    5052    5043      34    5106    5100    5052      31    5106    5061
    5067      36    5106    5061    5058      33    5112    5106    5100      38
    5112    5106    5061      38    5118    5121    5124       2    5118    5121
    5127       2    5118    5121    5130      41    5118    5100    5106      43
    5118    5100    5052      43    5127    5121    5124       1    5130    5121
    5124       2    5130    5121    5127       2    5133    5130    5121       3
    5142    5133    5130       7    5148    5142    5133      10    5151    5148
    5142      11    5157    5151    5148      14    5160    5157    5151      15
    5166    5160    5157      18    5172    5166    5160      21    5175    5172
    5166      22    5178    5184    5157      23    5178    5172    5175      24
    5178    5172    5166      25    5184    5178    5172      27    5184    5157
    5160      28    5184    5157    5151      29    5187    5184    5178      24
    5187    5184    5157      30    5190    5196    5151      31    5190    5208
    5211      40    5190    5142    5148      33    5190    5142    5133      34
    5196    5190    5142      31    5196    5151    5157      36    5196    5151
    5148      33    5202    5196    5190      38    5202    5196    5151      38
    5208    5211    5214       2    5208    5211    5217       2    5208    5211
    5220      41    5208    5190    5196      43    5208    5190    5142      43
    5217    5211    5214       1    5220    5211    5214       2    5220    5211
    5217       2    5223    5220    5211       3    5232    5223    5220       7
    5238    5232    5223      10    5241    5238    5232      11    5247    5241
    5238      14    5250    5247    5241      15    5256    5250    5247      18
    5262    5256    5250      21    5265    5262    5256      22    5268    5274
    5247      23    5268    5262    5265      24    5268    5262    5256      25
    5274    5268    5262      27    5274    5247    5250      28    5274    5247
    5241      29    5277    5274    5268      24    5277    5274    5247      30
    5280    5286    5241      31    5280    5298    5301      40    5280    5232
    5238      33    5280    5232    5223      34    5286    5280    5232      31
    5286    5241    5247      36    5286    5241    5238      33    5292    5286
    5280      38    5292    5286    5241      38    5298    5301    5304       2
    5298    5301    5307       2    5298    5301    5310      41    5298    5280
    5286      43    5298    5280    5232      43    5307    5301    5304       1
    5310    5301    5304       2    5310    5301    5307       2    5313    5310
    5301       3    5322    5313    5310       7    5328    5322    5313      10
    5331    5328    5322      11    5337    5331    5328      14    5340    5337
    5331      15    5346    5340    5337      18    5352    5346    5340      21
    5355    5352    5346      22    5358    5364    5337      23    5358    5352
    5355      24    5358    5352    5346      25    5364    5358    5352      27
    5364    5337    5340      28    5364    5337    5331      29    5367    5364
    5358      24    5367    5364    5337      30    5370    5376    5331      31
    5370    5388    5391      40    5370    5322    5328      33    5370    5322
    5313      34    5376    5370    5322      31    5376    5331    5337      36
    5376    5331    5328      33    5382    5376    5370      38    5382    5376
    5331      38    5388    5391    5394       2    5388    5391    5397       2
    5388    5391    5400      41    5388    5370    5376      43    5388    5370
    5322      43    5397    5391    5394       1    5400    5391    5394       2
    5400    5391    5397       2    5403    5400    5391       3    5412    5403
    5400       7    5418    5412    5403      10    5421    5418    5412      11
    5427    5421    5418      14    5430    5427    5421      15    5436    5430
    5427      18    5442    5436    5430      21    5445    5442    5436      22
    5448    5454    5427      23    5448    5442    5445      24    5448    5442
    5436      25    5454    5448    5442      27    5454    5427    5430      28
    5454    5427    5421      29    5457    5454    5448      24    5457    5454
    5427      30    5460    5466    5421      31    5460    5478    5481      40
    5460    5412    5418      33    5460    5412    5403      34    5466    5460
    5412      31    5466    5421    5427      36    5466    5421    5418      33
    5472    5466    5460      38    5472    5466    5421      38    5478    5481
    5484       2    5478    5481    5487       2    5478    5481    5490      41
    5478    5460    5466      43    5478    5460    5412      43    5487    5481
    5484       1    5490    5481    5484       2    5490    5481    5487       2
    5493    5490    5481       3    5502    5493    5490       7    5508    5502
    5493      10    5511    5508    5502      11    5517    5511    5508      14
    5520    5517    5511      15    5526    5520    5517      18    5532    5526
    5520      21    5535    5532    5526      22    5538    5544    5517      23
    5538    5532    5535      24    5538    5532    5526      25    5544    5538
    5532      27    5544    5517    5520      28    5544    5517    5511      29
    5547    5544    5538      24    5547    5544    5517      30    5550    5556
    5511      31    5550    5568    5571      40    5550    5502    5508      33
    5550    5502    5493      34    5556    5550    5502      31    5556    5511
    5517      36    5556    5511    5508      33    5562    5556    5550      38
    5562    5556    5511      38    5568    5571    5574       2    5568    5571
    5577       2    5568    5571    5580      41    5568    5550    5556      43
    5568    5550    5502      43    5577    5571    5574       1    5580    5571
    5574       2    5580    5571    5577       2    5583    5580    5571       3
    5592    5583    5580       7    5598    5592    5583      10    5601    5598
    5592      11    5607    5601    5598      14    5610    5607    5601      15
    5616    5610    5607      18    5622    5616    5610      21    5625    5622
    5616      22    5628    5634    5607      23    5628    5622    5625      24
    5628    5622    5616      25    5634    5628    5622      27    5634    5607
    5610      28    5634    5607    5601      29    5637    5634    5628      24
    5637    5634    5607      30    5640    5646    5601      31    5640    5658
    5661      40    5640    5592    5598      33    5640    5592    5583      34
    5646    5640    5592      31    5646    5601    5607      36    5646    5601
    5598      33    5652    5646    5640      38    5652    5646    5601      38
    5658    5661    5664       2    5658    5661    5667       2    5658    5661
    5670      41    5658    5640    5646      43    5658    5640    5592      43
    5667    5661    5664       1    5670    5661    5664       2    5670    5661
    5667       2    5673    5670    5661       3    5682    5673    5670       7
    5688    5682    5673      10    5691    5688    5682      11    5697    5691
    5688      14    5700    5697    5691      15    5706    5700    5697      18
    5712    5706    5700      21    5715    5712    5706      22    5718    5724
    5697      23    5718    5712    5715      24    5718    5712    5706      25
    5724    5718    5712      27    5724    5697    5700      28    5724    5697
    5691      29    5727    5724    5718      24    5727    5724    5697      30
    5730    5736    5691      31    5730    5748    5751      40    5730    5682
    5688      33    5730    5682    5673      34    5736    5730    5682      31
    5736    5691    5697      36    5736    5691    5688      33    5742    5736
    5730      38    5742    5736    5691      38    5748    5751    5754       2
    5748    5751    5757       2    5748    5751    5760      41    5748    5730
    5736      43    5748    5730    5682      43    5757    5751    5754       1
    5760    5751    5754       2    5760    5751    5757       2    5763    5760
    5751       3    5772    5763    5760       7    5778    5772    5763      10
    5781    5778    5772      11    5787    5781    5778      14    5790    5787
    5781      15    5796    5790    5787      18    5802    5796    5790      21
    5805    5802    5796      22    5808    5814    5787      23    5808    5802
    5805      24    5808    5802    5796      25    5814    5808    5802      27
    5814    5787    5790      28    5814    5787    5781      29    5817    5814
    5808      24    5817    5814    5787      30    5820    5826    5781      31
    5820    5838    5841      40    5820    5772    5778      33    5820    5772
    5763      34    5826    5820    5772      31    5826    5781    5787      36
    5826    5781    5778      33    5832    5826    5820      38    5832    5826
    5781      38    5838    5841    5844       2    5838    5841    5847       2
    5838    5841    5850      41    5838    5820    5826      43    5838    5820
    5772      43    5847    5841    5844       1    5850    5841    5844       2
    5850    5841    5847       2    5853    5850    5841       3    5862    5853
    5850       7    5868    5862    5853      10    5871    5868    5862      11
    5877    5871    5868      14    5880    5877    5871      15    5886    5880
    5877      18    5892    5886    5880      21    5895    5892    5886      22
    5898    5904    5877      23    5898    5892    5895      24    5898    5892
    5886      25    5904    5898    5892      27    5904    5877    5880      28
    5904    5877    5871      29    5907    5904    5898      24    5907    5904
    5877      30    5910    5916    5871      31    5910    5928    5931      40
    5910    5862    5868      33    5910    5862    5853      34    5916    5910
    5862      31    5916    5871    5877      36    5916    5871    5868      33
    5922    5916    5910      38    5922    5916    5871      38    5928    5931
    5934       2    5928    5931    5937       2    5928    5931    5940      41
    5928    5910    5916      43    5928    5910    5862      43    5937    5931
    5934       1    5940    5931    5934       2    5940    5931    5937       2
    5943    5940    5931       3    5952    5943    5940       7    5958    5952
    5943      10    5961    5958    5952      11    5967    5961    5958      14
    5970    5967    5961      15    5976    5970    5967      18    5982    5976
    5970      21    5985    5982    5976      22    5988    5994    5967      23
    5988    5982    5985      24    5988    5982    5976      25    5994    5988
    5982      27    5994    5967    5970      28    5994    5967    5961      29
    5997    5994    5988      24    5997    5994    5967      30    6000    6006
    5961      31    6000    6018    6021      40    6000    5952    5958      33
    6000    5952    5943      34    6006    6000    5952      31    6006    5961
    5967      36    6006    5961    5958      33    6012    6006    6000      38
    6012    6006    5961      38    6018    6021    6024       2    6018    6021
    6027       2    6018    6021    6030      41    6018    6000    6006      43
    6018    6000    5952      43    6027    6021    6024       1    6030    6021
    6024       2    6030    6021    6027       2    6033    6030    6021       3
    6042    6033    6030       7    6048    6042    6033      10    6051    6048
    6042      11    6057    6051    6048      14    6060    6057    6051      15
    6066    6060    6057      18    6072    6066    6060      21    6075    6072
    6066      22    6078    6084    6057      23    6078    6072    6075      24
    6078    6072    6066      25    6084    6078    6072      27    6084    6057
    6060      28    6084    6057    6051      29    6087    6084    6078      24
    6087    6084    6057      30    6090    6096    6051      31    6090    6108
    6111      40    6090    6042    6048      33    6090    6042    6033      34
    6096    6090    6042      31    6096    6051    6057      36    6096    6051
    6048      33    6102    6096    6090      38    6102    6096    6051      38
    6108    6111    6114       2    6108    6111    6117       2    6108    6111
    6120      41    6108    6090    6096      43    6108    6090    6042      43
    6117    6111    6114       1    6120    6111    6114       2    6120    6111
    6117       2    6123    6120    6111       3    6132    6123    6120       7
    6138    6132    6123      10    6141    6138    6132      11    6147    6141
    6138      14    6150    6147    6141      15    6156    6150    6147      18
    6162    6156    6150      21    6165    6162    6156      22    6168    6174
    6147      23    6168    6162    6165      24    6168    6162    6156      25
    6174    6168    6162      27    6174    6147    6150      28    6174    6147
    6141      29    6177    6174    6168      24    6177    6174    6147      30
    6180    6186    6141      31    6180    6198    6201      40    6180    6132
    6138      33    6180    6132    6123      34    6186    6180    6132      31
    6186    6141    6147      36    6186    6141    6138      33    6192    6186
    6180      38    6192    6186    6141      38    6198    6201    6204       2
    6198    6201    6207       2    6198    6201    6210      41    6198    6180
    6186      43    6198    6180    6132      43    6207    6201    6204       1
    6210    6201    6204       2    6210    6201    6207       2    6213    6210
    6201       3    6222    6213    6210       7    6228    6222    6213      10
    6231    6228    6222      11    6237    6231    6228      14    6240    6237
    6231      15    6246    6240    6237      18    6252    6246    6240      21
    6255    6252    6246      22    6258    6264    6237      23    6258    6252
    6255      24    6258    6252    6246      25    6264    6258    6252      27
    6264    6237    6240      28    6264    6237    6231      29    6267    6264
    6258      24    6267    6264    6237      30    6270    6276    6231      31
    6270    6288    6291      40    6270    6222    6228      33    6270    6222
    6213      34    6276    6270    6222      31    6276    6231    6237      36
    6276    6231    6228      33    6282    6276    6270      38    6282    6276
    6231      38    6288    6291    6294       2    6288    6291    6297       2
    6288    6291    6300      41    6288    6270    6276      43    6288    6270
    6222      43    6297    6291    6294       1    6300    6291    6294       2
    6300    6291    6297       2    6303    6300    6291       3    6312    6303
    6300       7    6318    6312    6303      10    6321    6318    6312      11
    6327    6321    6318      14    6330    6327    6321      15    6336    6330
    6327      18    6342    6336    6330      21    6345    6342    6336      22
    6348    6354    6327      23    6348    6342    6345      24    6348    6342
    6336      25    6354    6348    6342      27    6354    6327    6330      28
    6354    6327    6321      29    6357    6354    6348      24    6357    6354
    6327      30    6360    6366    6321      31    6360    6378    6381      40
    6360    6312    6318      33    6360    6312    6303      34    6366    6360
    6312      31    6366    6321    6327      36    6366    6321    6318      33
    6372    6366    6360      38    6372    6366    6321      38    6378    6381
    6384       2    6378    6381    6387       2    6378    6381    6390      41
    6378    6360    6366      43    6378    6360    6312      43    6387    6381
    6384       1    6390    6381    6384       2    6390    6381    6387       2
    6393    6390    6381       3    6402    6393    6390       7    6408    6402
    6393      10    6411    6408    6402      11    6417    6411    6408      14
    6420    6417    6411      15    6426    6420    6417      18    6432    6426
    6420      21    6435    6432    6426      22    6438    6444    6417      23
    6438    6432    6435      24    6438    6432    6426      25    6444    6438
    6432      27    6444    6417    6420      28    6444    6417    6411      29
    6447    6444    6438      24    6447    6444    6417      30    6450    6456
    6411      31    6450    6468    6471      40    6450    6402    6408      33
    6450    6402    6393      34    6456    6450    6402      31    6456    6411
    6417      36    6456    6411    6408      33    6462    6456    6450      38
    6462    6456    6411      38    6468    6471    6474       2    6468    6471
    6477       2    6468    6471    6480      41    6468    6450    6456      43
    6468    6450    6402      43    6477    6471    6474       1    6480    6471
    6474       2    6480    6471    6477       2    6483    6480    6471       3
    6492    6483    6480       7    6498    6492    6483      10    6501    6498
    6492      11    6507    6501    6498      14    6510    6507    6501      15
    6516    6510    6507      18    6522    6516    6510      21    6525    6522
    6516      22    6528    6534    6507      23    6528    6522    6525      24
    6528    6522    6516      25    6534    6528    6522      27    6534    6507
    6510      28    6534    6507    6501      29    6537    6534    6528      24
    6537    6534    6507      30    6540    6546    6501      31    6540    6558
    6561      40    6540    6492    6498      33    6540    6492    6483      34
    6546    6540    6492      31    6546    6501    6507      36    6546    6501
    6498      33    6552    6546    6540      38    6552    6546    6501      38
    6558    6561    6564       2    6558    6561    6567       2    6558    6561
    6570      41    6558    6540    6546      43    6558    6540    6492      43
    6567    6561    6564       1    6570    6561    6564       2    6570    6561
    6567       2    6573    6570    6561       3    6582    6573    6570       7
    6588    6582    6573      10    6591    6588    6582      11    6597    6591
    6588      14    6600    6597    6591      15    6606    6600    6597      18
    6612    6606    6600      21    6615    6612    6606      22    6618    6624
    6597      23    6618    6612    6615      24    6618    6612    6606      25
    6624    6618    6612      27    6624    6597    6600      28    6624    6597
    6591      29    6627    6624    6618      24    6627    6624    6597      30
    6630    6636    6591      31    6630    6648    6651      40    6630    6582
    6588      33    6630    6582    6573      34    6636    6630    6582      31
    6636    6591    6597      36    6636    6591    6588      33    6642    6636
    6630      38    6642    6636    6591      38    6648    6651    6654       2
    6648    6651    6657       2    6648    6651    6660      41    6648    6630
    6636      43    6648    6630    6582      43    6657    6651    6654       1
    6660    6651    6654       2    6660    6651    6657       2    6663    6660
    6651       3    6672    6663    6660       7    6678    6672    6663      10
    6681    6678    6672      11    6687    6681    6678      14    6690    6687
    6681      15    6696    6690    6687      18    6702    6696    6690      21
    6705    6702    6696      22    6708    6714    6687      23    6708    6702
    6705      24    6708    6702    6696      25    6714    6708    6702      27
    6714    6687    6690      28    6714    6687    6681      29    6717    6714
    6708      24    6717    6714    6687      30    6720    6726    6681      31
    6720    6738    6741      40    6720    6672    6678      33    6720    6672
    6663      34    6726    6720    6672      31    6726    6681    6687      36
    6726    6681    6678      33    6732    6726    6720      38    6732    6726
    6681      38    6738    6741    6744       2    6738    6741    6747       2
    6738    6741    6750      41    6738    6720    6726      43    6738    6720
    6672      43    6747    6741    6744       1    6750    6741    6744       2
    6750    6741    6747       2    6753    6750    6741       3    6762    6753
    6750       7    6768    6762    6753      10    6771    6768    6762      11
    6777    6771    6768      14    6780    6777    6771      15    6786    6780
    6777      18    6792    6786    6780      21    6795    6792    6786      22
    6798    6804    6777      23    6798    6792    6795      24    6798    6792
    6786      25    6804    6798    6792      27    6804    6777    6780      28
    6804    6777    6771      29    6807    6804    6798      24    6807    6804
    6777      30    6810    6816    6771      31    6810    6828    6831      40
    6810    6762    6768      33    6810    6762    6753      34    6816    6810
    6762      31    6816    6771    6777      36    6816    6771    6768      33
    6822    6816    6810      38    6822    6816    6771      38    6828    6831
    6834       2    6828    6831    6837       2    6828    6831    6840      41
    6828    6810    6816      43    6828    6810    6762      43    6837    6831
    6834       1    6840    6831    6834       2    6840    6831    6837       2
    6843    6840    6831       3    6852    6843    6840       7    6858    6852
    6843      10    6861    6858    6852      11    6867    6861    6858      14
    6870    6867    6861      15    6876    6870    6867      18    6882    6876
    6870      21    6885    6882    6876      22    6888    6894    6867      23
    6888    6882    6885      24    6888    6882    6876      25    6894    6888
    6882      27    6894    6867    6870      28    6894    6867    6861      29
    6897    6894    6888      24    6897    6894    6867      30    6900    6906
    6861      31    6900    6918    6921      40    6900    6852    6858      33
    6900    6852    6843      34    6906    6900    6852      31    6906    6861
    6867      36    6906    6861    6858      33    6912    6906    6900      38
    6912    6906    6861      38    6918    6921    6924       2    6918    6921
    6927       2    6918    6921    6930      41    6918    6900    6906      43
    6918    6900    6852      43    6927    6921    6924       1    6930    6921
    6924       2    6930    6921    6927       2    6933    6930    6921       3
    6942    6933    6930       7    6948    6942    6933      10    6951    6948
    6942      11    6957    6951    6948      14    6960    6957    6951      15
    6966    6960    6957      18    6972    6966    6960      21    6975    6972
    6966      22    6978    6984    6957      23    6978    6972    6975      24
    6978    6972    6966      25    6984    6978    6972      27    6984    6957
    6960      28    6984    6957    6951      29    6987    6984    6978      24
    6987    6984    6957      30    6990    6996    6951      31    6990    7008
    7011      40    6990    6942    6948      33    6990    6942    6933      34
    6996    6990    6942      31    6996    6951    6957      36    6996    6951
    6948      33    7002    6996    6990      38    7002    6996    6951      38
    7008    7011    7014       2    7008    7011    7017       2    7008    7011
    7020      41    7008    6990    6996      43    7008    6990    6942      43
    7017    7011    7014       1    7020    7011    7014       2    7020    7011
    7017       2    7023    7020    7011       3    7032    7023    7020       7
    7038    7032    7023      10    7041    7038    7032      11    7047    7041
    7038      14    7050    7047    7041      15    7056    7050    7047      18
    7062    7056    7050      21    7065    7062    7056      22    7068    7074
    7047      23    7068    7062    7065      24    7068    7062    7056      25
    7074    7068    7062      27    7074    7047    7050      28    7074    7047
    7041      29    7077    7074    7068      24    7077    7074    7047      30
    7080    7086    7041      31    7080    7098    7101      40    7080    7032
    7038      33    7080    7032    7023      34    7086    7080    7032      31
    7086    7041    7047      36    7086    7041    7038      33    7092    7086
    7080      38    7092    7086    7041      38    7098    7101    7104       2
    7098    7101    7107       2    7098    7101    7110      41    7098    7080
    7086      43    7098    7080    7032      43    7107    7101    7104       1
    7110    7101    7104       2    7110    7101    7107       2    7113    7110
    7101       3    7122    7113    7110       7    7128    7122    7113      10
    7131    7128    7122      11    7137    7131    7128      14    7140    7137
    7131      15    7146    7140    7137      18    7152    7146    7140      21
    7155    7152    7146      22    7158    7164    7137      23    7158    7152
    7155      24    7158    7152    7146      25    7164    7158    7152      27
    7164    7137    7140      28    7164    7137    7131      29    7167    7164
    7158      24    7167    7164    7137      30    7170    7176    7131      31
    7170    7188    7191      40    7170    7122    7128      33    7170    7122
    7113      34    7176    7170    7122      31    7176    7131    7137      36
    7176    7131    7128      33    7182    7176    7170      38    7182    7176
    7131      38    7188    7191    7194       2    7188    7191    7197       2
    7188    7191    7200      41    7188    7170    7176      43    7188    7170
    7122      43    7197    7191    7194       1    7200    7191    7194       2
    7200    7191    7197       2    7203    7200    7191       3    7212    7203
    7200       7    7218    7212    7203      10    7221    7218    7212      11
    7227    7221    7218      14    7230    7227    7221      15    7236    7230
    7227      18    7242    7236    7230      21    7245    7242    7236      22
    7248    7254    7227      23    7248    7242    7245      24    7248    7242
    7236      25    7254    7248    7242      27    7254    7227    7230      28
    7254    7227    7221      29    7257    7254    7248      24    7257    7254
    7227      30    7260    7266    7221      31    7260    7278    7281      40
    7260    7212    7218      33    7260    7212    7203      34    7266    7260
    7212      31    7266    7221    7227      36    7266    7221    7218      33
    7272    7266    7260      38    7272    7266    7221      38    7278    7281
    7284       2    7278    7281    7287       2    7278    7281    7290      41
    7278    7260    7266      43    7278    7260    7212      43    7287    7281
    7284       1    7290    7281    7284       2    7290    7281    7287       2
    7293    7290    7281       3    7302    7293    7290       7    7308    7302
    7293      10    7311    7308    7302      11    7317    7311    7308      14
    7320    7317    7311      15    7326    7320    7317      18    7332    7326
    7320      21    7335    7332    7326      22    7338    7344    7317      23
    7338    7332    7335      24    7338    7332    7326      25    7344    7338
    7332      27    7344    7317    7320      28    7344    7317    7311      29
    7347    7344    7338      24    7347    7344    7317      30    7350    7356
    7311      31    7350    7368    7371      40    7350    7302    7308      33
    7350    7302    7293      34    7356    7350    7302      31    7356    7311
    7317      36    7356    7311    7308      33    7362    7356    7350      38
    7362    7356    7311      38    7368    7371    7374       2    7368    7371
    7377       2    7368    7371    7380      41    7368    7350    7356      43
    7368    7350    7302      43    7377    7371    7374       1    7380    7371
    7374       2    7380    7371    7377       2    7383    7380    7371       3
    7392    7383    7380       7    7398    7392    7383      10    7401    7398
    7392      11    7407    7401    7398      14    7410    7407    7401      15
    7416    7410    7407      18    7422    7416    7410      21    7425    7422
    7416      22    7428    7434    7407      23    7428    7422    7425      24
    7428    7422    7416      25    7434    7428    7422      27    7434    7407
    7410      28    7434    7407    7401      29    7437    7434    7428      24
    7437    7434    7407      30    7440    7446    7401      31    7440    7458
    7461      40    7440    7392    7398      33    7440    7392    7383      34
    7446    7440    7392      31    7446    7401    7407      36    7446    7401
    7398      33    7452    7446    7440      38    7452    7446    7401      38
    7458    7461    7464       2    7458    7461    7467       2    7458    7461
    7470      41    7458    7440    7446      43    7458    7440    7392      43
    7467    7461    7464       1    7470    7461    7464       2    7470    7461
    7467       2    7473    7470    7461       3    7482    7473    7470       7
    7488    7482    7473      10    7491    7488    7482      11    7497    7491
    7488      14    7500    7497    7491      15    7506    7500    7497      18
    7512    7506    7500      21    7515    7512    7506      22    7518    7524
    7497      23    7518    7512    7515      24    7518    7512    7506      25
    7524    7518    7512      27    7524    7497    7500      28    7524    7497
    7491      29    7527    7524    7518      24    7527    7524    7497      30
    7530    7536    7491      31    7530    7548    7551      40    7530    7482
    7488      33    7530    7482    7473      34    7536    7530    7482      31
    7536    7491    7497      36    7536    7491    7488      33    7542    7536
    7530      38    7542    7536    7491      38    7548    7551    7554       2
    7548    7551    7557       2    7548    7551    7560      41    7548    7530
    7536      43    7548    7530    7482      43    7557    7551    7554       1
    7560    7551    7554       2    7560    7551    7557       2    7563    7560
    7551       3    7572    7563    7560       7    7578    7572    7563      10
    7581    7578    7572      11    7587    7581    7578      14    7590    7587
    7581      15    7596    7590    7587      18    7602    7596    7590      21
    7605    7602    7596      22    7608    7614    7587      23    7608    7602
    7605      24    7608    7602    7596      25    7614    7608    7602      27
    7614    7587    7590      28    7614    7587    7581      29    7617    7614
    7608      24    7617    7614    7587      30    7620    7626    7581      31
    7620    7638    7641      40    7620    7572    7578      33    7620    7572
    7563      34    7626    7620    7572      31    7626    7581    7587      36
    7626    7581    7578      33    7632    7626    7620      38    7632    7626
    7581      38    7638    7641    7644       2    7638    7641    7647       2
    7638    7641    7650      41    7638    7620    7626      43    7638    7620
    7572      43    7647    7641    7644       1    7650    7641    7644       2
    7650    7641    7647       2    7653    7650    7641       3    7662    7653
    7650       7    7668    7662    7653      10    7671    7668    7662      11
    7677    7671    7668      14    7680    7677    7671      15    7686    7680
    7677      18    7692    7686    7680      21    7695    7692    7686      22
    7698    7704    7677      23    7698    7692    7695      24    7698    7692
    7686      25    7704    7698    7692      27    7704    7677    7680      28
    7704    7677    7671      29    7707    7704    7698      24    7707    7704
    7677      30    7710    7716    7671      31    7710    7728    7731      40
    7710    7662    7668      33    7710    7662    7653      34    7716    7710
    7662      31    7716    7671    7677      36    7716    7671    7668      33
    7722    7716    7710      38    7722    7716    7671      38    7728    7731
    7734       2    7728    7731    7737       2    7728    7731    7740      41
    7728    7710    7716      43    7728    7710    7662      43    7737    7731
    7734       1    7740    7731    7734       2    7740    7731    7737       2
    7743    7740    7731       3    7752    7743    7740       7    7758    7752
    7743      10    7761    7758    7752      11    7767    7761    7758      14
    7770    7767    7761      15    7776    7770    7767      18    7782    7776
    7770      21    7785    7782    7776      22    7788    7794    7767      23
    7788    7782    7785      24    7788    7782    7776      25    7794    7788
    7782      27    7794    7767    7770      28    7794    7767    7761      29
    7797    7794    7788      24    7797    7794    7767      30    7800    7806
    7761      31    7800    7818    7821      40    7800    7752    7758      33
    7800    7752    7743      34    7806    7800    7752      31    7806    7761
    7767      36    7806    7761    7758      33    7812    7806    7800      38
    7812    7806    7761      38    7818    7821    7824       2    7818    7821
    7827       2    7818    7821    7830      41    7818    7800    7806      43
    7818    7800    7752      43    7827    7821    7824       1    7830    7821
    7824       2    7830    7821    7827       2    7833    7830    7821       3
    7842    7833    7830       7    7848    7842    7833      10    7851    7848
    7842      11    7857    7851    7848      14    7860    7857    7851      15
    7866    7860    7857      18    7872    7866    7860      21    7875    7872
    7866      22    7878    7884    7857      23    7878    7872    7875      24
    7878    7872    7866      25    7884    7878    7872      27    7884    7857
    7860      28    7884    7857    7851      29    7887    7884    7878      24
    7887    7884    7857      30    7890    7896    7851      31    7890    7908
    7911      40    7890    7842    7848      33    7890    7842    7833      34
    7896    7890    7842      31    7896    7851    7857      36    7896    7851
    7848      33    7902    7896    7890      38    7902    7896    7851      38
    7908    7911    7914       2    7908    7911    7917       2    7908    7911
    7920      41    7908    7890    7896      43    7908    7890    7842      43
    7917    7911    7914       1    7920    7911    7914       2    7920    7911
    7917       2    7923    7920    7911       3    7932    7923    7920       7
    7938    7932    7923      10    7941    7938    7932      11    7947    7941
    7938      14    7950    7947    7941      15    7956    7950    7947      18
    7962    7956    7950      21    7965    7962    7956      22    7968    7974
    7947      23    7968    7962    7965      24    7968    7962    7956      25
    7974    7968    7962      27    7974    7947    7950      28    7974    7947
    7941      29    7977    7974    7968      24    7977    7974    7947      30
    7980    7986    7941      31    7980    7998    8001      40    7980    7932
    7938      33    7980    7932    7923      34    7986    7980    7932      31
    7986    7941    7947      36    7986    7941    7938      33    7992    7986
    7980      38    7992    7986    7941      38    7998    8001    8004       2
    7998    8001    8007       2    7998    8001    8010      41    7998    7980
    7986      43    7998    7980    7932      43    8007    8001    8004       1
    8010    8001    8004       2    8010    8001    8007       2    8013    8010
    8001       3    8022    8013    8010       7    8028    8022    8013      10
    8031    8028    8022      11    8037    8031    8028      14    8040    8037
    8031      15    8046    8040    8037      18    8052    8046    8040      21
    8055    8052    8046      22    8058    8064    8037      23    8058    8052
    8055      24    8058    8052    8046      25    8064    8058    8052      27
    8064    8037    8040      28    8064    8037    8031      29    8067    8064
    8058      24    8067    8064    8037      30    8070    8076    8031      31
    8070    8088    8091      40    8070    8022    8028      33    8070    8022
    8013      34    8076    8070    8022      31    8076    8031    8037      36
    8076    8031    8028      33    8082    8076    8070      38    8082    8076
    8031      38    8088    8091    8094       2    8088    8091    8097       2
    8088    8091    8100      41    8088    8070    8076      43    8088    8070
    8022      43    8097    8091    8094       1    8100    8091    8094       2
    8100    8091    8097       2    8103    8100    8091       3    8112    8103
    8100       7    8118    8112    8103      10    8121    8118    8112      11
    8127    8121    8118      14    8130    8127    8121      15    8136    8130
    8127      18    8142    8136    8130      21    8145    8142    8136      22
    8148    8154    8127      23    8148    8142    8145      24    8148    8142
    8136      25    8154    8148    8142      27    8154    8127    8130      28
    8154    8127    8121      29    8157    8154    8148      24    8157    8154
    8127      30    8160    8166    8121      31    8160    8178    8181      40
    8160    8112    8118      33    8160    8112    8103      34    8166    8160
    8112      31    8166    8121    8127      36    8166    8121    8118      33
    8172    8166    8160      38    8172    8166    8121      38    8178    8181
    8184       2    8178    8181    8187       2    8178    8181    8190      41
    8178    8160    8166      43    8178    8160    8112      43    8187    8181
    8184       1    8190    8181    8184       2    8190    8181    8187       2
    8193    8190    8181       3    8202    8193    8190       7    8208    8202
    8193      10    8211    8208    8202      11    8217    8211    8208      14
    8220    8217    8211      15    8226    8220    8217      18    8232    8226
    8220      21    8235    8232    8226      22    8238    8244    8217      23
    8238    8232    8235      24    8238    8232    8226      25    8244    8238
    8232      27    8244    8217    8220      28    8244    8217    8211      29
    8247    8244    8238      24    8247    8244    8217      30    8250    8256
    8211      31    8250    8268    8271      40    8250    8202    8208      33
    8250    8202    8193      34    8256    8250    8202      31    8256    8211
    8217      36    8256    8211    8208      33    8262    8256    8250      38
    8262    8256    8211      38    8268    8271    8274       2    8268    8271
    8277       2    8268    8271    8280      41    8268    8250    8256      43
    8268    8250    8202      43    8277    8271    8274       1    8280    8271
    8274       2    8280    8271    8277       2    8283    8280    8271       3
    8292    8283    8280       7    8298    8292    8283      10    8301    8298
    8292      11    8307    8301    8298      14    8310    8307    8301      15
    8316    8310    8307      18    8322    8316    8310      21    8325    8322
    8316      22    8328    8334    8307      23    8328    8322    8325      24
    8328    8322    8316      25    8334    8328    8322      27    8334    8307
    8310      28    8334    8307    8301      29    8337    8334    8328      24
    8337    8334    8307      30    8340    8346    8301      31    8340    8358
    8361      40    8340    8292    8298      33    8340    8292    8283      34
    8346    8340    8292      31    8346    8301    8307      36    8346    8301
    8298      33    8352    8346    8340      38    8352    8346    8301      38
    8358    8361    8364       2    8358    8361    8367       2    8358    8361
    8370      41    8358    8340    8346      43    8358    8340    8292      43
    8367    8361    8364       1    8370    8361    8364       2    8370    8361
    8367       2    8373    8370    8361       3    8382    8373    8370       7
    8388    8382    8373      10    8391    8388    8382      11    8397    8391
    8388      14    8400    8397    8391      15    8406    8400    8397      18
    8412    8406    8400      21    8415    8412    8406      22    8418    8424
    8397      23    8418    8412    8415      24    8418    8412    8406      25
    8424    8418    8412      27    8424    8397    8400      28    8424    8397
    8391      29    8427    8424    8418      24    8427    8424    8397      30
    8430    8436    8391      31    8430    8448    8451      40    8430    8382
    8388      33    8430    8382    8373      34    8436    8430    8382      31
    8436    8391    8397      36    8436    8391    8388      33    8442    8436
    8430      38    8442    8436    8391      38    8448    8451    8454       2
    8448    8451    8457       2    8448    8451    8460      41    8448    8430
    8436      43    8448    8430    8382      43    8457    8451    8454       1
    8460    8451    8454       2    8460    8451    8457       2    8463    8460
    8451       3    8472    8463    8460       7    8478    8472    8463      10
    8481    8478    8472      11    8487    8481    8478      14    8490    8487
    8481      15    8496    8490    8487      18    8502    8496    8490      21
    8505    8502    8496      22    8508    8514    8487      23    8508    8502
    8505      24    8508    8502    8496      25    8514    8508    8502      27
    8514    8487    8490      28    8514    8487    8481      29    8517    8514
    8508      24    8517    8514    8487      30    8520    8526    8481      31
    8520    8538    8541      40    8520    8472    8478      33    8520    8472
    8463      34    8526    8520    8472      31    8526    8481    8487      36
    8526    8481    8478      33    8532    8526    8520      38    8532    8526
    8481      38    8538    8541    8544       2    8538    8541    8547       2
    8538    8541    8550      41    8538    8520    8526      43    8538    8520
    8472      43    8547    8541    8544       1    8550    8541    8544       2
    8550    8541    8547       2    8553    8550    8541       3    8562    8553
    8550       7    8568    8562    8553      10    8571    8568    8562      11
    8577    8571    8568      14    8580    8577    8571      15    8586    8580
    8577      18    8592    8586    8580      21    8595    8592    8586      22
    8598    8604    8577      23    8598    8592    8595      24    8598    8592
    8586      25    8604    8598    8592      27    8604    8577    8580      28
    8604    8577    8571      29    8607    8604    8598      24    8607    8604
    8577      30    8610    8616    8571      31    8610    8628    8631      40
    8610    8562    8568      33    8610    8562    8553      34    8616    8610
    8562      31    8616    8571    8577      36    8616    8571    8568      33
    8622    8616    8610      38    8622    8616    8571      38    8628    8631
    8634       2    8628    8631    8637       2    8628    8631    8640      41
    8628    8610    8616      43    8628    8610    8562      43    8637    8631
    8634       1    8640    8631    8634       2    8640    8631    8637       2
    8643    8640    8631       3    8652    8643    8640       7    8658    8652
    8643      10    8661    8658    8652      11    8667    8661    8658      14
    8670    8667    8661      15    8676    8670    8667      18    8682    8676
    8670      21    8685    8682    8676      22    8688    8694    8667      23
    8688    8682    8685      24    8688    8682    8676      25    8694    8688
    8682      27    8694    8667    8670      28    8694    8667    8661      29
    8697    8694    8688      24    8697    8694    8667      30    8700    8706
    8661      31    8700    8718    8721      40    8700    8652    8658      33
    8700    8652    8643      34    8706    8700    8652      31    8706    8661
    8667      36    8706    8661    8658      33    8712    8706    8700      38
    8712    8706    8661      38    8718    8721    8724       2    8718    8721
    8727       2    8718    8721    8730      41    8718    8700    8706      43
    8718    8700    8652      43    8727    8721    8724       1    8730    8721
    8724       2    8730    8721    8727       2    8733    8730    8721       3
    8742    8733    8730       7    8748    8742    8733      10    8751    8748
    8742      11    8757    8751    8748      14    8760    8757    8751      15
    8766    8760    8757      18    8772    8766    8760      21    8775    8772
    8766      22    8778    8784    8757      23    8778    8772    8775      24
    8778    8772    8766      25    8784    8778    8772      27    8784    8757
    8760      28    8784    8757    8751      29    8787    8784    8778      24
    8787    8784    8757      30    8790    8796    8751      31    8790    8808
    8811      40    8790    8742    8748      33    8790    8742    8733      34
    8796    8790    8742      31    8796    8751    8757      36    8796    8751
    8748      33    8802    8796    8790      38    8802    8796    8751      38
    8808    8811    8814       2    8808    8811    8817       2    8808    8811
    8820      41    8808    8790    8796      43    8808    8790    8742      43
    8817    8811    8814       1    8820    8811    8814       2    8820    8811
    8817       2    8823    8820    8811       3    8832    8823    8820       7
    8838    8832    8823      10    8841    8838    8832      11    8847    8841
    8838      14    8850    8847    8841      15    8856    8850    8847      18
    8862    8856    8850      21    8865    8862    8856      22    8868    8874
    8847      23    8868    8862    8865      24    8868    8862    8856      25
    8874    8868    8862      27    8874    8847    8850      28    8874    8847
    8841      29    8877    8874    8868      24    8877    8874    8847      30
    8880    8886    8841      31    8880    8898    8901      40    8880    8832
    8838      33    8880    8832    8823      34    8886    8880    8832      31
    8886    8841    8847      36    8886    8841    8838      33    8892    8886
    8880      38    8892    8886    8841      38    8898    8901    8904       2
    8898    8901    8907       2    8898    8901    8910      41    8898    8880
    8886      43    8898    8880    8832      43    8907    8901    8904       1
    8910    8901    8904       2    8910    8901    8907       2    8913    8910
    8901       3    8922    8913    8910       7    8928    8922    8913      10
    8931    8928    8922      11    8937    8931    8928      14    8940    8937
    8931      15    8946    8940    8937      18    8952    8946    8940      21
    8955    8952    8946      22    8958    8964    8937      23    8958    8952
    8955      24    8958    8952    8946      25    8964    8958    8952      27
    8964    8937    8940      28    8964    8937    8931      29    8967    8964
    8958      24    8967    8964    8937      30    8970    8976    8931      31
    8970    8922    8928      33    8970    8922    8913      34    8976    8970
    8922      31    8976    8931    8937      36    8976    8931    8928      33
    8982    8976    8970      38    8982    8976    8931      38    8988    8970
    8976      38    8988    8970    8922      38    9009    9000    8997      46
    9015    9009    9000      10    9018    9015    9009      11    9024    9018
    9015      14    9027    9024    9018      15    9033    9027    9024      18
    9039    9033    9027      21    9042    9039    9033      22    9045    9051
    9024      23    9045    9039    9042      24    9045    9039    9033      25
    9051    9045    9039      27    9051    9024    9027      28    9051    9024
    9018      29    9054    9051    9045      24    9054    9051    9024      30
    9057    9063    9018      31    9057    9075    9078      40    9057    9009
    9015      33    9057    9009    9000      34    9063    9057    9009      31
    9063    9018    9024      36    9063    9018    9015      33    9069    9063
    9057      38    9069    9063    9018      38    9075    9078    9081       2
    9075    9078    9084       2    9075    9078    9087      41    9075    9057
    9063      43    9075    9057    9009      43    9084    9078    9081       1
    9087    9078    9081       2    9087    9078    9084       2    9090    9087
    9078       3    9099    9090    9087       7    9105    9099    9090      10
    9108    9105    9099      11    9114    9108    9105      14    9117    9114
    9108      15    9123    9117    9114      18    9129    9123    9117      21
    9132    9129    9123      22    9135    9141    9114      23    9135    9129
    9132      24    9135    9129    9123      25    9141    9135    9129      27
    9141    9114    9117      28    9141    9114    9108      29    9144    9141
    9135      24    9144    9141    9114      30    9147    9153    9108      31
    9147    9165    9168      40    9147    9099    9105      33    9147    9099
    9090      34    9153    9147    9099      31    9153    9108    9114      36
    9153    9108    9105      33    9159    9153    9147      38    9159    9153
    9108      38    9165    9168    9171       2    9165    9168    9174       2
    9165    9168    9177      41    9165    9147    9153      43    9165    9147
    9099      43    9174    9168    9171       1    9177    9168    9171       2
    9177    9168    9174       2    9180    9177    9168       3    9189    9180
    9177       7    9195    9189    9180      10    9198    9195    9189      11
    9204    9198    9195      14    9207    9204    9198      15    9213    9207
    9204      18    9219    9213    9207      21    9222    9219    9213      22
    9225    9231    9204      23    9225    9219    9222      24    9225    9219
    9213      25    9231    9225    9219      27    9231    9204    9207      28
    9231    9204    9198      29    9234    9231    9225      24    9234    9231
    9204      30    9237    9243    9198      31    9237    9255    9258      40
    9237    9189    9195      33    9237    9189    9180      34    9243    9237
    9189      31    9243    9198    9204      36    9243    9198    9195      33
    9249    9243    9237      38    9249    9243    9198      38    9255    9258
    9261       2    9255    9258    9264       2    9255    9258    9267      41
    9255    9237    9243      43    9255    9237    9189      43    9264    9258
    9261       1    9267    9258    9261       2    9267    9258    9264       2
    9270    9267    9258       3    9279    9270    9267       7    9285    9279
    9270      10    9288    9285    9279      11    9294    9288    9285      14
    9297    9294    9288      15    9303    9297    9294      18    9309    9303
    9297      21    9312    9309    9303      22    9315    9321    9294      23
    9315    9309    9312      24    9315    9309    9303      25    9321    9315
    9309      27    9321    9294    9297      28    9321    9294    9288      29
    9324    9321    9315      24    9324    9321    9294      30    9327    9333
    9288      31    9327    9345    9348      40    9327    9279    9285      33
    9327    9279    9270      34    9333    9327    9279      31    9333    9288
    9294      36    9333    9288    9285      33    9339    9333    9327      38
    9339    9333    9288      38    9345    9348    9351       2    9345    9348
    9354       2    9345    9348    9357      41    9345    9327    9333      43
    9345    9327    9279      43    9354    9348    9351       1    9357    9348
    9351       2    9357    9348    9354       2    9360    9357    9348       3
    9369    9360    9357       7    9375    9369    9360      10    9378    9375
    9369      11    9384    9378    9375      14    9387    9384    9378      15
    9393    9387    9384      18    9399    9393    9387      21    9402    9399
    9393      22    9405    9411    9384      23    9405    9399    9402      24
    9405    9399    9393      25    9411    9405    9399      27    9411    9384
    9387      28    9411    9384    9378      29    9414    9411    9405      24
    9414    9411    9384      30    9417    9423    9378      31    9417    9435
    9438      40    9417    9369    9375      33    9417    9369    9360      34
    9423    9417    9369      31    9423    9378    9384      36    9423    9378
    9375      33    9429    9423    9417      38    9429    9423    9378      38
    9435    9438    9441       2    9435    9438    9444       2    9435    9438
    9447      41    9435    9417    9423      43    9435    9417    9369      43
    9444    9438    9441       1    9447    9438    9441       2    9447    9438
    9444       2    9450    9447    9438       3    9459    9450    9447       7
    9465    9459    9450      10    9468    9465    9459      11    9474    9468
    9465      14    9477    9474    9468      15    9483    9477    9474      18
    9489    9483    9477      21    9492    9489    9483      22    9495    9501
    9474      23    9495    9489    9492      24    9495    9489    9483      25
    9501    9495    9489      27    9501    9474    9477      28    9501    9474
    9468      29    9504    9501    9495      24    9504    9501    9474      30
    9507    9513    9468      31    9507    9525    9528      40    9507    9459
    9465      33    9507    9459    9450      34    9513    9507    9459      31
    9513    9468    9474      36    9513    9468    9465      33    9519    9513
    9507      38    9519    9513    9468      38    9525    9528    9531       2
    9525    9528    9534       2    9525    9528    9537      41    9525    9507
    9513      43    9525    9507    9459      43    9534    9528    9531       1
    9537    9528    9531       2    9537    9528    9534       2    9540    9537
    9528       3    9549    9540    9537       7    9555    9549    9540      10
    9558    9555    9549      11    9564    9558    9555      14    9567    9564
    9558      15    9573    9567    9564      18    9579    9573    9567      21
    9582    9579    9573      22    9585    9591    9564      23    9585    9579
    9582      24    9585    9579    9573      25    9591    9585    9579      27
    9591    9564    9567      28    9591    9564    9558      29    9594    9591
    9585      24    9594    9591    9564      30    9597    9603    9558      31
    9597    9615    9618      40    9597    9549    9555      33    9597    9549
    9540      34    9603    9597    9549      31    9603    9558    9564      36
    9603    9558    9555      33    9609    9603    9597      38    9609    9603
    9558      38    9615    9618    9621       2    9615    9618    9624       2
    9615    9618    9627      41    9615    9597    9603      43    9615    9597
    9549      43    9624    9618    9621       1    9627    9618    9621       2
    9627    9618    9624       2    9630    9627    9618       3    9639    9630
    9627       7    9645    9639    9630      10    9648    9645    9639      11
    9654    9648    9645      14    9657    9654    9648      15    9663    9657
    9654      18    9669    9663    9657      21    9672    9669    9663      22
    9675    9681    9654      23    9675    9669    9672      24    9675    9669
    9663      25    9681    9675    9669      27    9681    9654    9657      28
    9681    9654    9648      29    9684    9681    9675      24    9684    9681
    9654      30    9687    9693    9648      31    9687    9705    9708      40
    9687    9639    9645      33    9687    9639    9630      34    9693    9687
    9639      31    9693    9648    9654      36    9693    9648    9645      33
    9699    9693    9687      38    9699    9693    9648      38    9705    9708
    9711       2    9705    9708    9714       2    9705    9708    9717      41
    9705    9687    9693      43    9705    9687    9639      43    9714    9708
    9711       1    9717    9708    9711       2    9717    9708    9714       2
    9720    9717    9708       3    9729    9720    9717       7    9735    9729
    9720      10    9738    9735    9729      11    9744    9738    9735      14
    9747    9744    9738      15    9753    9747    9744      18    9759    9753
    9747      21    9762    9759    9753      22    9765    9771    9744      23
    9765    9759    9762      24    9765    9759    9753      25    9771    9765
    9759      27    9771    9744    9747      28    9771    9744    9738      29
    9774    9771    9765      24    9774    9771    9744      30    9777    9783
    9738      31    9777    9795    9798      40    9777    9729    9735      33
    9777    9729    9720      34    9783    9777    9729      31    9783    9738
    9744      36    9783    9738    9735      33    9789    9783    9777      38
    9789    9783    9738      38    9795    9798    9801       2    9795    9798
    9804       2    9795    9798    9807      41    9795    9777    9783      43
    9795    9777    9729      43    9804    9798    9801       1    9807    9798
    9801       2    9807    9798    9804       2    9810    9807    9798       3
    9819    9810    9807       7    9825    9819    9810      10    9828    9825
    9819      11    9834    9828    9825      14    9837    9834    9828      15
    9843    9837    9834      18    9849    9843    9837      21    9852    9849
    9843      22    9855    9861    9834      23    9855    9849    9852      24
    9855    9849    9843      25    9861    9855    9849      27    9861    9834
    9837      28    9861    9834    9828      29    9864    9861    9855      24
    9864    9861    9834      30    9867    9873    9828      31    9867    9885
    9888      40    9867    9819    9825      33    9867    9819    9810      34
    9873    9867    9819      31    9873    9828    9834      36    9873    9828
    9825      33    9879    9873    9867      38    9879    9873    9828      38
    9885    9888    9891       2    9885    9888    9894       2    9885    9888
    9897      41    9885    9867    9873      43    9885    9867    9819      43
    9894    9888    9891       1    9897    9888    9891       2    9897    9888
    9894       2    9900    9897    9888       3    9909    9900    9897       7
    9915    9909    9900      10    9918    9915    9909      11    9924    9918
    9915      14    9927    9924    9918      15    9933    9927    9924      18
    9939    9933    9927      21    9942    9939    9933      22    9945    9951
    9924      23    9945    9939    9942      24    9945    9939    9933      25
    9951    9945    9939      27    9951    9924    9927      28    9951    9924
    9918      29    9954    9951    9945      24    9954    9951    9924      30
    9957    9963    9918      31    9957    9975    9978      40    9957    9909
    9915      33    9957    9909    9900      34    9963    9957    9909      31
    9963    9918    9924      36    9963    9918    9915      33    9969    9963
    9957      38    9969    9963    9918      38    9975    9978    9981       2
    9975    9978    9984       2    9975    9978    9987      41    9975    9957
    9963      43    9975    9957    9909      43    9984    9978    9981       1
    9987    9978    9981       2    9987    9978    9984       2    9990    9987
    9978       3    9999    9990    9987       7   10005    9999    9990      10
   10008   10005    9999      11   10014   10008   10005      14   10017   10014
   10008      15   10023   10017   10014      18   10029   10023   10017      21
   10032   10029   10023      22   10035   10041   10014      23   10035   10029
   10032      24   10035   10029   10023      25   10041   10035   10029      27
   10041   10014   10017      28   10041   10014   10008      29   10044   10041
   10035      24   10044   10041   10014      30   10047   10053   10008      31
   10047   10065   10068      40   10047    9999   10005      33   10047    9999
    9990      34   10053   10047    9999      31   10053   10008   10014      36
   10053   10008   10005      33   10059   10053   10047      38   10059   10053
   10008      38   10065   10068   10071       2   10065   10068   10074       2
   10065   10068   10077      41   10065   10047   10053      43   10065   10047
    9999      43   10074   10068   10071       1   10077   10068   10071       2
   10077   10068   10074       2   10080   10077   10068       3   10089   10080
   10077       7   10095   10089   10080      10   10098   10095   10089      11
   10104   10098   10095      14   10107   10104   10098      15   10113   10107
   10104      18   10119   10113   10107      21   10122   10119   10113      22
   10125   10131   10104      23   10125   10119   10122      24   10125   10119
   10113      25   10131   10125   10119      27   10131   10104   10107      28
   10131   10104   10098      29   10134   10131   10125      24   10134   10131
   10104      30   10137   10143   10098      31   10137   10155   10158      40
   10137   10089   10095      33   10137   10089   10080      34   10143   10137
   10089      31   10143   10098   10104      36   10143   10098   10095      33
   10149   10143   10137      38   10149   10143   10098      38   10155   10158
   10161       2   10155   10158   10164       2   10155   10158   10167      41
   10155   10137   10143      43   10155   10137   10089      43   10164   10158
   10161       1   10167   10158   10161       2   10167   10158   10164       2
   10170   10167   10158       3   10179   10170   10167       7   10185   10179
   10170      10   10188   10185   10179      11   10194   10188   10185      14
   10197   10194   10188      15   10203   10197   10194      18   10209   10203
   10197      21   10212   10209   10203      22   10215   10221   10194      23
   10215   10209   10212      24   10215   10209   10203      25   10221   10215
   10209      27   10221   10194   10197      28   10221   10194   10188      29
   10224   10221   10215      24   10224   10221   10194      30   10227   10233
   10188      31   10227   10245   10248      40   10227   10179   10185      33
   10227   10179   10170      34   10233   10227   10179      31   10233   10188
   10194      36   10233   10188   10185      33   10239   10233   10227      38
   10239   10233   10188      38   10245   10248   10251       2   10245   10248
   10254       2   10245   10248   10257      41   10245   10227   10233      43
   10245   10227   10179      43   10254   10248   10251       1   10257   10248
   10251       2   10257   10248   10254       2   10260   10257   10248       3
   10269   10260   10257       7   10275   10269   10260      10   10278   10275
   10269      11   10284   10278   10275      14   10287   10284   10278      15
   10293   10287   10284      18   10299   10293   10287      21   10302   10299
   10293      22   10305   10311   10284      23   10305   10299   10302      24
   10305   10299   10293      25   10311   10305   10299      27   10311   10284
   10287      28   10311   10284   10278      29   10314   10311   10305      24
   10314   10311   10284      30   10317   10323   10278      31   10317   10335
   10338      40   10317   10269   10275      33   10317   10269   10260      34
   10323   10317   10269      31   10323   10278   10284      36   10323   10278
   10275      33   10329   10323   10317      38   10329   10323   10278      38
   10335   10338   10341       2   10335   10338   10344       2   10335   10338
   10347      41   10335   10317   10323      43   10335   10317   10269      43
   10344   10338   10341       1   10347   10338   10341       2   10347   10338
   10344       2   10350   10347   10338       3   10359   10350   10347       7
   10365   10359   10350      10   10368   10365   10359      11   10374   10368
   10365      14   10377   10374   10368      15   10383   10377   10374      18
   10389   10383   10377      21   10392   10389   10383      22   10395   10401
   10374      23   10395   10389   10392      24   10395   10389   10383      25
   10401   10395   10389      27   10401   10374   10377      28   10401   10374
   10368      29   10404   10401   10395      24   10404   10401   10374      30
   10407   10413   10368      31   10407   10425   10428      40   10407   10359
   10365      33   10407   10359   10350      34   10413   10407   10359      31
   10413   10368   10374      36   10413   10368   10365      33   10419   10413
   10407      38   10419   10413   10368      38   10425   10428   10431       2
   10425   10428   10434       2   10425   10428   10437      41   10425   10407
   10413      43   10425   10407   10359      43   10434   10428   10431       1
   10437   10428   10431       2   10437   10428   10434       2   10440   10437
   10428       3   10449   10440   10437       7   10455   10449   10440      10
   10458   10455   10449      11   10464   10458   10455      14   10467   10464
   10458      15   10473   10467   10464      18   10479   10473   10467      21
   10482   10479   10473      22   10485   10491   10464      23   10485   10479
   10482      24   10485   10479   10473      25   10491   10485   10479      27
   10491   10464   10467      28   10491   10464   10458      29   10494   10491
   10485      24   10494   10491   10464      30   10497   10503   10458      31
   10497   10515   10518      40   10497   10449   10455      33   10497   10449
   10440      34   10503   10497   10449      31   10503   10458   10464      36
   10503   10458   10455      33   10509   10503   10497      38   10509   10503
   10458      38   10515   10518   10521       2   10515   10518   10524       2
   10515   10518   10527      41   10515   10497   10503      43   10515   10497
   10449      43   10524   10518   10521       1   10527   10518   10521       2
   10527   10518   10524       2   10530   10527   10518       3   10539   10530
   10527       7   10545   10539   10530      10   10548   10545   10539      11
   10554   10548   10545      14   10557   10554   10548      15   10563   10557
   10554      18   10569   10563   10557      21   10572   10569   10563      22
   10575   10581   10554      23   10575   10569   10572      24   10575   10569
   10563      25   10581   10575   10569      27   10581   10554   10557      28
   10581   10554   10548      29   10584   10581   10575      24   10584   10581
   10554      30   10587   10593   10548      31   10587   10605   10608      40
   10587   10539   10545      33   10587   10539   10530      34   10593   10587
   10539      31   10593   10548   10554      36   10593   10548   10545      33
   10599   10593   10587      38   10599   10593   10548      38   10605   10608
   10611       2   10605   10608   10614       2   10605   10608   10617      41
   10605   10587   10593      43   10605   10587   10539      43   10614   10608
   10611       1   10617   10608   10611       2   10617   10608   10614       2
   10620   10617   10608       3   10629   10620   10617       7   10635   10629
   10620      10   10638   10635   10629      11   10644   10638   10635      14
   10647   10644   10638      15   10653   10647   10644      18   10659   10653
   10647      21   10662   10659   10653      22   10665   10671   10644      23
   10665   10659   10662      24   10665   10659   10653      25   10671   10665
   10659      27   10671   10644   10647      28   10671   10644   10638      29
   10674   10671   10665      24   10674   10671   10644      30   10677   10683
   10638      31   10677   10695   10698      40   10677   10629   10635      33
   10677   10629   10620      34   10683   10677   10629      31   10683   10638
   10644      36   10683   10638   10635      33   10689   10683   10677      38
   10689   10683   10638      38   10695   10698   10701       2   10695   10698
   10704       2   10695   10698   10707      41   10695   10677   10683      43
   10695   10677   10629      43   10704   10698   10701       1   10707   10698
   10701       2   10707   10698   10704       2   10710   10707   10698       3
   10719   10710   10707       7   10725   10719   10710      10   10728   10725
   10719      11   10734   10728   10725      14   10737   10734   10728      15
   10743   10737   10734      18   10749   10743   10737      21   10752   10749
   10743      22   10755   10761   10734      23   10755   10749   10752      24
   10755   10749   10743      25   10761   10755   10749      27   10761   10734
   10737      28   10761   10734   10728      29   10764   10761   10755      24
   10764   10761   10734      30   10767   10773   10728      31   10767   10785
   10788      40   10767   10719   10725      33   10767   10719   10710      34
   10773   10767   10719      31   10773   10728   10734      36   10773   10728
   10725      33   10779   10773   10767      38   10779   10773   10728      38
   10785   10788   10791       2   10785   10788   10794       2   10785   10788
   10797      41   10785   10767   10773      43   10785   10767   10719      43
   10794   10788   10791       1   10797   10788   10791       2   10797   10788
   10794       2   10800   10797   10788       3   10809   10800   10797       7
   10815   10809   10800      10   10818   10815   10809      11   10824   10818
   10815      14   10827   10824   10818      15   10833   10827   10824      18
   10839   10833   10827      21   10842   10839   10833      22   10845   10851
   10824      23   10845   10839   10842      24   10845   10839   10833      25
   10851   10845   10839      27   10851   10824   10827      28   10851   10824
   10818      29   10854   10851   10845      24   10854   10851   10824      30
   10857   10863   10818      31   10857   10875   10878      40   10857   10809
   10815      33   10857   10809   10800      34   10863   10857   10809      31
   10863   10818   10824      36   10863   10818   10815      33   10869   10863
   10857      38   10869   10863   10818      38   10875   10878   10881       2
   10875   10878   10884       2   10875   10878   10887      41   10875   10857
   10863      43   10875   10857   10809      43   10884   10878   10881       1
   10887   10878   10881       2   10887   10878   10884       2   10890   10887
   10878       3   10899   10890   10887       7   10905   10899   10890      10
   10908   10905   10899      11   10914   10908   10905      14   10917   10914
   10908      15   10923   10917   10914      18   10929   10923   10917      21
   10932   10929   10923      22   10935   10941   10914      23   10935   10929
   10932      24   10935   10929   10923      25   10941   10935   10929      27
   10941   10914   10917      28   10941   10914   10908      29   10944   10941
   10935      24   10944   10941   10914      30   10947   10953   10908      31
   10947   10965   10968      40   10947   10899   10905      33   10947   10899
   10890      34   10953   10947   10899      31   10953   10908   10914      36
   10953   10908   10905      33   10959   10953   10947      38   10959   10953
   10908      38   10965   10968   10971       2   10965   10968   10974       2
   10965   10968   10977      41   10965   10947   10953      43   10965   10947
   10899      43   10974   10968   10971       1   10977   10968   10971       2
   10977   10968   10974       2   10980   10977   10968       3   10989   10980
   10977       7   10995   10989   10980      10   10998   10995   10989      11
   11004   10998   10995      14   11007   11004   10998      15   11013   11007
   11004      18   11019   11013   11007      21   11022   11019   11013      22
   11025   11031   11004      23   11025   11019   11022      24   11025   11019
   11013      25   11031   11025   11019      27   11031   11004   11007      28
   11031   11004   10998      29   11034   11031   11025      24   11034   11031
   11004      30   11037   11043   10998      31   11037   11055   11058      40
   11037   10989   10995      33   11037   10989   10980      34   11043   11037
   10989      31   11043   10998   11004      36   11043   10998   10995      33
   11049   11043   11037      38   11049   11043   10998      38   11055   11058
   11061       2   11055   11058   11064       2   11055   11058   11067      41
   11055   11037   11043      43   11055   11037   10989      43   11064   11058
   11061       1   11067   11058   11061       2   11067   11058   11064       2
   11070   11067   11058       3   11079   11070   11067       7   11085   11079
   11070      10   11088   11085   11079      11   11094   11088   11085      14
   11097   11094   11088      15   11103   11097   11094      18   11109   11103
   11097      21   11112   11109   11103      22   11115   11121   11094      23
   11115   11109   11112      24   11115   11109   11103      25   11121   11115
   11109      27   11121   11094   11097      28   11121   11094   11088      29
   11124   11121   11115      24   11124   11121   11094      30   11127   11133
   11088      31   11127   11145   11148      40   11127   11079   11085      33
   11127   11079   11070      34   11133   11127   11079      31   11133   11088
   11094      36   11133   11088   11085      33   11139   11133   11127      38
   11139   11133   11088      38   11145   11148   11151       2   11145   11148
   11154       2   11145   11148   11157      41   11145   11127   11133      43
   11145   11127   11079      43   11154   11148   11151       1   11157   11148
   11151       2   11157   11148   11154       2   11160   11157   11148       3
   11169   11160   11157       7   11175   11169   11160      10   11178   11175
   11169      11   11184   11178   11175      14   11187   11184   11178      15
   11193   11187   11184      18   11199   11193   11187      21   11202   11199
   11193      22   11205   11211   11184      23   11205   11199   11202      24
   11205   11199   11193      25   11211   11205   11199      27   11211   11184
   11187      28   11211   11184   11178      29   11214   11211   11205      24
   11214   11211   11184      30   11217   11223   11178      31   11217   11235
   11238      40   11217   11169   11175      33   11217   11169   11160      34
   11223   11217   11169      31   11223   11178   11184      36   11223   11178
   11175      33   11229   11223   11217      38   11229   11223   11178      38
   11235   11238   11241       2   11235   11238   11244       2   11235   11238
   11247      41   11235   11217   11223      43   11235   11217   11169      43
   11244   11238   11241       1   11247   11238   11241       2   11247   11238
   11244       2   11250   11247   11238       3   11259   11250   11247       7
   11265   11259   11250      10   11268   11265   11259      11   11274   11268
   11265      14   11277   11274   11268      15   11283   11277   11274      18
   11289   11283   11277      21   11292   11289   11283      22   11295   11301
   11274      23   11295   11289   11292      24   11295   11289   11283      25
   11301   11295   11289      27   11301   11274   11277      28   11301   11274
   11268      29   11304   11301   11295      24   11304   11301   11274      30
   11307   11313   11268      31   11307   11325   11328      40   11307   11259
   11265      33   11307   11259   11250      34   11313   11307   11259      31
   11313   11268   11274      36   11313   11268   11265      33   11319   11313
   11307      38   11319   11313   11268      38   11325   11328   11331       2
   11325   11328   11334       2   11325   11328   11337      41   11325   11307
   11313      43   11325   11307   11259      43   11334   11328   11331       1
   11337   11328   11331       2   11337   11328   11334       2   11340   11337
   11328       3   11349   11340   11337       7   11355   11349   11340      10
   11358   11355   11349      11   11364   11358   11355      14   11367   11364
   11358      15   11373   11367   11364      18   11379   11373   11367      21
   11382   11379   11373      22   11385   11391   11364      23   11385   11379
   11382      24   11385   11379   11373      25   11391   11385   11379      27
   11391   11364   11367      28   11391   11364   11358      29   11394   11391
   11385      24   11394   11391   11364      30   11397   11403   11358      31
   11397   11415   11418      40   11397   11349   11355      33   11397   11349
   11340      34   11403   11397   11349      31   11403   11358   11364      36
   11403   11358   11355      33   11409   11403   11397      38   11409   11403
   11358      38   11415   11418   11421       2   11415   11418   11424       2
   11415   11418   11427      41   11415   11397   11403      43   11415   11397
   11349      43   11424   11418   11421       1   11427   11418   11421       2
   11427   11418   11424       2   11430   11427   11418       3   11439   11430
   11427       7   11445   11439   11430      10   11448   11445   11439      11
   11454   11448   11445      14   11457   11454   11448      15   11463   11457
   11454      18   11469   11463   11457      21   11472   11469   11463      22
   11475   11481   11454      23   11475   11469   11472      24   11475   11469
   11463      25   11481   11475   11469      27   11481   11454   11457      28
   11481   11454   11448      29   11484   11481   11475      24   11484   11481
   11454      30   11487   11493   11448      31   11487   11505   11508      40
   11487   11439   11445      33   11487   11439   11430      34   11493   11487
   11439      31   11493   11448   11454      36   11493   11448   11445      33
   11499   11493   11487      38   11499   11493   11448      38   11505   11508
   11511       2   11505   11508   11514       2   11505   11508   11517      41
   11505   11487   11493      43   11505   11487   11439      43   11514   11508
   11511       1   11517   11508   11511       2   11517   11508   11514       2
   11520   11517   11508       3   11529   11520   11517       7   11535   11529
   11520      10   11538   11535   11529      11   11544   11538   11535      14
   11547   11544   11538      15   11553   11547   11544      18   11559   11553
   11547      21   11562   11559   11553      22   11565   11571   11544      23
   11565   11559   11562      24   11565   11559   11553      25   11571   11565
   11559      27   11571   11544   11547      28   11571   11544   11538      29
   11574   11571   11565      24   11574   11571   11544      30   11577   11583
   11538      31   11577   11595   11598      40   11577   11529   11535      33
   11577   11529   11520      34   11583   11577   11529      31   11583   11538
   11544      36   11583   11538   11535      33   11589   11583   11577      38
   11589   11583   11538      38   11595   11598   11601       2   11595   11598
   11604       2   11595   11598   11607      41   11595   11577   11583      43
   11595   11577   11529      43   11604   11598   11601       1   11607   11598
   11601       2   11607   11598   11604       2   11610   11607   11598       3
   11619   11610   11607       7   11625   11619   11610      10   11628   11625
   11619      11   11634   11628   11625      14   11637   11634   11628      15
   11643   11637   11634      18   11649   11643   11637      21   11652   11649
   11643      22   11655   11661   11634      23   11655   11649   11652      24
   11655   11649   11643      25   11661   11655   11649      27   11661   11634
   11637      28   11661   11634   11628      29   11664   11661   11655      24
   11664   11661   11634      30   11667   11673   11628      31   11667   11685
   11688      40   11667   11619   11625      33   11667   11619   11610      34
   11673   11667   11619      31   11673   11628   11634      36   11673   11628
   11625      33   11679   11673   11667      38   11679   11673   11628      38
   11685   11688   11691       2   11685   11688   11694       2   11685   11688
   11697      41   11685   11667   11673      43   11685   11667   11619      43
   11694   11688   11691       1   11697   11688   11691       2   11697   11688
   11694       2   11700   11697   11688       3   11709   11700   11697       7
   11715   11709   11700      10   11718   11715   11709      11   11724   11718
   11715      14   11727   11724   11718      15   11733   11727   11724      18
   11739   11733   11727      21   11742   11739   11733      22   11745   11751
   11724      23   11745   11739   11742      24   11745   11739   11733      25
   11751   11745   11739      27   11751   11724   11727      28   11751   11724
   11718      29   11754   11751   11745      24   11754   11751   11724      30
   11757   11763   11718      31   11757   11775   11778      40   11757   11709
   11715      33   11757   11709   11700      34   11763   11757   11709      31
   11763   11718   11724      36   11763   11718   11715      33   11769   11763
   11757      38   11769   11763   11718      38   11775   11778   11781       2
   11775   11778   11784       2   11775   11778   11787      41   11775   11757
   11763      43   11775   11757   11709      43   11784   11778   11781       1
   11787   11778   11781       2   11787   11778   11784       2   11790   11787
   11778       3   11799   11790   11787       7   11805   11799   11790      10
   11808   11805   11799      11   11814   11808   11805      14   11817   11814
   11808      15   11823   11817   11814      18   11829   11823   11817      21
   11832   11829   11823      22   11835   11841   11814      23   11835   11829
   11832      24   11835   11829   11823      25   11841   11835   11829      27
   11841   11814   11817      28   11841   11814   11808      29   11844   11841
   11835      24   11844   11841   11814      30   11847   11853   11808      31
   11847   11865   11868      40   11847   11799   11805      33   11847   11799
   11790      34   11853   11847   11799      31   11853   11808   11814      36
   11853   11808   11805      33   11859   11853   11847      38   11859   11853
   11808      38   11865   11868   11871       2   11865   11868   11874       2
   11865   11868   11877      41   11865   11847   11853      43   11865   11847
   11799      43   11874   11868   11871       1   11877   11868   11871       2
   11877   11868   11874       2   11880   11877   11868       3   11889   11880
   11877       7   11895   11889   11880      10   11898   11895   11889      11
   11904   11898   11895      14   11907   11904   11898      15   11913   11907
   11904      18   11919   11913   11907      21   11922   11919   11913      22
   11925   11931   11904      23   11925   11919   11922      24   11925   11919
   11913      25   11931   11925   11919      27   11931   11904   11907      28
   11931   11904   11898      29   11934   11931   11925      24   11934   11931
   11904      30   11937   11943   11898      31   11937   11955   11958      40
   11937   11889   11895      33   11937   11889   11880      34   11943   11937
   11889      31   11943   11898   11904      36   11943   11898   11895      33
   11949   11943   11937      38   11949   11943   11898      38   11955   11958
   11961       2   11955   11958   11964       2   11955   11958   11967      41
   11955   11937   11943      43   11955   11937   11889      43   11964   11958
   11961       1   11967   11958   11961       2   11967   11958   11964       2
   11970   11967   11958       3   11979   11970   11967       7   11985   11979
   11970      10   11988   11985   11979      11   11994   11988   11985      14
   11997   11994   11988      15   12003   11997   11994      18   12009   12003
   11997      21   12012   12009   12003      22   12015   12021   11994      23
   12015   12009   12012      24   12015   12009   12003      25   12021   12015
   12009      27   12021   11994   11997      28   12021   11994   11988      29
   12024   12021   12015      24   12024   12021   11994      30   12027   12033
   11988      31   12027   12045   12048      40   12027   11979   11985      33
   12027   11979   11970      34   12033   12027   11979      31   12033   11988
   11994      36   12033   11988   11985      33   12039   12033   12027      38
   12039   12033   11988      38   12045   12048   12051       2   12045   12048
   12054       2   12045   12048   12057      41   12045   12027   12033      43
   12045   12027   11979      43   12054   12048   12051       1   12057   12048
   12051       2   12057   12048   12054       2   12060   12057   12048       3
   12069   12060   12057       7   12075   12069   12060      10   12078   12075
   12069      11   12084   12078   12075      14   12087   12084   12078      15
   12093   12087   12084      18   12099   12093   12087      21   12102   12099
   12093      22   12105   12111   12084      23   12105   12099   12102      24
   12105   12099   12093      25   12111   12105   12099      27   12111   12084
   12087      28   12111   12084   12078      29   12114   12111   12105      24
   12114   12111   12084      30   12117   12123   12078      31   12117   12135
   12138      40   12117   12069   12075      33   12117   12069   12060      34
   12123   12117   12069      31   12123   12078   12084      36   12123   12078
   12075      33   12129   12123   12117      38   12129   12123   12078      38
   12135   12138   12141       2   12135   12138   12144       2   12135   12138
   12147      41   12135   12117   12123      43   12135   12117   12069      43
   12144   12138   12141       1   12147   12138   12141       2   12147   12138
   12144       2   12150   12147   12138       3   12159   12150   12147       7
   12165   12159   12150      10   12168   12165   12159      11   12174   12168
   12165      14   12177   12174   12168      15   12183   12177   12174      18
   12189   12183   12177      21   12192   12189   12183      22   12195   12201
   12174      23   12195   12189   12192      24   12195   12189   12183      25
   12201   12195   12189      27   12201   12174   12177      28   12201   12174
   12168      29   12204   12201   12195      24   12204   12201   12174      30
   12207   12213   12168      31   12207   12225   12228      40   12207   12159
   12165      33   12207   12159   12150      34   12213   12207   12159      31
   12213   12168   12174      36   12213   12168   12165      33   12219   12213
   12207      38   12219   12213   12168      38   12225   12228   12231       2
   12225   12228   12234       2   12225   12228   12237      41   12225   12207
   12213      43   12225   12207   12159      43   12234   12228   12231       1
   12237   12228   12231       2   12237   12228   12234       2   12240   12237
   12228       3   12249   12240   12237       7   12255   12249   12240      10
   12258   12255   12249      11   12264   12258   12255      14   12267   12264
   12258      15   12273   12267   12264      18   12279   12273   12267      21
   12282   12279   12273      22   12285   12291   12264      23   12285   12279
   12282      24   12285   12279   12273      25   12291   12285   12279      27
   12291   12264   12267      28   12291   12264   12258      29   12294   12291
   12285      24   12294   12291   12264      30   12297   12303   12258      31
   12297   12315   12318      40   12297   12249   12255      33   12297   12249
   12240      34   12303   12297   12249      31   12303   12258   12264      36
   12303   12258   12255      33   12309   12303   12297      38   12309   12303
   12258      38   12315   12318   12321       2   12315   12318   12324       2
   12315   12318   12327      41   12315   12297   12303      43   12315   12297
   12249      43   12324   12318   12321       1   12327   12318   12321       2
   12327   12318   12324       2   12330   12327   12318       3   12339   12330
   12327       7   12345   12339   12330      10   12348   12345   12339      11
   12354   12348   12345      14   12357   12354   12348      15   12363   12357
   12354      18   12369   12363   12357      21   12372   12369   12363      22
   12375   12381   12354      23   12375   12369   12372      24   12375   12369
   12363      25   12381   12375   12369      27   12381   12354   12357      28
   12381   12354   12348      29   12384   12381   12375      24   12384   12381
   12354      30   12387   12393   12348      31   12387   12405   12408      40
   12387   12339   12345      33   12387   12339   12330      34   12393   12387
   12339      31   12393   12348   12354      36   12393   12348   12345      33
   12399   12393   12387      38   12399   12393   12348      38   12405   12408
   12411       2   12405   12408   12414       2   12405   12408   12417      41
   12405   12387   12393      43   12405   12387   12339      43   12414   12408
   12411       1   12417   12408   12411       2   12417   12408   12414       2
   12420   12417   12408       3   12429   12420   12417       7   12435   12429
   12420      10   12438   12435   12429      11   12444   12438   12435      14
   12447   12444   12438      15   12453   12447   12444      18   12459   12453
   12447      21   12462   12459   12453      22   12465   12471   12444      23
   12465   12459   12462      24   12465   12459   12453      25   12471   12465
   12459      27   12471   12444   12447      28   12471   12444   12438      29
   12474   12471   12465      24   12474   12471   12444      30   12477   12483
   12438      31   12477   12495   12498      40   12477   12429   12435      33
   12477   12429   12420      34   12483   12477   12429      31   12483   12438
   12444      36   12483   12438   12435      33   12489   12483   12477      38
   12489   12483   12438      38   12495   12498   12501       2   12495   12498
   12504       2   12495   12498   12507      41   12495   12477   12483      43
   12495   12477   12429      43   12504   12498   12501       1   12507   12498
   12501       2   12507   12498   12504       2   12510   12507   12498       3
   12519   12510   12507       7   12525   12519   12510      10   12528   12525
   12519      11   12534   12528   12525      14   12537   12534   12528      15
   12543   12537   12534      18   12549   12543   12537      21   12552   12549
   12543      22   12555   12561   12534      23   12555   12549   12552      24
   12555   12549   12543      25   12561   12555   12549      27   12561   12534
   12537      28   12561   12534   12528      29   12564   12561   12555      24
   12564   12561   12534      30   12567   12573   12528      31   12567   12585
   12588      40   12567   12519   12525      33   12567   12519   12510      34
   12573   12567   12519      31   12573   12528   12534      36   12573   12528
   12525      33   12579   12573   12567      38   12579   12573   12528      38
   12585   12588   12591       2   12585   12588   12594       2   12585   12588
   12597      41   12585   12567   12573      43   12585   12567   12519      43
   12594   12588   12591       1   12597   12588   12591       2   12597   12588
   12594       2   12600   12597   12588       3   12609   12600   12597       7
   12615   12609   12600      10   12618   12615   12609      11   12624   12618
   12615      14   12627   12624   12618      15   12633   12627   12624      18
   12639   12633   12627      21   12642   12639   12633      22   12645   12651
   12624      23   12645   12639   12642      24   12645   12639   12633      25
   12651   12645   12639      27   12651   12624   12627      28   12651   12624
   12618      29   12654   12651   12645      24   12654   12651   12624      30
   12657   12663   12618      31   12657   12675   12678      40   12657   12609
   12615      33   12657   12609   12600      34   12663   12657   12609      31
   12663   12618   12624      36   12663   12618   12615      33   12669   12663
   12657      38   12669   12663   12618      38   12675   12678   12681       2
   12675   12678   12684       2   12675   12678   12687      41   12675   12657
   12663      43   12675   12657   12609      43   12684   12678   12681       1
   12687   12678   12681       2   12687   12678   12684       2   12690   12687
   12678       3   12699   12690   12687       7   12705   12699   12690      10
   12708   12705   12699      11   12714   12708   12705      14   12717   12714
   12708      15   12723   12717   12714      18   12729   12723   12717      21
   12732   12729   12723      22   12735   12741   12714      23   12735   12729
   12732      24   12735   12729   12723      25   12741   12735   12729      27
   12741   12714   12717      28   12741   12714   12708      29   12744   12741
   12735      24   12744   12741   12714      30   12747   12753   12708      31
   12747   12765   12768      40   12747   12699   12705      33   12747   12699
   12690      34   12753   12747   12699      31   12753   12708   12714      36
   12753   12708   12705      33   12759   12753   12747      38   12759   12753
   12708      38   12765   12768   12771       2   12765   12768   12774       2
   12765   12768   12777      41   12765   12747   12753      43   12765   12747
   12699      43   12774   12768   12771       1   12777   12768   12771       2
   12777   12768   12774       2   12780   12777   12768       3   12789   12780
   12777       7   12795   12789   12780      10   12798   12795   12789      11
   12804   12798   12795      14   12807   12804   12798      15   12813   12807
   12804      18   12819   12813   12807      21   12822   12819   12813      22
   12825   12831   12804      23   12825   12819   12822      24   12825   12819
   12813      25   12831   12825   12819      27   12831   12804   12807      28
   12831   12804   12798      29   12834   12831   12825      24   12834   12831
   12804      30   12837   12843   12798      31   12837   12855   12858      40
   12837   12789   12795      33   12837   12789   12780      34   12843   12837
   12789      31   12843   12798   12804      36   12843   12798   12795      33
   12849   12843   12837      38   12849   12843   12798      38   12855   12858
   12861       2   12855   12858   12864       2   12855   12858   12867      41
   12855   12837   12843      43   12855   12837   12789      43   12864   12858
   12861       1   12867   12858   12861       2   12867   12858   12864       2
   12870   12867   12858       3   12879   12870   12867       7   12885   12879
   12870      10   12888   12885   12879      11   12894   12888   12885      14
   12897   12894   12888      15   12903   12897   12894      18   12909   12903
   12897      21   12912   12909   12903      22   12915   12921   12894      23
   12915   12909   12912      24   12915   12909   12903      25   12921   12915
   12909      27   12921   12894   12897      28   12921   12894   12888      29
   12924   12921   12915      24   12924   12921   12894      30   12927   12933
   12888      31   12927   12945   12948      40   12927   12879   12885      33
   12927   12879   12870      34   12933   12927   12879      31   12933   12888
   12894      36   12933   12888   12885      33   12939   12933   12927      38
   12939   12933   12888      38   12945   12948   12951       2   12945   12948
   12954       2   12945   12948   12957      41   12945   12927   12933      43
   12945   12927   12879      43   12954   12948   12951       1   12957   12948
   12951       2   12957   12948   12954       2   12960   12957   12948       3
   12969   12960   12957       7   12975   12969   12960      10   12978   12975
   12969      11   12984   12978   12975      14   12987   12984   12978      15
   12993   12987   12984      18   12999   12993   12987      21   13002   12999
   12993      22   13005   13011   12984      23   13005   12999   13002      24
   13005   12999   12993      25   13011   13005   12999      27   13011   12984
   12987      28   13011   12984   12978      29   13014   13011   13005      24
   13014   13011   12984      30   13017   13023   12978      31   13017   13035
   13038      40   13017   12969   12975      33   13017   12969   12960      34
   13023   13017   12969      31   13023   12978   12984      36   13023   12978
   12975      33   13029   13023   13017      38   13029   13023   12978      38
   13035   13038   13041       2   13035   13038   13044       2   13035   13038
   13047      41   13035   13017   13023      43   13035   13017   12969      43
   13044   13038   13041       1   13047   13038   13041       2   13047   13038
   13044       2   13050   13047   13038       3   13059   13050   13047       7
   13065   13059   13050      10   13068   13065   13059      11   13074   13068
   13065      14   13077   13074   13068      15   13083   13077   13074      18
   13089   13083   13077      21   13092   13089   13083      22   13095   13101
   13074      23   13095   13089   13092      24   13095   13089   13083      25
   13101   13095   13089      27   13101   13074   13077      28   13101   13074
   13068      29   13104   13101   13095      24   13104   13101   13074      30
   13107   13113   13068      31   13107   13125   13128      40   13107   13059
   13065      33   13107   13059   13050      34   13113   13107   13059      31
   13113   13068   13074      36   13113   13068   13065      33   13119   13113
   13107      38   13119   13113   13068      38   13125   13128   13131       2
   13125   13128   13134       2   13125   13128   13137      41   13125   13107
   13113      43   13125   13107   13059      43   13134   13128   13131       1
   13137   13128   13131       2   13137   13128   13134       2   13140   13137
   13128       3   13149   13140   13137       7   13155   13149   13140      10
   13158   13155   13149      11   13164   13158   13155      14   13167   13164
   13158      15   13173   13167   13164      18   13179   13173   13167      21
   13182   13179   13173      22   13185   13191   13164      23   13185   13179
   13182      24   13185   13179   13173      25   13191   13185   13179      27
   13191   13164   13167      28   13191   13164   13158      29   13194   13191
   13185      24   13194   13191   13164      30   13197   13203   13158      31
   13197   13215   13218      40   13197   13149   13155      33   13197   13149
   13140      34   13203   13197   13149      31   13203   13158   13164      36
   13203   13158   13155      33   13209   13203   13197      38   13209   13203
   13158      38   13215   13218   13221       2   13215   13218   13224       2
   13215   13218   13227      41   13215   13197   13203      43   13215   13197
   13149      43   13224   13218   13221       1   13227   13218   13221       2
   13227   13218   13224       2   13230   13227   13218       3   13239   13230
   13227       7   13245   13239   13230      10   13248   13245   13239      11
   13254   13248   13245      14   13257   13254   13248      15   13263   13257
   13254      18   13269   13263   13257      21   13272   13269   13263      22
   13275   13281   13254      23   13275   13269   13272      24   13275   13269
   13263      25   13281   13275   13269      27   13281   13254   13257      28
   13281   13254   13248      29   13284   13281   13275      24   13284   13281
   13254      30   13287   13293   13248      31   13287   13305   13308      40
   13287   13239   13245      33   13287   13239   13230      34   13293   13287
   13239      31   13293   13248   13254      36   13293   13248   13245      33
   13299   13293   13287      38   13299   13293   13248      38   13305   13308
   13311       2   13305   13308   13314       2   13305   13308   13317      41
   13305   13287   13293      43   13305   13287   13239      43   13314   13308
   13311       1   13317   13308   13311       2   13317   13308   13314       2
   13320   13317   13308       3   13329   13320   13317       7   13335   13329
   13320      10   13338   13335   13329      11   13344   13338   13335      14
   13347   13344   13338      15   13353   13347   13344      18   13359   13353
   13347      21   13362   13359   13353      22   13365   13371   13344      23
   13365   13359   13362      24   13365   13359   13353      25   13371   13365
   13359      27   13371   13344   13347      28   13371   13344   13338      29
   13374   13371   13365      24   13374   13371   13344      30   13377   13383
   13338      31   13377   13395   13398      40   13377   13329   13335      33
   13377   13329   13320      34   13383   13377   13329      31   13383   13338
   13344      36   13383   13338   13335      33   13389   13383   13377      38
   13389   13383   13338      38   13395   13398   13401       2   13395   13398
   13404       2   13395   13398   13407      41   13395   13377   13383      43
   13395   13377   13329      43   13404   13398   13401       1   13407   13398
   13401       2   13407   13398   13404       2   13410   13407   13398       3
   13419   13410   13407       7   13425   13419   13410      10   13428   13425
   13419      11   13434   13428   13425      14   13437   13434   13428      15
   13443   13437   13434      18   13449   13443   13437      21   13452   13449
   13443      22   13455   13461   13434      23   13455   13449   13452      24
   13455   13449   13443      25   13461   13455   13449      27   13461   13434
   13437      28   13461   13434   13428      29   13464   13461   13455      24
   13464   13461   13434      30   13467   13473   13428      31   13467   13419
   13425      33   13467   13419   13410      34   13473   13467   13419      31
   13473   13428   13434      36   13473   13428   13425      33   13479   13473
   13467      38   13479   13473   13428      38   13485   13467   13473      38
   13485   13467   13419      38
%FLAG DIHEDRALS_INC_HYDROGEN                                                    
%FORMAT(10I8)                                                                   
    4419    4416    4413    4404       2    4422    4416    4413    4404       2
    4428    4425    4416    4419       3    4428    4425    4416    4422       3
    4428    4425    4416    4413       4    4428    4425   -4416    4413       5
    4431    4425    4416    4419       4    4431    4425   -4416    4419       5
    4431    4425    4416    4422       4    4431    4425   -4416    4422       5
    4434    4431    4425    4428       2    4437    4434    4431    4425       2
    4443    4440    4434    4437      12    4446    4443    4440    4434      17
    4452    4449    4443    4446      18    4452    4449    4443    4440      18
    4455    4449    4443    4446      18    4458    4455    4449    4452      20
    4461    4455    4449    4452      20    4464    4461    4467    4440      19
    4464    4461    4455    4458      19    4464    4461    4455    4449      19
    4467    4440    4443    4446      17    4467    4440    4434    4437      12
    4470    4467    4461    4464      19    4473    4479    4434    4437       3
    4473    4425    4416    4419       3    4473    4425    4416    4422       3
    4476    4473    4479    4434       3    4476    4473    4425    4428       3
    4476    4473    4425    4431       4    4476    4473   -4425    4431       5
    4476    4473    4425    4416       3    4479    4473    4425    4428       3
    4482    4479    4473    4476       3    4482    4479    4473    4425       3
    4482    4479    4434    4437       3    4482    4479    4434    4440       3
    4482    4479    4434    4431       4    4482    4479   -4434    4431       5
    4485    4479    4473    4476       4    4485    4479   -4473    4476       5
    4485    4479    4434    4437       3    4488    4485    4479    4482      28
    4488    4485    4479    4473       4    4488    4485   -4479    4473      29
    4488    4485    4479    4434       4    4488    4485   -4479    4434      29
    4491    4473    4479    4482       4    4491    4473   -4479    4482       5
    4491    4473    4425    4428       4    4491    4473   -4425    4428       5
    4494    4491    4473    4476      28    4494    4491    4473    4479       4
    4494    4491   -4473    4479      29    4494    4491    4473    4425       4
    4494    4491   -4473    4425      29    4329    4326    4323    4314       2
    4332    4326    4323    4314       2    4338    4335    4326    4329       3
    4338    4335    4326    4332       3    4338    4335    4326    4323       4
    4338    4335   -4326    4323       5    4341    4335    4326    4329       4
    4341    4335   -4326    4329       5    4341    4335    4326    4332       4
    4341    4335   -4326    4332       5    4344    4341    4335    4338       2
    4347    4344    4341    4335       2    4353    4350    4344    4347      12
    4356    4353    4350    4344      17    4362    4359    4353    4356      18
    4362    4359    4353    4350      18    4365    4359    4353    4356      18
    4368    4365    4359    4362      20    4371    4365    4359    4362      20
    4374    4371    4377    4350      19    4374    4371    4365    4368      19
    4374    4371    4365    4359      19    4377    4350    4353    4356      17
    4377    4350    4344    4347      12    4380    4377    4371    4374      19
    4383    4389    4344    4347       3    4383    4335    4326    4329       3
    4383    4335    4326    4332       3    4386    4383    4389    4344       3
    4386    4383    4401    4404       2    4386    4383    4335    4338       3
    4386    4383    4335    4341       4    4386    4383   -4335    4341       5
    4386    4383    4335    4326       3    4389    4383    4335    4338       3
    4392    4389    4383    4386       3    4392    4389    4383    4335       3
    4392    4389    4344    4347       3    4392    4389    4344    4350       3
    4392    4389    4344    4341       4    4392    4389   -4344    4341       5
    4395    4389    4383    4386       4    4395    4389   -4383    4386       5
    4395    4389    4344    4347       3    4398    4395    4389    4392      28
    4398    4395    4389    4383       4    4398    4395   -4389    4383      29
    4398    4395    4389    4344       4    4398    4395   -4389    4344      29
    4401    4383    4389    4392       4    4401    4383   -4389    4392       5
    4401    4383    4335    4338       4    4401    4383   -4335    4338       5
    4239    4236    4233    4224       2    4242    4236    4233    4224       2
    4248    4245    4236    4239       3    4248    4245    4236    4242       3
    4248    4245    4236    4233       4    4248    4245   -4236    4233       5
    4251    4245    4236    4239       4    4251    4245   -4236    4239       5
    4251    4245    4236    4242       4    4251    4245   -4236    4242       5
    4254    4251    4245    4248       2    4257    4254    4251    4245       2
    4263    4260    4254    4257      12    4266    4263    4260    4254      17
    4272    4269    4263    4266      18    4272    4269    4263    4260      18
    4275    4269    4263    4266      18    4278    4275    4269    4272      20
    4281    4275    4269    4272      20    4284    4281    4287    4260      19
    4284    4281    4275    4278      19    4284    4281    4275    4269      19
    4287    4260    4263    4266      17    4287    4260    4254    4257      12
    4290    4287    4281    4284      19    4293    4299    4254    4257       3
    4293    4245    4236    4239       3    4293    4245    4236    4242       3
    4296    4293    4299    4254       3    4296    4293    4311    4314       2
    4296    4293    4245    4248       3    4296    4293    4245    4251       4
    4296    4293   -4245    4251       5    4296    4293    4245    4236       3
    4299    4293    4245    4248       3    4302    4299    4293    4296       3
    4302    4299    4293    4245       3    4302    4299    4254    4257       3
    4302    4299    4254    4260       3    4302    4299    4254    4251       4
    4302    4299   -4254    4251       5    4305    4299    4293    4296       4
    4305    4299   -4293    4296       5    4305    4299    4254    4257       3
    4308    4305    4299    4302      28    4308    4305    4299    4293       4
    4308    4305   -4299    4293      29    4308    4305    4299    4254       4
    4308    4305   -4299    4254      29    4311    4293    4299    4302       4
    4311    4293   -4299    4302       5    4311    4293    4245    4248       4
    4311    4293   -4245    4248       5    4149    4146    4143    4134       2
    4152    4146    4143    4134       2    4158    4155    4146    4149       3
    4158    4155    4146    4152       3    4158    4155    4146    4143       4
    4158    4155   -4146    4143       5    4161    4155    4146    4149       4
    4161    4155   -4146    4149       5    4161    4155    4146    4152       4
    4161    4155   -4146    4152       5    4164    4161    4155    4158       2
    4167    4164    4161    4155       2    4173    4170    4164    4167      12
    4176    4173    4170    4164      17    4182    4179    4173    4176      18
    4182    4179    4173    4170      18    4185    4179    4173    4176      18
    4188    4185    4179    4182      20    4191    4185    4179    4182      20
    4194    4191    4197    4170      19    4194    4191    4185    4188      19
    4194    4191    4185    4179      19    4197    4170    4173    4176      17
    4197    4170    4164    4167      12    4200    4197    4191    4194      19
    4203    4209    4164    4167       3    4203    4155    4146    4149       3
    4203    4155    4146    4152       3    4206    4203    4209    4164       3
    4206    4203    4221    4224       2    4206    4203    4155    4158       3
    4206    4203    4155    4161       4    4206    4203   -4155    4161       5
    4206    4203    4155    4146       3    4209    4203    4155    4158       3
    4212    4209    4203    4206       3    4212    4209    4203    4155       3
    4212    4209    4164    4167       3    4212    4209    4164    4170       3
    4212    4209    4164    4161       4    4212    4209   -4164    4161       5
    4215    4209    4203    4206       4    4215    4209   -4203    4206       5
    4215    4209    4164    4167       3    4218    4215    4209    4212      28
    4218    4215    4209    4203       4    4218    4215   -4209    4203      29
    4218    4215    4209    4164       4    4218    4215   -4209    4164      29
    4221    4203    4209    4212       4    4221    4203   -4209    4212       5
    4221    4203    4155    4158       4    4221    4203   -4155    4158       5
    4059    4056    4053    4044       2    4062    4056    4053    4044       2
    4068    4065    4056    4059       3    4068    4065    4056    4062       3
    4068    4065    4056    4053       4    4068    4065   -4056    4053       5
    4071    4065    4056    4059       4    4071    4065   -4056    4059       5
    4071    4065    4056    4062       4    4071    4065   -4056    4062       5
    4074    4071    4065    4068       2    4077    4074    4071    4065       2
    4083    4080    4074    4077      12    4086    4083    4080    4074      17
    4092    4089    4083    4086      18    4092    4089    4083    4080      18
    4095    4089    4083    4086      18    4098    4095    4089    4092      20
    4101    4095    4089    4092      20    4104    4101    4107    4080      19
    4104    4101    4095    4098      19    4104    4101    4095    4089      19
    4107    4080    4083    4086      17    4107    4080    4074    4077      12
    4110    4107    4101    4104      19    4113    4119    4074    4077       3
    4113    4065    4056    4059       3    4113    4065    4056    4062       3
    4116    4113    4119    4074       3    4116    4113    4131    4134       2
    4116    4113    4065    4068       3    4116    4113    4065    4071       4
    4116    4113   -4065    4071       5    4116    4113    4065    4056       3
    4119    4113    4065    4068       3    4122    4119    4113    4116       3
    4122    4119    4113    4065       3    4122    4119    4074    4077       3
    4122    4119    4074    4080       3    4122    4119    4074    4071       4
    4122    4119   -4074    4071       5    4125    4119    4113    4116       4
    4125    4119   -4113    4116       5    4125    4119    4074    4077       3
    4128    4125    4119    4122      28    4128    4125    4119    4113       4
    4128    4125   -4119    4113      29    4128    4125    4119    4074       4
    4128    4125   -4119    4074      29    4131    4113    4119    4122       4
    4131    4113   -4119    4122       5    4131    4113    4065    4068       4
    4131    4113   -4065    4068       5    3969    3966    3963    3954       2
    3972    3966    3963    3954       2    3978    3975    3966    3969       3
    3978    3975    3966    3972       3    3978    3975    3966    3963       4
    3978    3975   -3966    3963       5    3981    3975    3966    3969       4
    3981    3975   -3966    3969       5    3981    3975    3966    3972       4
    3981    3975   -3966    3972       5    3984    3981    3975    3978       2
    3987    3984    3981    3975       2    3993    3990    3984    3987      12
    3996    3993    3990    3984      17    4002    3999    3993    3996      18
    4002    3999    3993    3990      18    4005    3999    3993    3996      18
    4008    4005    3999    4002      20    4011    4005    3999    4002      20
    4014    4011    4017    3990      19    4014    4011    4005    4008      19
    4014    4011    4005    3999      19    4017    3990    3993    3996      17
    4017    3990    3984    3987      12    4020    4017    4011    4014      19
    4023    4029    3984    3987       3    4023    3975    3966    3969       3
    4023    3975    3966    3972       3    4026    4023    4029    3984       3
    4026    4023    4041    4044       2    4026    4023    3975    3978       3
    4026    4023    3975    3981       4    4026    4023   -3975    3981       5
    4026    4023    3975    3966       3    4029    4023    3975    3978       3
    4032    4029    4023    4026       3    4032    4029    4023    3975       3
    4032    4029    3984    3987       3    4032    4029    3984    3990       3
    4032    4029    3984    3981       4    4032    4029   -3984    3981       5
    4035    4029    4023    4026       4    4035    4029   -4023    4026       5
    4035    4029    3984    3987       3    4038    4035    4029    4032      28
    4038    4035    4029    4023       4    4038    4035   -4029    4023      29
    4038    4035    4029    3984       4    4038    4035   -4029    3984      29
    4041    4023    4029    4032       4    4041    4023   -4029    4032       5
    4041    4023    3975    3978       4    4041    4023   -3975    3978       5
    3879    3876    3873    3864       2    3882    3876    3873    3864       2
    3888    3885    3876    3879       3    3888    3885    3876    3882       3
    3888    3885    3876    3873       4    3888    3885   -3876    3873       5
    3891    3885    3876    3879       4    3891    3885   -3876    3879       5
    3891    3885    3876    3882       4    3891    3885   -3876    3882       5
    3894    3891    3885    3888       2    3897    3894    3891    3885       2
    3903    3900    3894    3897      12    3906    3903    3900    3894      17
    3912    3909    3903    3906      18    3912    3909    3903    3900      18
    3915    3909    3903    3906      18    3918    3915    3909    3912      20
    3921    3915    3909    3912      20    3924    3921    3927    3900      19
    3924    3921    3915    3918      19    3924    3921    3915    3909      19
    3927    3900    3903    3906      17    3927    3900    3894    3897      12
    3930    3927    3921    3924      19    3933    3939    3894    3897       3
    3933    3885    3876    3879       3    3933    3885    3876    3882       3
    3936    3933    3939    3894       3    3936    3933    3951    3954       2
    3936    3933    3885    3888       3    3936    3933    3885    3891       4
    3936    3933   -3885    3891       5    3936    3933    3885    3876       3
    3939    3933    3885    3888       3    3942    3939    3933    3936       3
    3942    3939    3933    3885       3    3942    3939    3894    3897       3
    3942    3939    3894    3900       3    3942    3939    3894    3891       4
    3942    3939   -3894    3891       5    3945    3939    3933    3936       4
    3945    3939   -3933    3936       5    3945    3939    3894    3897       3
    3948    3945    3939    3942      28    3948    3945    3939    3933       4
    3948    3945   -3939    3933      29    3948    3945    3939    3894       4
    3948    3945   -3939    3894      29    3951    3933    3939    3942       4
    3951    3933   -3939    3942       5    3951    3933    3885    3888       4
    3951    3933   -3885    3888       5    3789    3786    3783    3774       2
    3792    3786    3783    3774       2    3798    3795    3786    3789       3
    3798    3795    3786    3792       3    3798    3795    3786    3783       4
    3798    3795   -3786    3783       5    3801    3795    3786    3789       4
    3801    3795   -3786    3789       5    3801    3795    3786    3792       4
    3801    3795   -3786    3792       5    3804    3801    3795    3798       2
    3807    3804    3801    3795       2    3813    3810    3804    3807      12
    3816    3813    3810    3804      17    3822    3819    3813    3816      18
    3822    3819    3813    3810      18    3825    3819    3813    3816      18
    3828    3825    3819    3822      20    3831    3825    3819    3822      20
    3834    3831    3837    3810      19    3834    3831    3825    3828      19
    3834    3831    3825    3819      19    3837    3810    3813    3816      17
    3837    3810    3804    3807      12    3840    3837    3831    3834      19
    3843    3849    3804    3807       3    3843    3795    3786    3789       3
    3843    3795    3786    3792       3    3846    3843    3849    3804       3
    3846    3843    3861    3864       2    3846    3843    3795    3798       3
    3846    3843    3795    3801       4    3846    3843   -3795    3801       5
    3846    3843    3795    3786       3    3849    3843    3795    3798       3
    3852    3849    3843    3846       3    3852    3849    3843    3795       3
    3852    3849    3804    3807       3    3852    3849    3804    3810       3
    3852    3849    3804    3801       4    3852    3849   -3804    3801       5
    3855    3849    3843    3846       4    3855    3849   -3843    3846       5
    3855    3849    3804    3807       3    3858    3855    3849    3852      28
    3858    3855    3849    3843       4    3858    3855   -3849    3843      29
    3858    3855    3849    3804       4    3858    3855   -3849    3804      29
    3861    3843    3849    3852       4    3861    3843   -3849    3852       5
    3861    3843    3795    3798       4    3861    3843   -3795    3798       5
    3699    3696    3693    3684       2    3702    3696    3693    3684       2
    3708    3705    3696    3699       3    3708    3705    3696    3702       3
    3708    3705    3696    3693       4    3708    3705   -3696    3693       5
    3711    3705    3696    3699       4    3711    3705   -3696    3699       5
    3711    3705    3696    3702       4    3711    3705   -3696    3702       5
    3714    3711    3705    3708       2    3717    3714    3711    3705       2
    3723    3720    3714    3717      12    3726    3723    3720    3714      17
    3732    3729    3723    3726      18    3732    3729    3723    3720      18
    3735    3729    3723    3726      18    3738    3735    3729    3732      20
    3741    3735    3729    3732      20    3744    3741    3747    3720      19
    3744    3741    3735    3738      19    3744    3741    3735    3729      19
    3747    3720    3723    3726      17    3747    3720    3714    3717      12
    3750    3747    3741    3744      19    3753    3759    3714    3717       3
    3753    3705    3696    3699       3    3753    3705    3696    3702       3
    3756    3753    3759    3714       3    3756    3753    3771    3774       2
    3756    3753    3705    3708       3    3756    3753    3705    3711       4
    3756    3753   -3705    3711       5    3756    3753    3705    3696       3
    3759    3753    3705    3708       3    3762    3759    3753    3756       3
    3762    3759    3753    3705       3    3762    3759    3714    3717       3
    3762    3759    3714    3720       3    3762    3759    3714    3711       4
    3762    3759   -3714    3711       5    3765    3759    3753    3756       4
    3765    3759   -3753    3756       5    3765    3759    3714    3717       3
    3768    3765    3759    3762      28    3768    3765    3759    3753       4
    3768    3765   -3759    3753      29    3768    3765    3759    3714       4
    3768    3765   -3759    3714      29    3771    3753    3759    3762       4
    3771    3753   -3759    3762       5    3771    3753    3705    3708       4
    3771    3753   -3705    3708       5    3609    3606    3603    3594       2
    3612    3606    3603    3594       2    3618    3615    3606    3609       3
    3618    3615    3606    3612       3    3618    3615    3606    3603       4
    3618    3615   -3606    3603       5    3621    3615    3606    3609       4
    3621    3615   -3606    3609       5    3621    3615    3606    3612       4
    3621    3615   -3606    3612       5    3624    3621    3615    3618       2
    3627    3624    3621    3615       2    3633    3630    3624    3627      12
    3636    3633    3630    3624      17    3642    3639    3633    3636      18
    3642    3639    3633    3630      18    3645    3639    3633    3636      18
    3648    3645    3639    3642      20    3651    3645    3639    3642      20
    3654    3651    3657    3630      19    3654    3651    3645    3648      19
    3654    3651    3645    3639      19    3657    3630    3633    3636      17
    3657    3630    3624    3627      12    3660    3657    3651    3654      19
    3663    3669    3624    3627       3    3663    3615    3606    3609       3
    3663    3615    3606    3612       3    3666    3663    3669    3624       3
    3666    3663    3681    3684       2    3666    3663    3615    3618       3
    3666    3663    3615    3621       4    3666    3663   -3615    3621       5
    3666    3663    3615    3606       3    3669    3663    3615    3618       3
    3672    3669    3663    3666       3    3672    3669    3663    3615       3
    3672    3669    3624    3627       3    3672    3669    3624    3630       3
    3672    3669    3624    3621       4    3672    3669   -3624    3621       5
    3675    3669    3663    3666       4    3675    3669   -3663    3666       5
    3675    3669    3624    3627       3    3678    3675    3669    3672      28
    3678    3675    3669    3663       4    3678    3675   -3669    3663      29
    3678    3675    3669    3624       4    3678    3675   -3669    3624      29
    3681    3663    3669    3672       4    3681    3663   -3669    3672       5
    3681    3663    3615    3618       4    3681    3663   -3615    3618       5
    3519    3516    3513    3504       2    3522    3516    3513    3504       2
    3528    3525    3516    3519       3    3528    3525    3516    3522       3
    3528    3525    3516    3513       4    3528    3525   -3516    3513       5
    3531    3525    3516    3519       4    3531    3525   -3516    3519       5
    3531    3525    3516    3522       4    3531    3525   -3516    3522       5
    3534    3531    3525    3528       2    3537    3534    3531    3525       2
    3543    3540    3534    3537      12    3546    3543    3540    3534      17
    3552    3549    3543    3546      18    3552    3549    3543    3540      18
    3555    3549    3543    3546      18    3558    3555    3549    3552      20
    3561    3555    3549    3552      20    3564    3561    3567    3540      19
    3564    3561    3555    3558      19    3564    3561    3555    3549      19
    3567    3540    3543    3546      17    3567    3540    3534    3537      12
    3570    3567    3561    3564      19    3573    3579    3534    3537       3
    3573    3525    3516    3519       3    3573    3525    3516    3522       3
    3576    3573    3579    3534       3    3576    3573    3591    3594       2
    3576    3573    3525    3528       3    3576    3573    3525    3531       4
    3576    3573   -3525    3531       5    3576    3573    3525    3516       3
    3579    3573    3525    3528       3    3582    3579    3573    3576       3
    3582    3579    3573    3525       3    3582    3579    3534    3537       3
    3582    3579    3534    3540       3    3582    3579    3534    3531       4
    3582    3579   -3534    3531       5    3585    3579    3573    3576       4
    3585    3579   -3573    3576       5    3585    3579    3534    3537       3
    3588    3585    3579    3582      28    3588    3585    3579    3573       4
    3588    3585   -3579    3573      29    3588    3585    3579    3534       4
    3588    3585   -3579    3534      29    3591    3573    3579    3582       4
    3591    3573   -3579    3582       5    3591    3573    3525    3528       4
    3591    3573   -3525    3528       5    3429    3426    3423    3414       2
    3432    3426    3423    3414       2    3438    3435    3426    3429       3
    3438    3435    3426    3432       3    3438    3435    3426    3423       4
    3438    3435   -3426    3423       5    3441    3435    3426    3429       4
    3441    3435   -3426    3429       5    3441    3435    3426    3432       4
    3441    3435   -3426    3432       5    3444    3441    3435    3438       2
    3447    3444    3441    3435       2    3453    3450    3444    3447      12
    3456    3453    3450    3444      17    3462    3459    3453    3456      18
    3462    3459    3453    3450      18    3465    3459    3453    3456      18
    3468    3465    3459    3462      20    3471    3465    3459    3462      20
    3474    3471    3477    3450      19    3474    3471    3465    3468      19
    3474    3471    3465    3459      19    3477    3450    3453    3456      17
    3477    3450    3444    3447      12    3480    3477    3471    3474      19
    3483    3489    3444    3447       3    3483    3435    3426    3429       3
    3483    3435    3426    3432       3    3486    3483    3489    3444       3
    3486    3483    3501    3504       2    3486    3483    3435    3438       3
    3486    3483    3435    3441       4    3486    3483   -3435    3441       5
    3486    3483    3435    3426       3    3489    3483    3435    3438       3
    3492    3489    3483    3486       3    3492    3489    3483    3435       3
    3492    3489    3444    3447       3    3492    3489    3444    3450       3
    3492    3489    3444    3441       4    3492    3489   -3444    3441       5
    3495    3489    3483    3486       4    3495    3489   -3483    3486       5
    3495    3489    3444    3447       3    3498    3495    3489    3492      28
    3498    3495    3489    3483       4    3498    3495   -3489    3483      29
    3498    3495    3489    3444       4    3498    3495   -3489    3444      29
    3501    3483    3489    3492       4    3501    3483   -3489    3492       5
    3501    3483    3435    3438       4    3501    3483   -3435    3438       5
    3339    3336    3333    3324       2    3342    3336    3333    3324       2
    3348    3345    3336    3339       3    3348    3345    3336    3342       3
    3348    3345    3336    3333       4    3348    3345   -3336    3333       5
    3351    3345    3336    3339       4    3351    3345   -3336    3339       5
    3351    3345    3336    3342       4    3351    3345   -3336    3342       5
    3354    3351    3345    3348       2    3357    3354    3351    3345       2
    3363    3360    3354    3357      12    3366    3363    3360    3354      17
    3372    3369    3363    3366      18    3372    3369    3363    3360      18
    3375    3369    3363    3366      18    3378    3375    3369    3372      20
    3381    3375    3369    3372      20    3384    3381    3387    3360      19
    3384    3381    3375    3378      19    3384    3381    3375    3369      19
    3387    3360    3363    3366      17    3387    3360    3354    3357      12
    3390    3387    3381    3384      19    3393    3399    3354    3357       3
    3393    3345    3336    3339       3    3393    3345    3336    3342       3
    3396    3393    3399    3354       3    3396    3393    3411    3414       2
    3396    3393    3345    3348       3    3396    3393    3345    3351       4
    3396    3393   -3345    3351       5    3396    3393    3345    3336       3
    3399    3393    3345    3348       3    3402    3399    3393    3396       3
    3402    3399    3393    3345       3    3402    3399    3354    3357       3
    3402    3399    3354    3360       3    3402    3399    3354    3351       4
    3402    3399   -3354    3351       5    3405    3399    3393    3396       4
    3405    3399   -3393    3396       5    3405    3399    3354    3357       3
    3408    3405    3399    3402      28    3408    3405    3399    3393       4
    3408    3405   -3399    3393      29    3408    3405    3399    3354       4
    3408    3405   -3399    3354      29    3411    3393    3399    3402       4
    3411    3393   -3399    3402       5    3411    3393    3345    3348       4
    3411    3393   -3345    3348       5    3249    3246    3243    3234       2
    3252    3246    3243    3234       2    3258    3255    3246    3249       3
    3258    3255    3246    3252       3    3258    3255    3246    3243       4
    3258    3255   -3246    3243       5    3261    3255    3246    3249       4
    3261    3255   -3246    3249       5    3261    3255    3246    3252       4
    3261    3255   -3246    3252       5    3264    3261    3255    3258       2
    3267    3264    3261    3255       2    3273    3270    3264    3267      12
    3276    3273    3270    3264      17    3282    3279    3273    3276      18
    3282    3279    3273    3270      18    3285    3279    3273    3276      18
    3288    3285    3279    3282      20    3291    3285    3279    3282      20
    3294    3291    3297    3270      19    3294    3291    3285    3288      19
    3294    3291    3285    3279      19    3297    3270    3273    3276      17
    3297    3270    3264    3267      12    3300    3297    3291    3294      19
    3303    3309    3264    3267       3    3303    3255    3246    3249       3
    3303    3255    3246    3252       3    3306    3303    3309    3264       3
    3306    3303    3321    3324       2    3306    3303    3255    3258       3
    3306    3303    3255    3261       4    3306    3303   -3255    3261       5
    3306    3303    3255    3246       3    3309    3303    3255    3258       3
    3312    3309    3303    3306       3    3312    3309    3303    3255       3
    3312    3309    3264    3267       3    3312    3309    3264    3270       3
    3312    3309    3264    3261       4    3312    3309   -3264    3261       5
    3315    3309    3303    3306       4    3315    3309   -3303    3306       5
    3315    3309    3264    3267       3    3318    3315    3309    3312      28
    3318    3315    3309    3303       4    3318    3315   -3309    3303      29
    3318    3315    3309    3264       4    3318    3315   -3309    3264      29
    3321    3303    3309    3312       4    3321    3303   -3309    3312       5
    3321    3303    3255    3258       4    3321    3303   -3255    3258       5
    3159    3156    3153    3144       2    3162    3156    3153    3144       2
    3168    3165    3156    3159       3    3168    3165    3156    3162       3
    3168    3165    3156    3153       4    3168    3165   -3156    3153       5
    3171    3165    3156    3159       4    3171    3165   -3156    3159       5
    3171    3165    3156    3162       4    3171    3165   -3156    3162       5
    3174    3171    3165    3168       2    3177    3174    3171    3165       2
    3183    3180    3174    3177      12    3186    3183    3180    3174      17
    3192    3189    3183    3186      18    3192    3189    3183    3180      18
    3195    3189    3183    3186      18    3198    3195    3189    3192      20
    3201    3195    3189    3192      20    3204    3201    3207    3180      19
    3204    3201    3195    3198      19    3204    3201    3195    3189      19
    3207    3180    3183    3186      17    3207    3180    3174    3177      12
    3210    3207    3201    3204      19    3213    3219    3174    3177       3
    3213    3165    3156    3159       3    3213    3165    3156    3162       3
    3216    3213    3219    3174       3    3216    3213    3231    3234       2
    3216    3213    3165    3168       3    3216    3213    3165    3171       4
    3216    3213   -3165    3171       5    3216    3213    3165    3156       3
    3219    3213    3165    3168       3    3222    3219    3213    3216       3
    3222    3219    3213    3165       3    3222    3219    3174    3177       3
    3222    3219    3174    3180       3    3222    3219    3174    3171       4
    3222    3219   -3174    3171       5    3225    3219    3213    3216       4
    3225    3219   -3213    3216       5    3225    3219    3174    3177       3
    3228    3225    3219    3222      28    3228    3225    3219    3213       4
    3228    3225   -3219    3213      29    3228    3225    3219    3174       4
    3228    3225   -3219    3174      29    3231    3213    3219    3222       4
    3231    3213   -3219    3222       5    3231    3213    3165    3168       4
    3231    3213   -3165    3168       5    3069    3066    3063    3054       2
    3072    3066    3063    3054       2    3078    3075    3066    3069       3
    3078    3075    3066    3072       3    3078    3075    3066    3063       4
    3078    3075   -3066    3063       5    3081    3075    3066    3069       4
    3081    3075   -3066    3069       5    3081    3075    3066    3072       4
    3081    3075   -3066    3072       5    3084    3081    3075    3078       2
    3087    3084    3081    3075       2    3093    3090    3084    3087      12
    3096    3093    3090    3084      17    3102    3099    3093    3096      18
    3102    3099    3093    3090      18    3105    3099    3093    3096      18
    3108    3105    3099    3102      20    3111    3105    3099    3102      20
    3114    3111    3117    3090      19    3114    3111    3105    3108      19
    3114    3111    3105    3099      19    3117    3090    3093    3096      17
    3117    3090    3084    3087      12    3120    3117    3111    3114      19
    3123    3129    3084    3087       3    3123    3075    3066    3069       3
    3123    3075    3066    3072       3    3126    3123    3129    3084       3
    3126    3123    3141    3144       2    3126    3123    3075    3078       3
    3126    3123    3075    3081       4    3126    3123   -3075    3081       5
    3126    3123    3075    3066       3    3129    3123    3075    3078       3
    3132    3129    3123    3126       3    3132    3129    3123    3075       3
    3132    3129    3084    3087       3    3132    3129    3084    3090       3
    3132    3129    3084    3081       4    3132    3129   -3084    3081       5
    3135    3129    3123    3126       4    3135    3129   -3123    3126       5
    3135    3129    3084    3087       3    3138    3135    3129    3132      28
    3138    3135    3129    3123       4    3138    3135   -3129    3123      29
    3138    3135    3129    3084       4    3138    3135   -3129    3084      29
    3141    3123    3129    3132       4    3141    3123   -3129    3132       5
    3141    3123    3075    3078       4    3141    3123   -3075    3078       5
    2979    2976    2973    2964       2    2982    2976    2973    2964       2
    2988    2985    2976    2979       3    2988    2985    2976    2982       3
    2988    2985    2976    2973       4    2988    2985   -2976    2973       5
    2991    2985    2976    2979       4    2991    2985   -2976    2979       5
    2991    2985    2976    2982       4    2991    2985   -2976    2982       5
    2994    2991    2985    2988       2    2997    2994    2991    2985       2
    3003    3000    2994    2997      12    3006    3003    3000    2994      17
    3012    3009    3003    3006      18    3012    3009    3003    3000      18
    3015    3009    3003    3006      18    3018    3015    3009    3012      20
    3021    3015    3009    3012      20    3024    3021    3027    3000      19
    3024    3021    3015    3018      19    3024    3021    3015    3009      19
    3027    3000    3003    3006      17    3027    3000    2994    2997      12
    3030    3027    3021    3024      19    3033    3039    2994    2997       3
    3033    2985    2976    2979       3    3033    2985    2976    2982       3
    3036    3033    3039    2994       3    3036    3033    3051    3054       2
    3036    3033    2985    2988       3    3036    3033    2985    2991       4
    3036    3033   -2985    2991       5    3036    3033    2985    2976       3
    3039    3033    2985    2988       3    3042    3039    3033    3036       3
    3042    3039    3033    2985       3    3042    3039    2994    2997       3
    3042    3039    2994    3000       3    3042    3039    2994    2991       4
    3042    3039   -2994    2991       5    3045    3039    3033    3036       4
    3045    3039   -3033    3036       5    3045    3039    2994    2997       3
    3048    3045    3039    3042      28    3048    3045    3039    3033       4
    3048    3045   -3039    3033      29    3048    3045    3039    2994       4
    3048    3045   -3039    2994      29    3051    3033    3039    3042       4
    3051    3033   -3039    3042       5    3051    3033    2985    2988       4
    3051    3033   -2985    2988       5    2889    2886    2883    2874       2
    2892    2886    2883    2874       2    2898    2895    2886    2889       3
    2898    2895    2886    2892       3    2898    2895    2886    2883       4
    2898    2895   -2886    2883       5    2901    2895    2886    2889       4
    2901    2895   -2886    2889       5    2901    2895    2886    2892       4
    2901    2895   -2886    2892       5    2904    2901    2895    2898       2
    2907    2904    2901    2895       2    2913    2910    2904    2907      12
    2916    2913    2910    2904      17    2922    2919    2913    2916      18
    2922    2919    2913    2910      18    2925    2919    2913    2916      18
    2928    2925    2919    2922      20    2931    2925    2919    2922      20
    2934    2931    2937    2910      19    2934    2931    2925    2928      19
    2934    2931    2925    2919      19    2937    2910    2913    2916      17
    2937    2910    2904    2907      12    2940    2937    2931    2934      19
    2943    2949    2904    2907       3    2943    2895    2886    2889       3
    2943    2895    2886    2892       3    2946    2943    2949    2904       3
    2946    2943    2961    2964       2    2946    2943    2895    2898       3
    2946    2943    2895    2901       4    2946    2943   -2895    2901       5
    2946    2943    2895    2886       3    2949    2943    2895    2898       3
    2952    2949    2943    2946       3    2952    2949    2943    2895       3
    2952    2949    2904    2907       3    2952    2949    2904    2910       3
    2952    2949    2904    2901       4    2952    2949   -2904    2901       5
    2955    2949    2943    2946       4    2955    2949   -2943    2946       5
    2955    2949    2904    2907       3    2958    2955    2949    2952      28
    2958    2955    2949    2943       4    2958    2955   -2949    2943      29
    2958    2955    2949    2904       4    2958    2955   -2949    2904      29
    2961    2943    2949    2952       4    2961    2943   -2949    2952       5
    2961    2943    2895    2898       4    2961    2943   -2895    2898       5
    2799    2796    2793    2784       2    2802    2796    2793    2784       2
    2808    2805    2796    2799       3    2808    2805    2796    2802       3
    2808    2805    2796    2793       4    2808    2805   -2796    2793       5
    2811    2805    2796    2799       4    2811    2805   -2796    2799       5
    2811    2805    2796    2802       4    2811    2805   -2796    2802       5
    2814    2811    2805    2808       2    2817    2814    2811    2805       2
    2823    2820    2814    2817      12    2826    2823    2820    2814      17
    2832    2829    2823    2826      18    2832    2829    2823    2820      18
    2835    2829    2823    2826      18    2838    2835    2829    2832      20
    2841    2835    2829    2832      20    2844    2841    2847    2820      19
    2844    2841    2835    2838      19    2844    2841    2835    2829      19
    2847    2820    2823    2826      17    2847    2820    2814    2817      12
    2850    2847    2841    2844      19    2853    2859    2814    2817       3
    2853    2805    2796    2799       3    2853    2805    2796    2802       3
    2856    2853    2859    2814       3    2856    2853    2871    2874       2
    2856    2853    2805    2808       3    2856    2853    2805    2811       4
    2856    2853   -2805    2811       5    2856    2853    2805    2796       3
    2859    2853    2805    2808       3    2862    2859    2853    2856       3
    2862    2859    2853    2805       3    2862    2859    2814    2817       3
    2862    2859    2814    2820       3    2862    2859    2814    2811       4
    2862    2859   -2814    2811       5    2865    2859    2853    2856       4
    2865    2859   -2853    2856       5    2865    2859    2814    2817       3
    2868    2865    2859    2862      28    2868    2865    2859    2853       4
    2868    2865   -2859    2853      29    2868    2865    2859    2814       4
    2868    2865   -2859    2814      29    2871    2853    2859    2862       4
    2871    2853   -2859    2862       5    2871    2853    2805    2808       4
    2871    2853   -2805    2808       5    2709    2706    2703    2694       2
    2712    2706    2703    2694       2    2718    2715    2706    2709       3
    2718    2715    2706    2712       3    2718    2715    2706    2703       4
    2718    2715   -2706    2703       5    2721    2715    2706    2709       4
    2721    2715   -2706    2709       5    2721    2715    2706    2712       4
    2721    2715   -2706    2712       5    2724    2721    2715    2718       2
    2727    2724    2721    2715       2    2733    2730    2724    2727      12
    2736    2733    2730    2724      17    2742    2739    2733    2736      18
    2742    2739    2733    2730      18    2745    2739    2733    2736      18
    2748    2745    2739    2742      20    2751    2745    2739    2742      20
    2754    2751    2757    2730      19    2754    2751    2745    2748      19
    2754    2751    2745    2739      19    2757    2730    2733    2736      17
    2757    2730    2724    2727      12    2760    2757    2751    2754      19
    2763    2769    2724    2727       3    2763    2715    2706    2709       3
    2763    2715    2706    2712       3    2766    2763    2769    2724       3
    2766    2763    2781    2784       2    2766    2763    2715    2718       3
    2766    2763    2715    2721       4    2766    2763   -2715    2721       5
    2766    2763    2715    2706       3    2769    2763    2715    2718       3
    2772    2769    2763    2766       3    2772    2769    2763    2715       3
    2772    2769    2724    2727       3    2772    2769    2724    2730       3
    2772    2769    2724    2721       4    2772    2769   -2724    2721       5
    2775    2769    2763    2766       4    2775    2769   -2763    2766       5
    2775    2769    2724    2727       3    2778    2775    2769    2772      28
    2778    2775    2769    2763       4    2778    2775   -2769    2763      29
    2778    2775    2769    2724       4    2778    2775   -2769    2724      29
    2781    2763    2769    2772       4    2781    2763   -2769    2772       5
    2781    2763    2715    2718       4    2781    2763   -2715    2718       5
    2619    2616    2613    2604       2    2622    2616    2613    2604       2
    2628    2625    2616    2619       3    2628    2625    2616    2622       3
    2628    2625    2616    2613       4    2628    2625   -2616    2613       5
    2631    2625    2616    2619       4    2631    2625   -2616    2619       5
    2631    2625    2616    2622       4    2631    2625   -2616    2622       5
    2634    2631    2625    2628       2    2637    2634    2631    2625       2
    2643    2640    2634    2637      12    2646    2643    2640    2634      17
    2652    2649    2643    2646      18    2652    2649    2643    2640      18
    2655    2649    2643    2646      18    2658    2655    2649    2652      20
    2661    2655    2649    2652      20    2664    2661    2667    2640      19
    2664    2661    2655    2658      19    2664    2661    2655    2649      19
    2667    2640    2643    2646      17    2667    2640    2634    2637      12
    2670    2667    2661    2664      19    2673    2679    2634    2637       3
    2673    2625    2616    2619       3    2673    2625    2616    2622       3
    2676    2673    2679    2634       3    2676    2673    2691    2694       2
    2676    2673    2625    2628       3    2676    2673    2625    2631       4
    2676    2673   -2625    2631       5    2676    2673    2625    2616       3
    2679    2673    2625    2628       3    2682    2679    2673    2676       3
    2682    2679    2673    2625       3    2682    2679    2634    2637       3
    2682    2679    2634    2640       3    2682    2679    2634    2631       4
    2682    2679   -2634    2631       5    2685    2679    2673    2676       4
    2685    2679   -2673    2676       5    2685    2679    2634    2637       3
    2688    2685    2679    2682      28    2688    2685    2679    2673       4
    2688    2685   -2679    2673      29    2688    2685    2679    2634       4
    2688    2685   -2679    2634      29    2691    2673    2679    2682       4
    2691    2673   -2679    2682       5    2691    2673    2625    2628       4
    2691    2673   -2625    2628       5    2529    2526    2523    2514       2
    2532    2526    2523    2514       2    2538    2535    2526    2529       3
    2538    2535    2526    2532       3    2538    2535    2526    2523       4
    2538    2535   -2526    2523       5    2541    2535    2526    2529       4
    2541    2535   -2526    2529       5    2541    2535    2526    2532       4
    2541    2535   -2526    2532       5    2544    2541    2535    2538       2
    2547    2544    2541    2535       2    2553    2550    2544    2547      12
    2556    2553    2550    2544      17    2562    2559    2553    2556      18
    2562    2559    2553    2550      18    2565    2559    2553    2556      18
    2568    2565    2559    2562      20    2571    2565    2559    2562      20
    2574    2571    2577    2550      19    2574    2571    2565    2568      19
    2574    2571    2565    2559      19    2577    2550    2553    2556      17
    2577    2550    2544    2547      12    2580    2577    2571    2574      19
    2583    2589    2544    2547       3    2583    2535    2526    2529       3
    2583    2535    2526    2532       3    2586    2583    2589    2544       3
    2586    2583    2601    2604       2    2586    2583    2535    2538       3
    2586    2583    2535    2541       4    2586    2583   -2535    2541       5
    2586    2583    2535    2526       3    2589    2583    2535    2538       3
    2592    2589    2583    2586       3    2592    2589    2583    2535       3
    2592    2589    2544    2547       3    2592    2589    2544    2550       3
    2592    2589    2544    2541       4    2592    2589   -2544    2541       5
    2595    2589    2583    2586       4    2595    2589   -2583    2586       5
    2595    2589    2544    2547       3    2598    2595    2589    2592      28
    2598    2595    2589    2583       4    2598    2595   -2589    2583      29
    2598    2595    2589    2544       4    2598    2595   -2589    2544      29
    2601    2583    2589    2592       4    2601    2583   -2589    2592       5
    2601    2583    2535    2538       4    2601    2583   -2535    2538       5
    2439    2436    2433    2424       2    2442    2436    2433    2424       2
    2448    2445    2436    2439       3    2448    2445    2436    2442       3
    2448    2445    2436    2433       4    2448    2445   -2436    2433       5
    2451    2445    2436    2439       4    2451    2445   -2436    2439       5
    2451    2445    2436    2442       4    2451    2445   -2436    2442       5
    2454    2451    2445    2448       2    2457    2454    2451    2445       2
    2463    2460    2454    2457      12    2466    2463    2460    2454      17
    2472    2469    2463    2466      18    2472    2469    2463    2460      18
    2475    2469    2463    2466      18    2478    2475    2469    2472      20
    2481    2475    2469    2472      20    2484    2481    2487    2460      19
    2484    2481    2475    2478      19    2484    2481    2475    2469      19
    2487    2460    2463    2466      17    2487    2460    2454    2457      12
    2490    2487    2481    2484      19    2493    2499    2454    2457       3
    2493    2445    2436    2439       3    2493    2445    2436    2442       3
    2496    2493    2499    2454       3    2496    2493    2511    2514       2
    2496    2493    2445    2448       3    2496    2493    2445    2451       4
    2496    2493   -2445    2451       5    2496    2493    2445    2436       3
    2499    2493    2445    2448       3    2502    2499    2493    2496       3
    2502    2499    2493    2445       3    2502    2499    2454    2457       3
    2502    2499    2454    2460       3    2502    2499    2454    2451       4
    2502    2499   -2454    2451       5    2505    2499    2493    2496       4
    2505    2499   -2493    2496       5    2505    2499    2454    2457       3
    2508    2505    2499    2502      28    2508    2505    2499    2493       4
    2508    2505   -2499    2493      29    2508    2505    2499    2454       4
    2508    2505   -2499    2454      29    2511    2493    2499    2502       4
    2511    2493   -2499    2502       5    2511    2493    2445    2448       4
    2511    2493   -2445    2448       5    2349    2346    2343    2334       2
    2352    2346    2343    2334       2    2358    2355    2346    2349       3
    2358    2355    2346    2352       3    2358    2355    2346    2343       4
    2358    2355   -2346    2343       5    2361    2355    2346    2349       4
    2361    2355   -2346    2349       5    2361    2355    2346    2352       4
    2361    2355   -2346    2352       5    2364    2361    2355    2358       2
    2367    2364    2361    2355       2    2373    2370    2364    2367      12
    2376    2373    2370    2364      17    2382    2379    2373    2376      18
    2382    2379    2373    2370      18    2385    2379    2373    2376      18
    2388    2385    2379    2382      20    2391    2385    2379    2382      20
    2394    2391    2397    2370      19    2394    2391    2385    2388      19
    2394    2391    2385    2379      19    2397    2370    2373    2376      17
    2397    2370    2364    2367      12    2400    2397    2391    2394      19
    2403    2409    2364    2367       3    2403    2355    2346    2349       3
    2403    2355    2346    2352       3    2406    2403    2409    2364       3
    2406    2403    2421    2424       2    2406    2403    2355    2358       3
    2406    2403    2355    2361       4    2406    2403   -2355    2361       5
    2406    2403    2355    2346       3    2409    2403    2355    2358       3
    2412    2409    2403    2406       3    2412    2409    2403    2355       3
    2412    2409    2364    2367       3    2412    2409    2364    2370       3
    2412    2409    2364    2361       4    2412    2409   -2364    2361       5
    2415    2409    2403    2406       4    2415    2409   -2403    2406       5
    2415    2409    2364    2367       3    2418    2415    2409    2412      28
    2418    2415    2409    2403       4    2418    2415   -2409    2403      29
    2418    2415    2409    2364       4    2418    2415   -2409    2364      29
    2421    2403    2409    2412       4    2421    2403   -2409    2412       5
    2421    2403    2355    2358       4    2421    2403   -2355    2358       5
    2259    2256    2253    2244       2    2262    2256    2253    2244       2
    2268    2265    2256    2259       3    2268    2265    2256    2262       3
    2268    2265    2256    2253       4    2268    2265   -2256    2253       5
    2271    2265    2256    2259       4    2271    2265   -2256    2259       5
    2271    2265    2256    2262       4    2271    2265   -2256    2262       5
    2274    2271    2265    2268       2    2277    2274    2271    2265       2
    2283    2280    2274    2277      12    2286    2283    2280    2274      17
    2292    2289    2283    2286      18    2292    2289    2283    2280      18
    2295    2289    2283    2286      18    2298    2295    2289    2292      20
    2301    2295    2289    2292      20    2304    2301    2307    2280      19
    2304    2301    2295    2298      19    2304    2301    2295    2289      19
    2307    2280    2283    2286      17    2307    2280    2274    2277      12
    2310    2307    2301    2304      19    2313    2319    2274    2277       3
    2313    2265    2256    2259       3    2313    2265    2256    2262       3
    2316    2313    2319    2274       3    2316    2313    2331    2334       2
    2316    2313    2265    2268       3    2316    2313    2265    2271       4
    2316    2313   -2265    2271       5    2316    2313    2265    2256       3
    2319    2313    2265    2268       3    2322    2319    2313    2316       3
    2322    2319    2313    2265       3    2322    2319    2274    2277       3
    2322    2319    2274    2280       3    2322    2319    2274    2271       4
    2322    2319   -2274    2271       5    2325    2319    2313    2316       4
    2325    2319   -2313    2316       5    2325    2319    2274    2277       3
    2328    2325    2319    2322      28    2328    2325    2319    2313       4
    2328    2325   -2319    2313      29    2328    2325    2319    2274       4
    2328    2325   -2319    2274      29    2331    2313    2319    2322       4
    2331    2313   -2319    2322       5    2331    2313    2265    2268       4
    2331    2313   -2265    2268       5    2169    2166    2163    2154       2
    2172    2166    2163    2154       2    2178    2175    2166    2169       3
    2178    2175    2166    2172       3    2178    2175    2166    2163       4
    2178    2175   -2166    2163       5    2181    2175    2166    2169       4
    2181    2175   -2166    2169       5    2181    2175    2166    2172       4
    2181    2175   -2166    2172       5    2184    2181    2175    2178       2
    2187    2184    2181    2175       2    2193    2190    2184    2187      12
    2196    2193    2190    2184      17    2202    2199    2193    2196      18
    2202    2199    2193    2190      18    2205    2199    2193    2196      18
    2208    2205    2199    2202      20    2211    2205    2199    2202      20
    2214    2211    2217    2190      19    2214    2211    2205    2208      19
    2214    2211    2205    2199      19    2217    2190    2193    2196      17
    2217    2190    2184    2187      12    2220    2217    2211    2214      19
    2223    2229    2184    2187       3    2223    2175    2166    2169       3
    2223    2175    2166    2172       3    2226    2223    2229    2184       3
    2226    2223    2241    2244       2    2226    2223    2175    2178       3
    2226    2223    2175    2181       4    2226    2223   -2175    2181       5
    2226    2223    2175    2166       3    2229    2223    2175    2178       3
    2232    2229    2223    2226       3    2232    2229    2223    2175       3
    2232    2229    2184    2187       3    2232    2229    2184    2190       3
    2232    2229    2184    2181       4    2232    2229   -2184    2181       5
    2235    2229    2223    2226       4    2235    2229   -2223    2226       5
    2235    2229    2184    2187       3    2238    2235    2229    2232      28
    2238    2235    2229    2223       4    2238    2235   -2229    2223      29
    2238    2235    2229    2184       4    2238    2235   -2229    2184      29
    2241    2223    2229    2232       4    2241    2223   -2229    2232       5
    2241    2223    2175    2178       4    2241    2223   -2175    2178       5
    2079    2076    2073    2064       2    2082    2076    2073    2064       2
    2088    2085    2076    2079       3    2088    2085    2076    2082       3
    2088    2085    2076    2073       4    2088    2085   -2076    2073       5
    2091    2085    2076    2079       4    2091    2085   -2076    2079       5
    2091    2085    2076    2082       4    2091    2085   -2076    2082       5
    2094    2091    2085    2088       2    2097    2094    2091    2085       2
    2103    2100    2094    2097      12    2106    2103    2100    2094      17
    2112    2109    2103    2106      18    2112    2109    2103    2100      18
    2115    2109    2103    2106      18    2118    2115    2109    2112      20
    2121    2115    2109    2112      20    2124    2121    2127    2100      19
    2124    2121    2115    2118      19    2124    2121    2115    2109      19
    2127    2100    2103    2106      17    2127    2100    2094    2097      12
    2130    2127    2121    2124      19    2133    2139    2094    2097       3
    2133    2085    2076    2079       3    2133    2085    2076    2082       3
    2136    2133    2139    2094       3    2136    2133    2151    2154       2
    2136    2133    2085    2088       3    2136    2133    2085    2091       4
    2136    2133   -2085    2091       5    2136    2133    2085    2076       3
    2139    2133    2085    2088       3    2142    2139    2133    2136       3
    2142    2139    2133    2085       3    2142    2139    2094    2097       3
    2142    2139    2094    2100       3    2142    2139    2094    2091       4
    2142    2139   -2094    2091       5    2145    2139    2133    2136       4
    2145    2139   -2133    2136       5    2145    2139    2094    2097       3
    2148    2145    2139    2142      28    2148    2145    2139    2133       4
    2148    2145   -2139    2133      29    2148    2145    2139    2094       4
    2148    2145   -2139    2094      29    2151    2133    2139    2142       4
    2151    2133   -2139    2142       5    2151    2133    2085    2088       4
    2151    2133   -2085    2088       5    1989    1986    1983    1974       2
    1992    1986    1983    1974       2    1998    1995    1986    1989       3
    1998    1995    1986    1992       3    1998    1995    1986    1983       4
    1998    1995   -1986    1983       5    2001    1995    1986    1989       4
    2001    1995   -1986    1989       5    2001    1995    1986    1992       4
    2001    1995   -1986    1992       5    2004    2001    1995    1998       2
    2007    2004    2001    1995       2    2013    2010    2004    2007      12
    2016    2013    2010    2004      17    2022    2019    2013    2016      18
    2022    2019    2013    2010      18    2025    2019    2013    2016      18
    2028    2025    2019    2022      20    2031    2025    2019    2022      20
    2034    2031    2037    2010      19    2034    2031    2025    2028      19
    2034    2031    2025    2019      19    2037    2010    2013    2016      17
    2037    2010    2004    2007      12    2040    2037    2031    2034      19
    2043    2049    2004    2007       3    2043    1995    1986    1989       3
    2043    1995    1986    1992       3    2046    2043    2049    2004       3
    2046    2043    2061    2064       2    2046    2043    1995    1998       3
    2046    2043    1995    2001       4    2046    2043   -1995    2001       5
    2046    2043    1995    1986       3    2049    2043    1995    1998       3
    2052    2049    2043    2046       3    2052    2049    2043    1995       3
    2052    2049    2004    2007       3    2052    2049    2004    2010       3
    2052    2049    2004    2001       4    2052    2049   -2004    2001       5
    2055    2049    2043    2046       4    2055    2049   -2043    2046       5
    2055    2049    2004    2007       3    2058    2055    2049    2052      28
    2058    2055    2049    2043       4    2058    2055   -2049    2043      29
    2058    2055    2049    2004       4    2058    2055   -2049    2004      29
    2061    2043    2049    2052       4    2061    2043   -2049    2052       5
    2061    2043    1995    1998       4    2061    2043   -1995    1998       5
    1899    1896    1893    1884       2    1902    1896    1893    1884       2
    1908    1905    1896    1899       3    1908    1905    1896    1902       3
    1908    1905    1896    1893       4    1908    1905   -1896    1893       5
    1911    1905    1896    1899       4    1911    1905   -1896    1899       5
    1911    1905    1896    1902       4    1911    1905   -1896    1902       5
    1914    1911    1905    1908       2    1917    1914    1911    1905       2
    1923    1920    1914    1917      12    1926    1923    1920    1914      17
    1932    1929    1923    1926      18    1932    1929    1923    1920      18
    1935    1929    1923    1926      18    1938    1935    1929    1932      20
    1941    1935    1929    1932      20    1944    1941    1947    1920      19
    1944    1941    1935    1938      19    1944    1941    1935    1929      19
    1947    1920    1923    1926      17    1947    1920    1914    1917      12
    1950    1947    1941    1944      19    1953    1959    1914    1917       3
    1953    1905    1896    1899       3    1953    1905    1896    1902       3
    1956    1953    1959    1914       3    1956    1953    1971    1974       2
    1956    1953    1905    1908       3    1956    1953    1905    1911       4
    1956    1953   -1905    1911       5    1956    1953    1905    1896       3
    1959    1953    1905    1908       3    1962    1959    1953    1956       3
    1962    1959    1953    1905       3    1962    1959    1914    1917       3
    1962    1959    1914    1920       3    1962    1959    1914    1911       4
    1962    1959   -1914    1911       5    1965    1959    1953    1956       4
    1965    1959   -1953    1956       5    1965    1959    1914    1917       3
    1968    1965    1959    1962      28    1968    1965    1959    1953       4
    1968    1965   -1959    1953      29    1968    1965    1959    1914       4
    1968    1965   -1959    1914      29    1971    1953    1959    1962       4
    1971    1953   -1959    1962       5    1971    1953    1905    1908       4
    1971    1953   -1905    1908       5    1809    1806    1803    1794       2
    1812    1806    1803    1794       2    1818    1815    1806    1809       3
    1818    1815    1806    1812       3    1818    1815    1806    1803       4
    1818    1815   -1806    1803       5    1821    1815    1806    1809       4
    1821    1815   -1806    1809       5    1821    1815    1806    1812       4
    1821    1815   -1806    1812       5    1824    1821    1815    1818       2
    1827    1824    1821    1815       2    1833    1830    1824    1827      12
    1836    1833    1830    1824      17    1842    1839    1833    1836      18
    1842    1839    1833    1830      18    1845    1839    1833    1836      18
    1848    1845    1839    1842      20    1851    1845    1839    1842      20
    1854    1851    1857    1830      19    1854    1851    1845    1848      19
    1854    1851    1845    1839      19    1857    1830    1833    1836      17
    1857    1830    1824    1827      12    1860    1857    1851    1854      19
    1863    1869    1824    1827       3    1863    1815    1806    1809       3
    1863    1815    1806    1812       3    1866    1863    1869    1824       3
    1866    1863    1881    1884       2    1866    1863    1815    1818       3
    1866    1863    1815    1821       4    1866    1863   -1815    1821       5
    1866    1863    1815    1806       3    1869    1863    1815    1818       3
    1872    1869    1863    1866       3    1872    1869    1863    1815       3
    1872    1869    1824    1827       3    1872    1869    1824    1830       3
    1872    1869    1824    1821       4    1872    1869   -1824    1821       5
    1875    1869    1863    1866       4    1875    1869   -1863    1866       5
    1875    1869    1824    1827       3    1878    1875    1869    1872      28
    1878    1875    1869    1863       4    1878    1875   -1869    1863      29
    1878    1875    1869    1824       4    1878    1875   -1869    1824      29
    1881    1863    1869    1872       4    1881    1863   -1869    1872       5
    1881    1863    1815    1818       4    1881    1863   -1815    1818       5
    1719    1716    1713    1704       2    1722    1716    1713    1704       2
    1728    1725    1716    1719       3    1728    1725    1716    1722       3
    1728    1725    1716    1713       4    1728    1725   -1716    1713       5
    1731    1725    1716    1719       4    1731    1725   -1716    1719       5
    1731    1725    1716    1722       4    1731    1725   -1716    1722       5
    1734    1731    1725    1728       2    1737    1734    1731    1725       2
    1743    1740    1734    1737      12    1746    1743    1740    1734      17
    1752    1749    1743    1746      18    1752    1749    1743    1740      18
    1755    1749    1743    1746      18    1758    1755    1749    1752      20
    1761    1755    1749    1752      20    1764    1761    1767    1740      19
    1764    1761    1755    1758      19    1764    1761    1755    1749      19
    1767    1740    1743    1746      17    1767    1740    1734    1737      12
    1770    1767    1761    1764      19    1773    1779    1734    1737       3
    1773    1725    1716    1719       3    1773    1725    1716    1722       3
    1776    1773    1779    1734       3    1776    1773    1791    1794       2
    1776    1773    1725    1728       3    1776    1773    1725    1731       4
    1776    1773   -1725    1731       5    1776    1773    1725    1716       3
    1779    1773    1725    1728       3    1782    1779    1773    1776       3
    1782    1779    1773    1725       3    1782    1779    1734    1737       3
    1782    1779    1734    1740       3    1782    1779    1734    1731       4
    1782    1779   -1734    1731       5    1785    1779    1773    1776       4
    1785    1779   -1773    1776       5    1785    1779    1734    1737       3
    1788    1785    1779    1782      28    1788    1785    1779    1773       4
    1788    1785   -1779    1773      29    1788    1785    1779    1734       4
    1788    1785   -1779    1734      29    1791    1773    1779    1782       4
    1791    1773   -1779    1782       5    1791    1773    1725    1728       4
    1791    1773   -1725    1728       5    1629    1626    1623    1614       2
    1632    1626    1623    1614       2    1638    1635    1626    1629       3
    1638    1635    1626    1632       3    1638    1635    1626    1623       4
    1638    1635   -1626    1623       5    1641    1635    1626    1629       4
    1641    1635   -1626    1629       5    1641    1635    1626    1632       4
    1641    1635   -1626    1632       5    1644    1641    1635    1638       2
    1647    1644    1641    1635       2    1653    1650    1644    1647      12
    1656    1653    1650    1644      17    1662    1659    1653    1656      18
    1662    1659    1653    1650      18    1665    1659    1653    1656      18
    1668    1665    1659    1662      20    1671    1665    1659    1662      20
    1674    1671    1677    1650      19    1674    1671    1665    1668      19
    1674    1671    1665    1659      19    1677    1650    1653    1656      17
    1677    1650    1644    1647      12    1680    1677    1671    1674      19
    1683    1689    1644    1647       3    1683    1635    1626    1629       3
    1683    1635    1626    1632       3    1686    1683    1689    1644       3
    1686    1683    1701    1704       2    1686    1683    1635    1638       3
    1686    1683    1635    1641       4    1686    1683   -1635    1641       5
    1686    1683    1635    1626       3    1689    1683    1635    1638       3
    1692    1689    1683    1686       3    1692    1689    1683    1635       3
    1692    1689    1644    1647       3    1692    1689    1644    1650       3
    1692    1689    1644    1641       4    1692    1689   -1644    1641       5
    1695    1689    1683    1686       4    1695    1689   -1683    1686       5
    1695    1689    1644    1647       3    1698    1695    1689    1692      28
    1698    1695    1689    1683       4    1698    1695   -1689    1683      29
    1698    1695    1689    1644       4    1698    1695   -1689    1644      29
    1701    1683    1689    1692       4    1701    1683   -1689    1692       5
    1701    1683    1635    1638       4    1701    1683   -1635    1638       5
    1539    1536    1533    1524       2    1542    1536    1533    1524       2
    1548    1545    1536    1539       3    1548    1545    1536    1542       3
    1548    1545    1536    1533       4    1548    1545   -1536    1533       5
    1551    1545    1536    1539       4    1551    1545   -1536    1539       5
    1551    1545    1536    1542       4    1551    1545   -1536    1542       5
    1554    1551    1545    1548       2    1557    1554    1551    1545       2
    1563    1560    1554    1557      12    1566    1563    1560    1554      17
    1572    1569    1563    1566      18    1572    1569    1563    1560      18
    1575    1569    1563    1566      18    1578    1575    1569    1572      20
    1581    1575    1569    1572      20    1584    1581    1587    1560      19
    1584    1581    1575    1578      19    1584    1581    1575    1569      19
    1587    1560    1563    1566      17    1587    1560    1554    1557      12
    1590    1587    1581    1584      19    1593    1599    1554    1557       3
    1593    1545    1536    1539       3    1593    1545    1536    1542       3
    1596    1593    1599    1554       3    1596    1593    1611    1614       2
    1596    1593    1545    1548       3    1596    1593    1545    1551       4
    1596    1593   -1545    1551       5    1596    1593    1545    1536       3
    1599    1593    1545    1548       3    1602    1599    1593    1596       3
    1602    1599    1593    1545       3    1602    1599    1554    1557       3
    1602    1599    1554    1560       3    1602    1599    1554    1551       4
    1602    1599   -1554    1551       5    1605    1599    1593    1596       4
    1605    1599   -1593    1596       5    1605    1599    1554    1557       3
    1608    1605    1599    1602      28    1608    1605    1599    1593       4
    1608    1605   -1599    1593      29    1608    1605    1599    1554       4
    1608    1605   -1599    1554      29    1611    1593    1599    1602       4
    1611    1593   -1599    1602       5    1611    1593    1545    1548       4
    1611    1593   -1545    1548       5    1449    1446    1443    1434       2
    1452    1446    1443    1434       2    1458    1455    1446    1449       3
    1458    1455    1446    1452       3    1458    1455    1446    1443       4
    1458    1455   -1446    1443       5    1461    1455    1446    1449       4
    1461    1455   -1446    1449       5    1461    1455    1446    1452       4
    1461    1455   -1446    1452       5    1464    1461    1455    1458       2
    1467    1464    1461    1455       2    1473    1470    1464    1467      12
    1476    1473    1470    1464      17    1482    1479    1473    1476      18
    1482    1479    1473    1470      18    1485    1479    1473    1476      18
    1488    1485    1479    1482      20    1491    1485    1479    1482      20
    1494    1491    1497    1470      19    1494    1491    1485    1488      19
    1494    1491    1485    1479      19    1497    1470    1473    1476      17
    1497    1470    1464    1467      12    1500    1497    1491    1494      19
    1503    1509    1464    1467       3    1503    1455    1446    1449       3
    1503    1455    1446    1452       3    1506    1503    1509    1464       3
    1506    1503    1521    1524       2    1506    1503    1455    1458       3
    1506    1503    1455    1461       4    1506    1503   -1455    1461       5
    1506    1503    1455    1446       3    1509    1503    1455    1458       3
    1512    1509    1503    1506       3    1512    1509    1503    1455       3
    1512    1509    1464    1467       3    1512    1509    1464    1470       3
    1512    1509    1464    1461       4    1512    1509   -1464    1461       5
    1515    1509    1503    1506       4    1515    1509   -1503    1506       5
    1515    1509    1464    1467       3    1518    1515    1509    1512      28
    1518    1515    1509    1503       4    1518    1515   -1509    1503      29
    1518    1515    1509    1464       4    1518    1515   -1509    1464      29
    1521    1503    1509    1512       4    1521    1503   -1509    1512       5
    1521    1503    1455    1458       4    1521    1503   -1455    1458       5
    1359    1356    1353    1344       2    1362    1356    1353    1344       2
    1368    1365    1356    1359       3    1368    1365    1356    1362       3
    1368    1365    1356    1353       4    1368    1365   -1356    1353       5
    1371    1365    1356    1359       4    1371    1365   -1356    1359       5
    1371    1365    1356    1362       4    1371    1365   -1356    1362       5
    1374    1371    1365    1368       2    1377    1374    1371    1365       2
    1383    1380    1374    1377      12    1386    1383    1380    1374      17
    1392    1389    1383    1386      18    1392    1389    1383    1380      18
    1395    1389    1383    1386      18    1398    1395    1389    1392      20
    1401    1395    1389    1392      20    1404    1401    1407    1380      19
    1404    1401    1395    1398      19    1404    1401    1395    1389      19
    1407    1380    1383    1386      17    1407    1380    1374    1377      12
    1410    1407    1401    1404      19    1413    1419    1374    1377       3
    1413    1365    1356    1359       3    1413    1365    1356    1362       3
    1416    1413    1419    1374       3    1416    1413    1431    1434       2
    1416    1413    1365    1368       3    1416    1413    1365    1371       4
    1416    1413   -1365    1371       5    1416    1413    1365    1356       3
    1419    1413    1365    1368       3    1422    1419    1413    1416       3
    1422    1419    1413    1365       3    1422    1419    1374    1377       3
    1422    1419    1374    1380       3    1422    1419    1374    1371       4
    1422    1419   -1374    1371       5    1425    1419    1413    1416       4
    1425    1419   -1413    1416       5    1425    1419    1374    1377       3
    1428    1425    1419    1422      28    1428    1425    1419    1413       4
    1428    1425   -1419    1413      29    1428    1425    1419    1374       4
    1428    1425   -1419    1374      29    1431    1413    1419    1422       4
    1431    1413   -1419    1422       5    1431    1413    1365    1368       4
    1431    1413   -1365    1368       5    1269    1266    1263    1254       2
    1272    1266    1263    1254       2    1278    1275    1266    1269       3
    1278    1275    1266    1272       3    1278    1275    1266    1263       4
    1278    1275   -1266    1263       5    1281    1275    1266    1269       4
    1281    1275   -1266    1269       5    1281    1275    1266    1272       4
    1281    1275   -1266    1272       5    1284    1281    1275    1278       2
    1287    1284    1281    1275       2    1293    1290    1284    1287      12
    1296    1293    1290    1284      17    1302    1299    1293    1296      18
    1302    1299    1293    1290      18    1305    1299    1293    1296      18
    1308    1305    1299    1302      20    1311    1305    1299    1302      20
    1314    1311    1317    1290      19    1314    1311    1305    1308      19
    1314    1311    1305    1299      19    1317    1290    1293    1296      17
    1317    1290    1284    1287      12    1320    1317    1311    1314      19
    1323    1329    1284    1287       3    1323    1275    1266    1269       3
    1323    1275    1266    1272       3    1326    1323    1329    1284       3
    1326    1323    1341    1344       2    1326    1323    1275    1278       3
    1326    1323    1275    1281       4    1326    1323   -1275    1281       5
    1326    1323    1275    1266       3    1329    1323    1275    1278       3
    1332    1329    1323    1326       3    1332    1329    1323    1275       3
    1332    1329    1284    1287       3    1332    1329    1284    1290       3
    1332    1329    1284    1281       4    1332    1329   -1284    1281       5
    1335    1329    1323    1326       4    1335    1329   -1323    1326       5
    1335    1329    1284    1287       3    1338    1335    1329    1332      28
    1338    1335    1329    1323       4    1338    1335   -1329    1323      29
    1338    1335    1329    1284       4    1338    1335   -1329    1284      29
    1341    1323    1329    1332       4    1341    1323   -1329    1332       5
    1341    1323    1275    1278       4    1341    1323   -1275    1278       5
    1179    1176    1173    1164       2    1182    1176    1173    1164       2
    1188    1185    1176    1179       3    1188    1185    1176    1182       3
    1188    1185    1176    1173       4    1188    1185   -1176    1173       5
    1191    1185    1176    1179       4    1191    1185   -1176    1179       5
    1191    1185    1176    1182       4    1191    1185   -1176    1182       5
    1194    1191    1185    1188       2    1197    1194    1191    1185       2
    1203    1200    1194    1197      12    1206    1203    1200    1194      17
    1212    1209    1203    1206      18    1212    1209    1203    1200      18
    1215    1209    1203    1206      18    1218    1215    1209    1212      20
    1221    1215    1209    1212      20    1224    1221    1227    1200      19
    1224    1221    1215    1218      19    1224    1221    1215    1209      19
    1227    1200    1203    1206      17    1227    1200    1194    1197      12
    1230    1227    1221    1224      19    1233    1239    1194    1197       3
    1233    1185    1176    1179       3    1233    1185    1176    1182       3
    1236    1233    1239    1194       3    1236    1233    1251    1254       2
    1236    1233    1185    1188       3    1236    1233    1185    1191       4
    1236    1233   -1185    1191       5    1236    1233    1185    1176       3
    1239    1233    1185    1188       3    1242    1239    1233    1236       3
    1242    1239    1233    1185       3    1242    1239    1194    1197       3
    1242    1239    1194    1200       3    1242    1239    1194    1191       4
    1242    1239   -1194    1191       5    1245    1239    1233    1236       4
    1245    1239   -1233    1236       5    1245    1239    1194    1197       3
    1248    1245    1239    1242      28    1248    1245    1239    1233       4
    1248    1245   -1239    1233      29    1248    1245    1239    1194       4
    1248    1245   -1239    1194      29    1251    1233    1239    1242       4
    1251    1233   -1239    1242       5    1251    1233    1185    1188       4
    1251    1233   -1185    1188       5    1089    1086    1083    1074       2
    1092    1086    1083    1074       2    1098    1095    1086    1089       3
    1098    1095    1086    1092       3    1098    1095    1086    1083       4
    1098    1095   -1086    1083       5    1101    1095    1086    1089       4
    1101    1095   -1086    1089       5    1101    1095    1086    1092       4
    1101    1095   -1086    1092       5    1104    1101    1095    1098       2
    1107    1104    1101    1095       2    1113    1110    1104    1107      12
    1116    1113    1110    1104      17    1122    1119    1113    1116      18
    1122    1119    1113    1110      18    1125    1119    1113    1116      18
    1128    1125    1119    1122      20    1131    1125    1119    1122      20
    1134    1131    1137    1110      19    1134    1131    1125    1128      19
    1134    1131    1125    1119      19    1137    1110    1113    1116      17
    1137    1110    1104    1107      12    1140    1137    1131    1134      19
    1143    1149    1104    1107       3    1143    1095    1086    1089       3
    1143    1095    1086    1092       3    1146    1143    1149    1104       3
    1146    1143    1161    1164       2    1146    1143    1095    1098       3
    1146    1143    1095    1101       4    1146    1143   -1095    1101       5
    1146    1143    1095    1086       3    1149    1143    1095    1098       3
    1152    1149    1143    1146       3    1152    1149    1143    1095       3
    1152    1149    1104    1107       3    1152    1149    1104    1110       3
    1152    1149    1104    1101       4    1152    1149   -1104    1101       5
    1155    1149    1143    1146       4    1155    1149   -1143    1146       5
    1155    1149    1104    1107       3    1158    1155    1149    1152      28
    1158    1155    1149    1143       4    1158    1155   -1149    1143      29
    1158    1155    1149    1104       4    1158    1155   -1149    1104      29
    1161    1143    1149    1152       4    1161    1143   -1149    1152       5
    1161    1143    1095    1098       4    1161    1143   -1095    1098       5
     999     996     993     984       2    1002     996     993     984       2
    1008    1005     996     999       3    1008    1005     996    1002       3
    1008    1005     996     993       4    1008    1005    -996     993       5
    1011    1005     996     999       4    1011    1005    -996     999       5
    1011    1005     996    1002       4    1011    1005    -996    1002       5
    1014    1011    1005    1008       2    1017    1014    1011    1005       2
    1023    1020    1014    1017      12    1026    1023    1020    1014      17
    1032    1029    1023    1026      18    1032    1029    1023    1020      18
    1035    1029    1023    1026      18    1038    1035    1029    1032      20
    1041    1035    1029    1032      20    1044    1041    1047    1020      19
    1044    1041    1035    1038      19    1044    1041    1035    1029      19
    1047    1020    1023    1026      17    1047    1020    1014    1017      12
    1050    1047    1041    1044      19    1053    1059    1014    1017       3
    1053    1005     996     999       3    1053    1005     996    1002       3
    1056    1053    1059    1014       3    1056    1053    1071    1074       2
    1056    1053    1005    1008       3    1056    1053    1005    1011       4
    1056    1053   -1005    1011       5    1056    1053    1005     996       3
    1059    1053    1005    1008       3    1062    1059    1053    1056       3
    1062    1059    1053    1005       3    1062    1059    1014    1017       3
    1062    1059    1014    1020       3    1062    1059    1014    1011       4
    1062    1059   -1014    1011       5    1065    1059    1053    1056       4
    1065    1059   -1053    1056       5    1065    1059    1014    1017       3
    1068    1065    1059    1062      28    1068    1065    1059    1053       4
    1068    1065   -1059    1053      29    1068    1065    1059    1014       4
    1068    1065   -1059    1014      29    1071    1053    1059    1062       4
    1071    1053   -1059    1062       5    1071    1053    1005    1008       4
    1071    1053   -1005    1008       5     909     906     903     894       2
     912     906     903     894       2     918     915     906     909       3
     918     915     906     912       3     918     915     906     903       4
     918     915    -906     903       5     921     915     906     909       4
     921     915    -906     909       5     921     915     906     912       4
     921     915    -906     912       5     924     921     915     918       2
     927     924     921     915       2     933     930     924     927      12
     936     933     930     924      17     942     939     933     936      18
     942     939     933     930      18     945     939     933     936      18
     948     945     939     942      20     951     945     939     942      20
     954     951     957     930      19     954     951     945     948      19
     954     951     945     939      19     957     930     933     936      17
     957     930     924     927      12     960     957     951     954      19
     963     969     924     927       3     963     915     906     909       3
     963     915     906     912       3     966     963     969     924       3
     966     963     981     984       2     966     963     915     918       3
     966     963     915     921       4     966     963    -915     921       5
     966     963     915     906       3     969     963     915     918       3
     972     969     963     966       3     972     969     963     915       3
     972     969     924     927       3     972     969     924     930       3
     972     969     924     921       4     972     969    -924     921       5
     975     969     963     966       4     975     969    -963     966       5
     975     969     924     927       3     978     975     969     972      28
     978     975     969     963       4     978     975    -969     963      29
     978     975     969     924       4     978     975    -969     924      29
     981     963     969     972       4     981     963    -969     972       5
     981     963     915     918       4     981     963    -915     918       5
     819     816     813     804       2     822     816     813     804       2
     828     825     816     819       3     828     825     816     822       3
     828     825     816     813       4     828     825    -816     813       5
     831     825     816     819       4     831     825    -816     819       5
     831     825     816     822       4     831     825    -816     822       5
     834     831     825     828       2     837     834     831     825       2
     843     840     834     837      12     846     843     840     834      17
     852     849     843     846      18     852     849     843     840      18
     855     849     843     846      18     858     855     849     852      20
     861     855     849     852      20     864     861     867     840      19
     864     861     855     858      19     864     861     855     849      19
     867     840     843     846      17     867     840     834     837      12
     870     867     861     864      19     873     879     834     837       3
     873     825     816     819       3     873     825     816     822       3
     876     873     879     834       3     876     873     891     894       2
     876     873     825     828       3     876     873     825     831       4
     876     873    -825     831       5     876     873     825     816       3
     879     873     825     828       3     882     879     873     876       3
     882     879     873     825       3     882     879     834     837       3
     882     879     834     840       3     882     879     834     831       4
     882     879    -834     831       5     885     879     873     876       4
     885     879    -873     876       5     885     879     834     837       3
     888     885     879     882      28     888     885     879     873       4
     888     885    -879     873      29     888     885     879     834       4
     888     885    -879     834      29     891     873     879     882       4
     891     873    -879     882       5     891     873     825     828       4
     891     873    -825     828       5     729     726     723     714       2
     732     726     723     714       2     738     735     726     729       3
     738     735     726     732       3     738     735     726     723       4
     738     735    -726     723       5     741     735     726     729       4
     741     735    -726     729       5     741     735     726     732       4
     741     735    -726     732       5     744     741     735     738       2
     747     744     741     735       2     753     750     744     747      12
     756     753     750     744      17     762     759     753     756      18
     762     759     753     750      18     765     759     753     756      18
     768     765     759     762      20     771     765     759     762      20
     774     771     777     750      19     774     771     765     768      19
     774     771     765     759      19     777     750     753     756      17
     777     750     744     747      12     780     777     771     774      19
     783     789     744     747       3     783     735     726     729       3
     783     735     726     732       3     786     783     789     744       3
     786     783     801     804       2     786     783     735     738       3
     786     783     735     741       4     786     783    -735     741       5
     786     783     735     726       3     789     783     735     738       3
     792     789     783     786       3     792     789     783     735       3
     792     789     744     747       3     792     789     744     750       3
     792     789     744     741       4     792     789    -744     741       5
     795     789     783     786       4     795     789    -783     786       5
     795     789     744     747       3     798     795     789     792      28
     798     795     789     783       4     798     795    -789     783      29
     798     795     789     744       4     798     795    -789     744      29
     801     783     789     792       4     801     783    -789     792       5
     801     783     735     738       4     801     783    -735     738       5
     639     636     633     624       2     642     636     633     624       2
     648     645     636     639       3     648     645     636     642       3
     648     645     636     633       4     648     645    -636     633       5
     651     645     636     639       4     651     645    -636     639       5
     651     645     636     642       4     651     645    -636     642       5
     654     651     645     648       2     657     654     651     645       2
     663     660     654     657      12     666     663     660     654      17
     672     669     663     666      18     672     669     663     660      18
     675     669     663     666      18     678     675     669     672      20
     681     675     669     672      20     684     681     687     660      19
     684     681     675     678      19     684     681     675     669      19
     687     660     663     666      17     687     660     654     657      12
     690     687     681     684      19     693     699     654     657       3
     693     645     636     639       3     693     645     636     642       3
     696     693     699     654       3     696     693     711     714       2
     696     693     645     648       3     696     693     645     651       4
     696     693    -645     651       5     696     693     645     636       3
     699     693     645     648       3     702     699     693     696       3
     702     699     693     645       3     702     699     654     657       3
     702     699     654     660       3     702     699     654     651       4
     702     699    -654     651       5     705     699     693     696       4
     705     699    -693     696       5     705     699     654     657       3
     708     705     699     702      28     708     705     699     693       4
     708     705    -699     693      29     708     705     699     654       4
     708     705    -699     654      29     711     693     699     702       4
     711     693    -699     702       5     711     693     645     648       4
     711     693    -645     648       5     549     546     543     534       2
     552     546     543     534       2     558     555     546     549       3
     558     555     546     552       3     558     555     546     543       4
     558     555    -546     543       5     561     555     546     549       4
     561     555    -546     549       5     561     555     546     552       4
     561     555    -546     552       5     564     561     555     558       2
     567     564     561     555       2     573     570     564     567      12
     576     573     570     564      17     582     579     573     576      18
     582     579     573     570      18     585     579     573     576      18
     588     585     579     582      20     591     585     579     582      20
     594     591     597     570      19     594     591     585     588      19
     594     591     585     579      19     597     570     573     576      17
     597     570     564     567      12     600     597     591     594      19
     603     609     564     567       3     603     555     546     549       3
     603     555     546     552       3     606     603     609     564       3
     606     603     621     624       2     606     603     555     558       3
     606     603     555     561       4     606     603    -555     561       5
     606     603     555     546       3     609     603     555     558       3
     612     609     603     606       3     612     609     603     555       3
     612     609     564     567       3     612     609     564     570       3
     612     609     564     561       4     612     609    -564     561       5
     615     609     603     606       4     615     609    -603     606       5
     615     609     564     567       3     618     615     609     612      28
     618     615     609     603       4     618     615    -609     603      29
     618     615     609     564       4     618     615    -609     564      29
     621     603     609     612       4     621     603    -609     612       5
     621     603     555     558       4     621     603    -555     558       5
     459     456     453     444       2     462     456     453     444       2
     468     465     456     459       3     468     465     456     462       3
     468     465     456     453       4     468     465    -456     453       5
     471     465     456     459       4     471     465    -456     459       5
     471     465     456     462       4     471     465    -456     462       5
     474     471     465     468       2     477     474     471     465       2
     483     480     474     477      12     486     483     480     474      17
     492     489     483     486      18     492     489     483     480      18
     495     489     483     486      18     498     495     489     492      20
     501     495     489     492      20     504     501     507     480      19
     504     501     495     498      19     504     501     495     489      19
     507     480     483     486      17     507     480     474     477      12
     510     507     501     504      19     513     519     474     477       3
     513     465     456     459       3     513     465     456     462       3
     516     513     519     474       3     516     513     531     534       2
     516     513     465     468       3     516     513     465     471       4
     516     513    -465     471       5     516     513     465     456       3
     519     513     465     468       3     522     519     513     516       3
     522     519     513     465       3     522     519     474     477       3
     522     519     474     480       3     522     519     474     471       4
     522     519    -474     471       5     525     519     513     516       4
     525     519    -513     516       5     525     519     474     477       3
     528     525     519     522      28     528     525     519     513       4
     528     525    -519     513      29     528     525     519     474       4
     528     525    -519     474      29     531     513     519     522       4
     531     513    -519     522       5     531     513     465     468       4
     531     513    -465     468       5     369     366     363     354       2
     372     366     363     354       2     378     375     366     369       3
     378     375     366     372       3     378     375     366     363       4
     378     375    -366     363       5     381     375     366     369       4
     381     375    -366     369       5     381     375     366     372       4
     381     375    -366     372       5     384     381     375     378       2
     387     384     381     375       2     393     390     384     387      12
     396     393     390     384      17     402     399     393     396      18
     402     399     393     390      18     405     399     393     396      18
     408     405     399     402      20     411     405     399     402      20
     414     411     417     390      19     414     411     405     408      19
     414     411     405     399      19     417     390     393     396      17
     417     390     384     387      12     420     417     411     414      19
     423     429     384     387       3     423     375     366     369       3
     423     375     366     372       3     426     423     429     384       3
     426     423     441     444       2     426     423     375     378       3
     426     423     375     381       4     426     423    -375     381       5
     426     423     375     366       3     429     423     375     378       3
     432     429     423     426       3     432     429     423     375       3
     432     429     384     387       3     432     429     384     390       3
     432     429     384     381       4     432     429    -384     381       5
     435     429     423     426       4     435     429    -423     426       5
     435     429     384     387       3     438     435     429     432      28
     438     435     429     423       4     438     435    -429     423      29
     438     435     429     384       4     438     435    -429     384      29
     441     423     429     432       4     441     423    -429     432       5
     441     423     375     378       4     441     423    -375     378       5
     279     276     273     264       2     282     276     273     264       2
     288     285     276     279       3     288     285     276     282       3
     288     285     276     273       4     288     285    -276     273       5
     291     285     276     279       4     291     285    -276     279       5
     291     285     276     282       4     291     285    -276     282       5
     294     291     285     288       2     297     294     291     285       2
     303     300     294     297      12     306     303     300     294      17
     312     309     303     306      18     312     309     303     300      18
     315     309     303     306      18     318     315     309     312      20
     321     315     309     312      20     324     321     327     300      19
     324     321     315     318      19     324     321     315     309      19
     327     300     303     306      17     327     300     294     297      12
     330     327     321     324      19     333     339     294     297       3
     333     285     276     279       3     333     285     276     282       3
     336     333     339     294       3     336     333     351     354       2
     336     333     285     288       3     336     333     285     291       4
     336     333    -285     291       5     336     333     285     276       3
     339     333     285     288       3     342     339     333     336       3
     342     339     333     285       3     342     339     294     297       3
     342     339     294     300       3     342     339     294     291       4
     342     339    -294     291       5     345     339     333     336       4
     345     339    -333     336       5     345     339     294     297       3
     348     345     339     342      28     348     345     339     333       4
     348     345    -339     333      29     348     345     339     294       4
     348     345    -339     294      29     351     333     339     342       4
     351     333    -339     342       5     351     333     285     288       4
     351     333    -285     288       5     189     186     183     174       2
     192     186     183     174       2     198     195     186     189       3
     198     195     186     192       3     198     195     186     183       4
     198     195    -186     183       5     201     195     186     189       4
     201     195    -186     189       5     201     195     186     192       4
     201     195    -186     192       5     204     201     195     198       2
     207     204     201     195       2     213     210     204     207      12
     216     213     210     204      17     222     219     213     216      18
     222     219     213     210      18     225     219     213     216      18
     228     225     219     222      20     231     225     219     222      20
     234     231     237     210      19     234     231     225     228      19
     234     231     225     219      19     237     210     213     216      17
     237     210     204     207      12     240     237     231     234      19
     243     249     204     207       3     243     195     186     189       3
     243     195     186     192       3     246     243     249     204       3
     246     243     261     264       2     246     243     195     198       3
     246     243     195     201       4     246     243    -195     201       5
     246     243     195     186       3     249     243     195     198       3
     252     249     243     246       3     252     249     243     195       3
     252     249     204     207       3     252     249     204     210       3
     252     249     204     201       4     252     249    -204     201       5
     255     249     243     246       4     255     249    -243     246       5
     255     249     204     207       3     258     255     249     252      28
     258     255     249     243       4     258     255    -249     243      29
     258     255     249     204       4     258     255    -249     204      29
     261     243     249     252       4     261     243    -249     252       5
     261     243     195     198       4     261     243    -195     198       5
      99      96      93      84       2     102      96      93      84       2
     108     105      96      99       3     108     105      96     102       3
     108     105      96      93       4     108     105     -96      93       5
     111     105      96      99       4     111     105     -96      99       5
     111     105      96     102       4     111     105     -96     102       5
     114     111     105     108       2     117     114     111     105       2
     123     120     114     117      12     126     123     120     114      17
     132     129     123     126      18     132     129     123     120      18
     135     129     123     126      18     138     135     129     132      20
     141     135     129     132      20     144     141     147     120      19
     144     141     135     138      19     144     141     135     129      19
     147     120     123     126      17     147     120     114     117      12
     150     147     141     144      19     153     159     114     117       3
     153     105      96      99       3     153     105      96     102       3
     156     153     159     114       3     156     153     171     174       2
     156     153     105     108       3     156     153     105     111       4
     156     153    -105     111       5     156     153     105      96       3
     159     153     105     108       3     162     159     153     156       3
     162     159     153     105       3     162     159     114     117       3
     162     159     114     120       3     162     159     114     111       4
     162     159    -114     111       5     165     159     153     156       4
     165     159    -153     156       5     165     159     114     117       3
     168     165     159     162      28     168     165     159     153       4
     168     165    -159     153      29     168     165     159     114       4
     168     165    -159     114      29     171     153     159     162       4
     171     153    -159     162       5     171     153     105     108       4
     171     153    -105     108       5       0       3       6       9      28
       0       3       6      12      28       0       3       6      15      28
      18      15       6       9       3      18      15       6      12       3
      18      15       6       3       4      18      15      -6       3       5
      21      15       6       9       4      21      15      -6       9       5
      21      15       6      12       4      21      15      -6      12       5
      24      21      15      18       2      27      24      21      15       2
      33      30      24      27      12      36      33      30      24      17
      42      39      33      36      18      42      39      33      30      18
      45      39      33      36      18      48      45      39      42      20
      51      45      39      42      20      54      51      57      30      19
      54      51      45      48      19      54      51      45      39      19
      57      30      33      36      17      57      30      24      27      12
      60      57      51      54      19      63      69      24      27       3
      63      15       6       9       3      63      15       6      12       3
      66      63      69      24       3      66      63      81      84       2
      66      63      15      18       3      66      63      15      21       4
      66      63     -15      21       5      66      63      15       6       3
      69      63      15      18       3      72      69      63      66       3
      72      69      63      15       3      72      69      24      27       3
      72      69      24      30       3      72      69      24      21       4
      72      69     -24      21       5      75      69      63      66       4
      75      69     -63      66       5      75      69      24      27       3
      78      75      69      72      28      78      75      69      63       4
      78      75     -69      63      29      78      75      69      24       4
      78      75     -69      24      29      81      63      69      72       4
      81      63     -69      72       5      81      63      15      18       4
      81      63     -15      18       5    4506    4503    4500    4497      28
    4509    4503    4500    4497      28    4512    4503    4500    4497      28
    4515    4512    4503    4506       3    4515    4512    4503    4509       3
    4515    4512    4503    4500       4    4515    4512   -4503    4500       5
    4518    4512    4503    4506       4    4518    4512   -4503    4506       5
    4518    4512    4503    4509       4    4518    4512   -4503    4509       5
    4521    4518    4512    4515       2    4524    4521    4518    4512       2
    4530    4527    4521    4524      12    4533    4530    4527    4521      17
    4539    4536    4530    4533      18    4539    4536    4530    4527      18
    4542    4536    4530    4533      18    4545    4542    4536    4539      20
    4548    4542    4536    4539      20    4551    4548    4554    4527      19
    4551    4548    4542    4545      19    4551    4548    4542    4536      19
    4554    4527    4530    4533      17    4554    4527    4521    4524      12
    4557    4554    4548    4551      19    4560    4566    4521    4524       3
    4560    4512    4503    4506       3    4560    4512    4503    4509       3
    4563    4560    4566    4521       3    4563    4560    4578    4581       2
    4563    4560    4512    4515       3    4563    4560    4512    4518       4
    4563    4560   -4512    4518       5    4563    4560    4512    4503       3
    4566    4560    4512    4515       3    4569    4566    4560    4563       3
    4569    4566    4560    4512       3    4569    4566    4521    4524       3
    4569    4566    4521    4527       3    4569    4566    4521    4518       4
    4569    4566   -4521    4518       5    4572    4566    4560    4563       4
    4572    4566   -4560    4563       5    4572    4566    4521    4524       3
    4575    4572    4566    4569      28    4575    4572    4566    4560       4
    4575    4572   -4566    4560      29    4575    4572    4566    4521       4
    4575    4572   -4566    4521      29    4578    4560    4566    4569       4
    4578    4560   -4566    4569       5    4578    4560    4512    4515       4
    4578    4560   -4512    4515       5    4596    4593    4590    4581       2
    4599    4593    4590    4581       2    4605    4602    4593    4596       3
    4605    4602    4593    4599       3    4605    4602    4593    4590       4
    4605    4602   -4593    4590       5    4608    4602    4593    4596       4
    4608    4602   -4593    4596       5    4608    4602    4593    4599       4
    4608    4602   -4593    4599       5    4611    4608    4602    4605       2
    4614    4611    4608    4602       2    4620    4617    4611    4614      12
    4623    4620    4617    4611      17    4629    4626    4620    4623      18
    4629    4626    4620    4617      18    4632    4626    4620    4623      18
    4635    4632    4626    4629      20    4638    4632    4626    4629      20
    4641    4638    4644    4617      19    4641    4638    4632    4635      19
    4641    4638    4632    4626      19    4644    4617    4620    4623      17
    4644    4617    4611    4614      12    4647    4644    4638    4641      19
    4650    4656    4611    4614       3    4650    4602    4593    4596       3
    4650    4602    4593    4599       3    4653    4650    4656    4611       3
    4653    4650    4668    4671       2    4653    4650    4602    4605       3
    4653    4650    4602    4608       4    4653    4650   -4602    4608       5
    4653    4650    4602    4593       3    4656    4650    4602    4605       3
    4659    4656    4650    4653       3    4659    4656    4650    4602       3
    4659    4656    4611    4614       3    4659    4656    4611    4617       3
    4659    4656    4611    4608       4    4659    4656   -4611    4608       5
    4662    4656    4650    4653       4    4662    4656   -4650    4653       5
    4662    4656    4611    4614       3    4665    4662    4656    4659      28
    4665    4662    4656    4650       4    4665    4662   -4656    4650      29
    4665    4662    4656    4611       4    4665    4662   -4656    4611      29
    4668    4650    4656    4659       4    4668    4650   -4656    4659       5
    4668    4650    4602    4605       4    4668    4650   -4602    4605       5
    4686    4683    4680    4671       2    4689    4683    4680    4671       2
    4695    4692    4683    4686       3    4695    4692    4683    4689       3
    4695    4692    4683    4680       4    4695    4692   -4683    4680       5
    4698    4692    4683    4686       4    4698    4692   -4683    4686       5
    4698    4692    4683    4689       4    4698    4692   -4683    4689       5
    4701    4698    4692    4695       2    4704    4701    4698    4692       2
    4710    4707    4701    4704      12    4713    4710    4707    4701      17
    4719    4716    4710    4713      18    4719    4716    4710    4707      18
    4722    4716    4710    4713      18    4725    4722    4716    4719      20
    4728    4722    4716    4719      20    4731    4728    4734    4707      19
    4731    4728    4722    4725      19    4731    4728    4722    4716      19
    4734    4707    4710    4713      17    4734    4707    4701    4704      12
    4737    4734    4728    4731      19    4740    4746    4701    4704       3
    4740    4692    4683    4686       3    4740    4692    4683    4689       3
    4743    4740    4746    4701       3    4743    4740    4758    4761       2
    4743    4740    4692    4695       3    4743    4740    4692    4698       4
    4743    4740   -4692    4698       5    4743    4740    4692    4683       3
    4746    4740    4692    4695       3    4749    4746    4740    4743       3
    4749    4746    4740    4692       3    4749    4746    4701    4704       3
    4749    4746    4701    4707       3    4749    4746    4701    4698       4
    4749    4746   -4701    4698       5    4752    4746    4740    4743       4
    4752    4746   -4740    4743       5    4752    4746    4701    4704       3
    4755    4752    4746    4749      28    4755    4752    4746    4740       4
    4755    4752   -4746    4740      29    4755    4752    4746    4701       4
    4755    4752   -4746    4701      29    4758    4740    4746    4749       4
    4758    4740   -4746    4749       5    4758    4740    4692    4695       4
    4758    4740   -4692    4695       5    4776    4773    4770    4761       2
    4779    4773    4770    4761       2    4785    4782    4773    4776       3
    4785    4782    4773    4779       3    4785    4782    4773    4770       4
    4785    4782   -4773    4770       5    4788    4782    4773    4776       4
    4788    4782   -4773    4776       5    4788    4782    4773    4779       4
    4788    4782   -4773    4779       5    4791    4788    4782    4785       2
    4794    4791    4788    4782       2    4800    4797    4791    4794      12
    4803    4800    4797    4791      17    4809    4806    4800    4803      18
    4809    4806    4800    4797      18    4812    4806    4800    4803      18
    4815    4812    4806    4809      20    4818    4812    4806    4809      20
    4821    4818    4824    4797      19    4821    4818    4812    4815      19
    4821    4818    4812    4806      19    4824    4797    4800    4803      17
    4824    4797    4791    4794      12    4827    4824    4818    4821      19
    4830    4836    4791    4794       3    4830    4782    4773    4776       3
    4830    4782    4773    4779       3    4833    4830    4836    4791       3
    4833    4830    4848    4851       2    4833    4830    4782    4785       3
    4833    4830    4782    4788       4    4833    4830   -4782    4788       5
    4833    4830    4782    4773       3    4836    4830    4782    4785       3
    4839    4836    4830    4833       3    4839    4836    4830    4782       3
    4839    4836    4791    4794       3    4839    4836    4791    4797       3
    4839    4836    4791    4788       4    4839    4836   -4791    4788       5
    4842    4836    4830    4833       4    4842    4836   -4830    4833       5
    4842    4836    4791    4794       3    4845    4842    4836    4839      28
    4845    4842    4836    4830       4    4845    4842   -4836    4830      29
    4845    4842    4836    4791       4    4845    4842   -4836    4791      29
    4848    4830    4836    4839       4    4848    4830   -4836    4839       5
    4848    4830    4782    4785       4    4848    4830   -4782    4785       5
    4866    4863    4860    4851       2    4869    4863    4860    4851       2
    4875    4872    4863    4866       3    4875    4872    4863    4869       3
    4875    4872    4863    4860       4    4875    4872   -4863    4860       5
    4878    4872    4863    4866       4    4878    4872   -4863    4866       5
    4878    4872    4863    4869       4    4878    4872   -4863    4869       5
    4881    4878    4872    4875       2    4884    4881    4878    4872       2
    4890    4887    4881    4884      12    4893    4890    4887    4881      17
    4899    4896    4890    4893      18    4899    4896    4890    4887      18
    4902    4896    4890    4893      18    4905    4902    4896    4899      20
    4908    4902    4896    4899      20    4911    4908    4914    4887      19
    4911    4908    4902    4905      19    4911    4908    4902    4896      19
    4914    4887    4890    4893      17    4914    4887    4881    4884      12
    4917    4914    4908    4911      19    4920    4926    4881    4884       3
    4920    4872    4863    4866       3    4920    4872    4863    4869       3
    4923    4920    4926    4881       3    4923    4920    4938    4941       2
    4923    4920    4872    4875       3    4923    4920    4872    4878       4
    4923    4920   -4872    4878       5    4923    4920    4872    4863       3
    4926    4920    4872    4875       3    4929    4926    4920    4923       3
    4929    4926    4920    4872       3    4929    4926    4881    4884       3
    4929    4926    4881    4887       3    4929    4926    4881    4878       4
    4929    4926   -4881    4878       5    4932    4926    4920    4923       4
    4932    4926   -4920    4923       5    4932    4926    4881    4884       3
    4935    4932    4926    4929      28    4935    4932    4926    4920       4
    4935    4932   -4926    4920      29    4935    4932    4926    4881       4
    4935    4932   -4926    4881      29    4938    4920    4926    4929       4
    4938    4920   -4926    4929       5    4938    4920    4872    4875       4
    4938    4920   -4872    4875       5    4956    4953    4950    4941       2
    4959    4953    4950    4941       2    4965    4962    4953    4956       3
    4965    4962    4953    4959       3    4965    4962    4953    4950       4
    4965    4962   -4953    4950       5    4968    4962    4953    4956       4
    4968    4962   -4953    4956       5    4968    4962    4953    4959       4
    4968    4962   -4953    4959       5    4971    4968    4962    4965       2
    4974    4971    4968    4962       2    4980    4977    4971    4974      12
    4983    4980    4977    4971      17    4989    4986    4980    4983      18
    4989    4986    4980    4977      18    4992    4986    4980    4983      18
    4995    4992    4986    4989      20    4998    4992    4986    4989      20
    5001    4998    5004    4977      19    5001    4998    4992    4995      19
    5001    4998    4992    4986      19    5004    4977    4980    4983      17
    5004    4977    4971    4974      12    5007    5004    4998    5001      19
    5010    5016    4971    4974       3    5010    4962    4953    4956       3
    5010    4962    4953    4959       3    5013    5010    5016    4971       3
    5013    5010    5028    5031       2    5013    5010    4962    4965       3
    5013    5010    4962    4968       4    5013    5010   -4962    4968       5
    5013    5010    4962    4953       3    5016    5010    4962    4965       3
    5019    5016    5010    5013       3    5019    5016    5010    4962       3
    5019    5016    4971    4974       3    5019    5016    4971    4977       3
    5019    5016    4971    4968       4    5019    5016   -4971    4968       5
    5022    5016    5010    5013       4    5022    5016   -5010    5013       5
    5022    5016    4971    4974       3    5025    5022    5016    5019      28
    5025    5022    5016    5010       4    5025    5022   -5016    5010      29
    5025    5022    5016    4971       4    5025    5022   -5016    4971      29
    5028    5010    5016    5019       4    5028    5010   -5016    5019       5
    5028    5010    4962    4965       4    5028    5010   -4962    4965       5
    5046    5043    5040    5031       2    5049    5043    5040    5031       2
    5055    5052    5043    5046       3    5055    5052    5043    5049       3
    5055    5052    5043    5040       4    5055    5052   -5043    5040       5
    5058    5052    5043    5046       4    5058    5052   -5043    5046       5
    5058    5052    5043    5049       4    5058    5052   -5043    5049       5
    5061    5058    5052    5055       2    5064    5061    5058    5052       2
    5070    5067    5061    5064      12    5073    5070    5067    5061      17
    5079    5076    5070    5073      18    5079    5076    5070    5067      18
    5082    5076    5070    5073      18    5085    5082    5076    5079      20
    5088    5082    5076    5079      20    5091    5088    5094    5067      19
    5091    5088    5082    5085      19    5091    5088    5082    5076      19
    5094    5067    5070    5073      17    5094    5067    5061    5064      12
    5097    5094    5088    5091      19    5100    5106    5061    5064       3
    5100    5052    5043    5046       3    5100    5052    5043    5049       3
    5103    5100    5106    5061       3    5103    5100    5118    5121       2
    5103    5100    5052    5055       3    5103    5100    5052    5058       4
    5103    5100   -5052    5058       5    5103    5100    5052    5043       3
    5106    5100    5052    5055       3    5109    5106    5100    5103       3
    5109    5106    5100    5052       3    5109    5106    5061    5064       3
    5109    5106    5061    5067       3    5109    5106    5061    5058       4
    5109    5106   -5061    5058       5    5112    5106    5100    5103       4
    5112    5106   -5100    5103       5    5112    5106    5061    5064       3
    5115    5112    5106    5109      28    5115    5112    5106    5100       4
    5115    5112   -5106    5100      29    5115    5112    5106    5061       4
    5115    5112   -5106    5061      29    5118    5100    5106    5109       4
    5118    5100   -5106    5109       5    5118    5100    5052    5055       4
    5118    5100   -5052    5055       5    5136    5133    5130    5121       2
    5139    5133    5130    5121       2    5145    5142    5133    5136       3
    5145    5142    5133    5139       3    5145    5142    5133    5130       4
    5145    5142   -5133    5130       5    5148    5142    5133    5136       4
    5148    5142   -5133    5136       5    5148    5142    5133    5139       4
    5148    5142   -5133    5139       5    5151    5148    5142    5145       2
    5154    5151    5148    5142       2    5160    5157    5151    5154      12
    5163    5160    5157    5151      17    5169    5166    5160    5163      18
    5169    5166    5160    5157      18    5172    5166    5160    5163      18
    5175    5172    5166    5169      20    5178    5172    5166    5169      20
    5181    5178    5184    5157      19    5181    5178    5172    5175      19
    5181    5178    5172    5166      19    5184    5157    5160    5163      17
    5184    5157    5151    5154      12    5187    5184    5178    5181      19
    5190    5196    5151    5154       3    5190    5142    5133    5136       3
    5190    5142    5133    5139       3    5193    5190    5196    5151       3
    5193    5190    5208    5211       2    5193    5190    5142    5145       3
    5193    5190    5142    5148       4    5193    5190   -5142    5148       5
    5193    5190    5142    5133       3    5196    5190    5142    5145       3
    5199    5196    5190    5193       3    5199    5196    5190    5142       3
    5199    5196    5151    5154       3    5199    5196    5151    5157       3
    5199    5196    5151    5148       4    5199    5196   -5151    5148       5
    5202    5196    5190    5193       4    5202    5196   -5190    5193       5
    5202    5196    5151    5154       3    5205    5202    5196    5199      28
    5205    5202    5196    5190       4    5205    5202   -5196    5190      29
    5205    5202    5196    5151       4    5205    5202   -5196    5151      29
    5208    5190    5196    5199       4    5208    5190   -5196    5199       5
    5208    5190    5142    5145       4    5208    5190   -5142    5145       5
    5226    5223    5220    5211       2    5229    5223    5220    5211       2
    5235    5232    5223    5226       3    5235    5232    5223    5229       3
    5235    5232    5223    5220       4    5235    5232   -5223    5220       5
    5238    5232    5223    5226       4    5238    5232   -5223    5226       5
    5238    5232    5223    5229       4    5238    5232   -5223    5229       5
    5241    5238    5232    5235       2    5244    5241    5238    5232       2
    5250    5247    5241    5244      12    5253    5250    5247    5241      17
    5259    5256    5250    5253      18    5259    5256    5250    5247      18
    5262    5256    5250    5253      18    5265    5262    5256    5259      20
    5268    5262    5256    5259      20    5271    5268    5274    5247      19
    5271    5268    5262    5265      19    5271    5268    5262    5256      19
    5274    5247    5250    5253      17    5274    5247    5241    5244      12
    5277    5274    5268    5271      19    5280    5286    5241    5244       3
    5280    5232    5223    5226       3    5280    5232    5223    5229       3
    5283    5280    5286    5241       3    5283    5280    5298    5301       2
    5283    5280    5232    5235       3    5283    5280    5232    5238       4
    5283    5280   -5232    5238       5    5283    5280    5232    5223       3
    5286    5280    5232    5235       3    5289    5286    5280    5283       3
    5289    5286    5280    5232       3    5289    5286    5241    5244       3
    5289    5286    5241    5247       3    5289    5286    5241    5238       4
    5289    5286   -5241    5238       5    5292    5286    5280    5283       4
    5292    5286   -5280    5283       5    5292    5286    5241    5244       3
    5295    5292    5286    5289      28    5295    5292    5286    5280       4
    5295    5292   -5286    5280      29    5295    5292    5286    5241       4
    5295    5292   -5286    5241      29    5298    5280    5286    5289       4
    5298    5280   -5286    5289       5    5298    5280    5232    5235       4
    5298    5280   -5232    5235       5    5316    5313    5310    5301       2
    5319    5313    5310    5301       2    5325    5322    5313    5316       3
    5325    5322    5313    5319       3    5325    5322    5313    5310       4
    5325    5322   -5313    5310       5    5328    5322    5313    5316       4
    5328    5322   -5313    5316       5    5328    5322    5313    5319       4
    5328    5322   -5313    5319       5    5331    5328    5322    5325       2
    5334    5331    5328    5322       2    5340    5337    5331    5334      12
    5343    5340    5337    5331      17    5349    5346    5340    5343      18
    5349    5346    5340    5337      18    5352    5346    5340    5343      18
    5355    5352    5346    5349      20    5358    5352    5346    5349      20
    5361    5358    5364    5337      19    5361    5358    5352    5355      19
    5361    5358    5352    5346      19    5364    5337    5340    5343      17
    5364    5337    5331    5334      12    5367    5364    5358    5361      19
    5370    5376    5331    5334       3    5370    5322    5313    5316       3
    5370    5322    5313    5319       3    5373    5370    5376    5331       3
    5373    5370    5388    5391       2    5373    5370    5322    5325       3
    5373    5370    5322    5328       4    5373    5370   -5322    5328       5
    5373    5370    5322    5313       3    5376    5370    5322    5325       3
    5379    5376    5370    5373       3    5379    5376    5370    5322       3
    5379    5376    5331    5334       3    5379    5376    5331    5337       3
    5379    5376    5331    5328       4    5379    5376   -5331    5328       5
    5382    5376    5370    5373       4    5382    5376   -5370    5373       5
    5382    5376    5331    5334       3    5385    5382    5376    5379      28
    5385    5382    5376    5370       4    5385    5382   -5376    5370      29
    5385    5382    5376    5331       4    5385    5382   -5376    5331      29
    5388    5370    5376    5379       4    5388    5370   -5376    5379       5
    5388    5370    5322    5325       4    5388    5370   -5322    5325       5
    5406    5403    5400    5391       2    5409    5403    5400    5391       2
    5415    5412    5403    5406       3    5415    5412    5403    5409       3
    5415    5412    5403    5400       4    5415    5412   -5403    5400       5
    5418    5412    5403    5406       4    5418    5412   -5403    5406       5
    5418    5412    5403    5409       4    5418    5412   -5403    5409       5
    5421    5418    5412    5415       2    5424    5421    5418    5412       2
    5430    5427    5421    5424      12    5433    5430    5427    5421      17
    5439    5436    5430    5433      18    5439    5436    5430    5427      18
    5442    5436    5430    5433      18    5445    5442    5436    5439      20
    5448    5442    5436    5439      20    5451    5448    5454    5427      19
    5451    5448    5442    5445      19    5451    5448    5442    5436      19
    5454    5427    5430    5433      17    5454    5427    5421    5424      12
    5457    5454    5448    5451      19    5460    5466    5421    5424       3
    5460    5412    5403    5406       3    5460    5412    5403    5409       3
    5463    5460    5466    5421       3    5463    5460    5478    5481       2
    5463    5460    5412    5415       3    5463    5460    5412    5418       4
    5463    5460   -5412    5418       5    5463    5460    5412    5403       3
    5466    5460    5412    5415       3    5469    5466    5460    5463       3
    5469    5466    5460    5412       3    5469    5466    5421    5424       3
    5469    5466    5421    5427       3    5469    5466    5421    5418       4
    5469    5466   -5421    5418       5    5472    5466    5460    5463       4
    5472    5466   -5460    5463       5    5472    5466    5421    5424       3
    5475    5472    5466    5469      28    5475    5472    5466    5460       4
    5475    5472   -5466    5460      29    5475    5472    5466    5421       4
    5475    5472   -5466    5421      29    5478    5460    5466    5469       4
    5478    5460   -5466    5469       5    5478    5460    5412    5415       4
    5478    5460   -5412    5415       5    5496    5493    5490    5481       2
    5499    5493    5490    5481       2    5505    5502    5493    5496       3
    5505    5502    5493    5499       3    5505    5502    5493    5490       4
    5505    5502   -5493    5490       5    5508    5502    5493    5496       4
    5508    5502   -5493    5496       5    5508    5502    5493    5499       4
    5508    5502   -5493    5499       5    5511    5508    5502    5505       2
    5514    5511    5508    5502       2    5520    5517    5511    5514      12
    5523    5520    5517    5511      17    5529    5526    5520    5523      18
    5529    5526    5520    5517      18    5532    5526    5520    5523      18
    5535    5532    5526    5529      20    5538    5532    5526    5529      20
    5541    5538    5544    5517      19    5541    5538    5532    5535      19
    5541    5538    5532    5526      19    5544    5517    5520    5523      17
    5544    5517    5511    5514      12    5547    5544    5538    5541      19
    5550    5556    5511    5514       3    5550    5502    5493    5496       3
    5550    5502    5493    5499       3    5553    5550    5556    5511       3
    5553    5550    5568    5571       2    5553    5550    5502    5505       3
    5553    5550    5502    5508       4    5553    5550   -5502    5508       5
    5553    5550    5502    5493       3    5556    5550    5502    5505       3
    5559    5556    5550    5553       3    5559    5556    5550    5502       3
    5559    5556    5511    5514       3    5559    5556    5511    5517       3
    5559    5556    5511    5508       4    5559    5556   -5511    5508       5
    5562    5556    5550    5553       4    5562    5556   -5550    5553       5
    5562    5556    5511    5514       3    5565    5562    5556    5559      28
    5565    5562    5556    5550       4    5565    5562   -5556    5550      29
    5565    5562    5556    5511       4    5565    5562   -5556    5511      29
    5568    5550    5556    5559       4    5568    5550   -5556    5559       5
    5568    5550    5502    5505       4    5568    5550   -5502    5505       5
    5586    5583    5580    5571       2    5589    5583    5580    5571       2
    5595    5592    5583    5586       3    5595    5592    5583    5589       3
    5595    5592    5583    5580       4    5595    5592   -5583    5580       5
    5598    5592    5583    5586       4    5598    5592   -5583    5586       5
    5598    5592    5583    5589       4    5598    5592   -5583    5589       5
    5601    5598    5592    5595       2    5604    5601    5598    5592       2
    5610    5607    5601    5604      12    5613    5610    5607    5601      17
    5619    5616    5610    5613      18    5619    5616    5610    5607      18
    5622    5616    5610    5613      18    5625    5622    5616    5619      20
    5628    5622    5616    5619      20    5631    5628    5634    5607      19
    5631    5628    5622    5625      19    5631    5628    5622    5616      19
    5634    5607    5610    5613      17    5634    5607    5601    5604      12
    5637    5634    5628    5631      19    5640    5646    5601    5604       3
    5640    5592    5583    5586       3    5640    5592    5583    5589       3
    5643    5640    5646    5601       3    5643    5640    5658    5661       2
    5643    5640    5592    5595       3    5643    5640    5592    5598       4
    5643    5640   -5592    5598       5    5643    5640    5592    5583       3
    5646    5640    5592    5595       3    5649    5646    5640    5643       3
    5649    5646    5640    5592       3    5649    5646    5601    5604       3
    5649    5646    5601    5607       3    5649    5646    5601    5598       4
    5649    5646   -5601    5598       5    5652    5646    5640    5643       4
    5652    5646   -5640    5643       5    5652    5646    5601    5604       3
    5655    5652    5646    5649      28    5655    5652    5646    5640       4
    5655    5652   -5646    5640      29    5655    5652    5646    5601       4
    5655    5652   -5646    5601      29    5658    5640    5646    5649       4
    5658    5640   -5646    5649       5    5658    5640    5592    5595       4
    5658    5640   -5592    5595       5    5676    5673    5670    5661       2
    5679    5673    5670    5661       2    5685    5682    5673    5676       3
    5685    5682    5673    5679       3    5685    5682    5673    5670       4
    5685    5682   -5673    5670       5    5688    5682    5673    5676       4
    5688    5682   -5673    5676       5    5688    5682    5673    5679       4
    5688    5682   -5673    5679       5    5691    5688    5682    5685       2
    5694    5691    5688    5682       2    5700    5697    5691    5694      12
    5703    5700    5697    5691      17    5709    5706    5700    5703      18
    5709    5706    5700    5697      18    5712    5706    5700    5703      18
    5715    5712    5706    5709      20    5718    5712    5706    5709      20
    5721    5718    5724    5697      19    5721    5718    5712    5715      19
    5721    5718    5712    5706      19    5724    5697    5700    5703      17
    5724    5697    5691    5694      12    5727    5724    5718    5721      19
    5730    5736    5691    5694       3    5730    5682    5673    5676       3
    5730    5682    5673    5679       3    5733    5730    5736    5691       3
    5733    5730    5748    5751       2    5733    5730    5682    5685       3
    5733    5730    5682    5688       4    5733    5730   -5682    5688       5
    5733    5730    5682    5673       3    5736    5730    5682    5685       3
    5739    5736    5730    5733       3    5739    5736    5730    5682       3
    5739    5736    5691    5694       3    5739    5736    5691    5697       3
    5739    5736    5691    5688       4    5739    5736   -5691    5688       5
    5742    5736    5730    5733       4    5742    5736   -5730    5733       5
    5742    5736    5691    5694       3    5745    5742    5736    5739      28
    5745    5742    5736    5730       4    5745    5742   -5736    5730      29
    5745    5742    5736    5691       4    5745    5742   -5736    5691      29
    5748    5730    5736    5739       4    5748    5730   -5736    5739       5
    5748    5730    5682    5685       4    5748    5730   -5682    5685       5
    5766    5763    5760    5751       2    5769    5763    5760    5751       2
    5775    5772    5763    5766       3    5775    5772    5763    5769       3
    5775    5772    5763    5760       4    5775    5772   -5763    5760       5
    5778    5772    5763    5766       4    5778    5772   -5763    5766       5
    5778    5772    5763    5769       4    5778    5772   -5763    5769       5
    5781    5778    5772    5775       2    5784    5781    5778    5772       2
    5790    5787    5781    5784      12    5793    5790    5787    5781      17
    5799    5796    5790    5793      18    5799    5796    5790    5787      18
    5802    5796    5790    5793      18    5805    5802    5796    5799      20
    5808    5802    5796    5799      20    5811    5808    5814    5787      19
    5811    5808    5802    5805      19    5811    5808    5802    5796      19
    5814    5787    5790    5793      17    5814    5787    5781    5784      12
    5817    5814    5808    5811      19    5820    5826    5781    5784       3
    5820    5772    5763    5766       3    5820    5772    5763    5769       3
    5823    5820    5826    5781       3    5823    5820    5838    5841       2
    5823    5820    5772    5775       3    5823    5820    5772    5778       4
    5823    5820   -5772    5778       5    5823    5820    5772    5763       3
    5826    5820    5772    5775       3    5829    5826    5820    5823       3
    5829    5826    5820    5772       3    5829    5826    5781    5784       3
    5829    5826    5781    5787       3    5829    5826    5781    5778       4
    5829    5826   -5781    5778       5    5832    5826    5820    5823       4
    5832    5826   -5820    5823       5    5832    5826    5781    5784       3
    5835    5832    5826    5829      28    5835    5832    5826    5820       4
    5835    5832   -5826    5820      29    5835    5832    5826    5781       4
    5835    5832   -5826    5781      29    5838    5820    5826    5829       4
    5838    5820   -5826    5829       5    5838    5820    5772    5775       4
    5838    5820   -5772    5775       5    5856    5853    5850    5841       2
    5859    5853    5850    5841       2    5865    5862    5853    5856       3
    5865    5862    5853    5859       3    5865    5862    5853    5850       4
    5865    5862   -5853    5850       5    5868    5862    5853    5856       4
    5868    5862   -5853    5856       5    5868    5862    5853    5859       4
    5868    5862   -5853    5859       5    5871    5868    5862    5865       2
    5874    5871    5868    5862       2    5880    5877    5871    5874      12
    5883    5880    5877    5871      17    5889    5886    5880    5883      18
    5889    5886    5880    5877      18    5892    5886    5880    5883      18
    5895    5892    5886    5889      20    5898    5892    5886    5889      20
    5901    5898    5904    5877      19    5901    5898    5892    5895      19
    5901    5898    5892    5886      19    5904    5877    5880    5883      17
    5904    5877    5871    5874      12    5907    5904    5898    5901      19
    5910    5916    5871    5874       3    5910    5862    5853    5856       3
    5910    5862    5853    5859       3    5913    5910    5916    5871       3
    5913    5910    5928    5931       2    5913    5910    5862    5865       3
    5913    5910    5862    5868       4    5913    5910   -5862    5868       5
    5913    5910    5862    5853       3    5916    5910    5862    5865       3
    5919    5916    5910    5913       3    5919    5916    5910    5862       3
    5919    5916    5871    5874       3    5919    5916    5871    5877       3
    5919    5916    5871    5868       4    5919    5916   -5871    5868       5
    5922    5916    5910    5913       4    5922    5916   -5910    5913       5
    5922    5916    5871    5874       3    5925    5922    5916    5919      28
    5925    5922    5916    5910       4    5925    5922   -5916    5910      29
    5925    5922    5916    5871       4    5925    5922   -5916    5871      29
    5928    5910    5916    5919       4    5928    5910   -5916    5919       5
    5928    5910    5862    5865       4    5928    5910   -5862    5865       5
    5946    5943    5940    5931       2    5949    5943    5940    5931       2
    5955    5952    5943    5946       3    5955    5952    5943    5949       3
    5955    5952    5943    5940       4    5955    5952   -5943    5940       5
    5958    5952    5943    5946       4    5958    5952   -5943    5946       5
    5958    5952    5943    5949       4    5958    5952   -5943    5949       5
    5961    5958    5952    5955       2    5964    5961    5958    5952       2
    5970    5967    5961    5964      12    5973    5970    5967    5961      17
    5979    5976    5970    5973      18    5979    5976    5970    5967      18
    5982    5976    5970    5973      18    5985    5982    5976    5979      20
    5988    5982    5976    5979      20    5991    5988    5994    5967      19
    5991    5988    5982    5985      19    5991    5988    5982    5976      19
    5994    5967    5970    5973      17    5994    5967    5961    5964      12
    5997    5994    5988    5991      19    6000    6006    5961    5964       3
    6000    5952    5943    5946       3    6000    5952    5943    5949       3
    6003    6000    6006    5961       3    6003    6000    6018    6021       2
    6003    6000    5952    5955       3    6003    6000    5952    5958       4
    6003    6000   -5952    5958       5    6003    6000    5952    5943       3
    6006    6000    5952    5955       3    6009    6006    6000    6003       3
    6009    6006    6000    5952       3    6009    6006    5961    5964       3
    6009    6006    5961    5967       3    6009    6006    5961    5958       4
    6009    6006   -5961    5958       5    6012    6006    6000    6003       4
    6012    6006   -6000    6003       5    6012    6006    5961    5964       3
    6015    6012    6006    6009      28    6015    6012    6006    6000       4
    6015    6012   -6006    6000      29    6015    6012    6006    5961       4
    6015    6012   -6006    5961      29    6018    6000    6006    6009       4
    6018    6000   -6006    6009       5    6018    6000    5952    5955       4
    6018    6000   -5952    5955       5    6036    6033    6030    6021       2
    6039    6033    6030    6021       2    6045    6042    6033    6036       3
    6045    6042    6033    6039       3    6045    6042    6033    6030       4
    6045    6042   -6033    6030       5    6048    6042    6033    6036       4
    6048    6042   -6033    6036       5    6048    6042    6033    6039       4
    6048    6042   -6033    6039       5    6051    6048    6042    6045       2
    6054    6051    6048    6042       2    6060    6057    6051    6054      12
    6063    6060    6057    6051      17    6069    6066    6060    6063      18
    6069    6066    6060    6057      18    6072    6066    6060    6063      18
    6075    6072    6066    6069      20    6078    6072    6066    6069      20
    6081    6078    6084    6057      19    6081    6078    6072    6075      19
    6081    6078    6072    6066      19    6084    6057    6060    6063      17
    6084    6057    6051    6054      12    6087    6084    6078    6081      19
    6090    6096    6051    6054       3    6090    6042    6033    6036       3
    6090    6042    6033    6039       3    6093    6090    6096    6051       3
    6093    6090    6108    6111       2    6093    6090    6042    6045       3
    6093    6090    6042    6048       4    6093    6090   -6042    6048       5
    6093    6090    6042    6033       3    6096    6090    6042    6045       3
    6099    6096    6090    6093       3    6099    6096    6090    6042       3
    6099    6096    6051    6054       3    6099    6096    6051    6057       3
    6099    6096    6051    6048       4    6099    6096   -6051    6048       5
    6102    6096    6090    6093       4    6102    6096   -6090    6093       5
    6102    6096    6051    6054       3    6105    6102    6096    6099      28
    6105    6102    6096    6090       4    6105    6102   -6096    6090      29
    6105    6102    6096    6051       4    6105    6102   -6096    6051      29
    6108    6090    6096    6099       4    6108    6090   -6096    6099       5
    6108    6090    6042    6045       4    6108    6090   -6042    6045       5
    6126    6123    6120    6111       2    6129    6123    6120    6111       2
    6135    6132    6123    6126       3    6135    6132    6123    6129       3
    6135    6132    6123    6120       4    6135    6132   -6123    6120       5
    6138    6132    6123    6126       4    6138    6132   -6123    6126       5
    6138    6132    6123    6129       4    6138    6132   -6123    6129       5
    6141    6138    6132    6135       2    6144    6141    6138    6132       2
    6150    6147    6141    6144      12    6153    6150    6147    6141      17
    6159    6156    6150    6153      18    6159    6156    6150    6147      18
    6162    6156    6150    6153      18    6165    6162    6156    6159      20
    6168    6162    6156    6159      20    6171    6168    6174    6147      19
    6171    6168    6162    6165      19    6171    6168    6162    6156      19
    6174    6147    6150    6153      17    6174    6147    6141    6144      12
    6177    6174    6168    6171      19    6180    6186    6141    6144       3
    6180    6132    6123    6126       3    6180    6132    6123    6129       3
    6183    6180    6186    6141       3    6183    6180    6198    6201       2
    6183    6180    6132    6135       3    6183    6180    6132    6138       4
    6183    6180   -6132    6138       5    6183    6180    6132    6123       3
    6186    6180    6132    6135       3    6189    6186    6180    6183       3
    6189    6186    6180    6132       3    6189    6186    6141    6144       3
    6189    6186    6141    6147       3    6189    6186    6141    6138       4
    6189    6186   -6141    6138       5    6192    6186    6180    6183       4
    6192    6186   -6180    6183       5    6192    6186    6141    6144       3
    6195    6192    6186    6189      28    6195    6192    6186    6180       4
    6195    6192   -6186    6180      29    6195    6192    6186    6141       4
    6195    6192   -6186    6141      29    6198    6180    6186    6189       4
    6198    6180   -6186    6189       5    6198    6180    6132    6135       4
    6198    6180   -6132    6135       5    6216    6213    6210    6201       2
    6219    6213    6210    6201       2    6225    6222    6213    6216       3
    6225    6222    6213    6219       3    6225    6222    6213    6210       4
    6225    6222   -6213    6210       5    6228    6222    6213    6216       4
    6228    6222   -6213    6216       5    6228    6222    6213    6219       4
    6228    6222   -6213    6219       5    6231    6228    6222    6225       2
    6234    6231    6228    6222       2    6240    6237    6231    6234      12
    6243    6240    6237    6231      17    6249    6246    6240    6243      18
    6249    6246    6240    6237      18    6252    6246    6240    6243      18
    6255    6252    6246    6249      20    6258    6252    6246    6249      20
    6261    6258    6264    6237      19    6261    6258    6252    6255      19
    6261    6258    6252    6246      19    6264    6237    6240    6243      17
    6264    6237    6231    6234      12    6267    6264    6258    6261      19
    6270    6276    6231    6234       3    6270    6222    6213    6216       3
    6270    6222    6213    6219       3    6273    6270    6276    6231       3
    6273    6270    6288    6291       2    6273    6270    6222    6225       3
    6273    6270    6222    6228       4    6273    6270   -6222    6228       5
    6273    6270    6222    6213       3    6276    6270    6222    6225       3
    6279    6276    6270    6273       3    6279    6276    6270    6222       3
    6279    6276    6231    6234       3    6279    6276    6231    6237       3
    6279    6276    6231    6228       4    6279    6276   -6231    6228       5
    6282    6276    6270    6273       4    6282    6276   -6270    6273       5
    6282    6276    6231    6234       3    6285    6282    6276    6279      28
    6285    6282    6276    6270       4    6285    6282   -6276    6270      29
    6285    6282    6276    6231       4    6285    6282   -6276    6231      29
    6288    6270    6276    6279       4    6288    6270   -6276    6279       5
    6288    6270    6222    6225       4    6288    6270   -6222    6225       5
    6306    6303    6300    6291       2    6309    6303    6300    6291       2
    6315    6312    6303    6306       3    6315    6312    6303    6309       3
    6315    6312    6303    6300       4    6315    6312   -6303    6300       5
    6318    6312    6303    6306       4    6318    6312   -6303    6306       5
    6318    6312    6303    6309       4    6318    6312   -6303    6309       5
    6321    6318    6312    6315       2    6324    6321    6318    6312       2
    6330    6327    6321    6324      12    6333    6330    6327    6321      17
    6339    6336    6330    6333      18    6339    6336    6330    6327      18
    6342    6336    6330    6333      18    6345    6342    6336    6339      20
    6348    6342    6336    6339      20    6351    6348    6354    6327      19
    6351    6348    6342    6345      19    6351    6348    6342    6336      19
    6354    6327    6330    6333      17    6354    6327    6321    6324      12
    6357    6354    6348    6351      19    6360    6366    6321    6324       3
    6360    6312    6303    6306       3    6360    6312    6303    6309       3
    6363    6360    6366    6321       3    6363    6360    6378    6381       2
    6363    6360    6312    6315       3    6363    6360    6312    6318       4
    6363    6360   -6312    6318       5    6363    6360    6312    6303       3
    6366    6360    6312    6315       3    6369    6366    6360    6363       3
    6369    6366    6360    6312       3    6369    6366    6321    6324       3
    6369    6366    6321    6327       3    6369    6366    6321    6318       4
    6369    6366   -6321    6318       5    6372    6366    6360    6363       4
    6372    6366   -6360    6363       5    6372    6366    6321    6324       3
    6375    6372    6366    6369      28    6375    6372    6366    6360       4
    6375    6372   -6366    6360      29    6375    6372    6366    6321       4
    6375    6372   -6366    6321      29    6378    6360    6366    6369       4
    6378    6360   -6366    6369       5    6378    6360    6312    6315       4
    6378    6360   -6312    6315       5    6396    6393    6390    6381       2
    6399    6393    6390    6381       2    6405    6402    6393    6396       3
    6405    6402    6393    6399       3    6405    6402    6393    6390       4
    6405    6402   -6393    6390       5    6408    6402    6393    6396       4
    6408    6402   -6393    6396       5    6408    6402    6393    6399       4
    6408    6402   -6393    6399       5    6411    6408    6402    6405       2
    6414    6411    6408    6402       2    6420    6417    6411    6414      12
    6423    6420    6417    6411      17    6429    6426    6420    6423      18
    6429    6426    6420    6417      18    6432    6426    6420    6423      18
    6435    6432    6426    6429      20    6438    6432    6426    6429      20
    6441    6438    6444    6417      19    6441    6438    6432    6435      19
    6441    6438    6432    6426      19    6444    6417    6420    6423      17
    6444    6417    6411    6414      12    6447    6444    6438    6441      19
    6450    6456    6411    6414       3    6450    6402    6393    6396       3
    6450    6402    6393    6399       3    6453    6450    6456    6411       3
    6453    6450    6468    6471       2    6453    6450    6402    6405       3
    6453    6450    6402    6408       4    6453    6450   -6402    6408       5
    6453    6450    6402    6393       3    6456    6450    6402    6405       3
    6459    6456    6450    6453       3    6459    6456    6450    6402       3
    6459    6456    6411    6414       3    6459    6456    6411    6417       3
    6459    6456    6411    6408       4    6459    6456   -6411    6408       5
    6462    6456    6450    6453       4    6462    6456   -6450    6453       5
    6462    6456    6411    6414       3    6465    6462    6456    6459      28
    6465    6462    6456    6450       4    6465    6462   -6456    6450      29
    6465    6462    6456    6411       4    6465    6462   -6456    6411      29
    6468    6450    6456    6459       4    6468    6450   -6456    6459       5
    6468    6450    6402    6405       4    6468    6450   -6402    6405       5
    6486    6483    6480    6471       2    6489    6483    6480    6471       2
    6495    6492    6483    6486       3    6495    6492    6483    6489       3
    6495    6492    6483    6480       4    6495    6492   -6483    6480       5
    6498    6492    6483    6486       4    6498    6492   -6483    6486       5
    6498    6492    6483    6489       4    6498    6492   -6483    6489       5
    6501    6498    6492    6495       2    6504    6501    6498    6492       2
    6510    6507    6501    6504      12    6513    6510    6507    6501      17
    6519    6516    6510    6513      18    6519    6516    6510    6507      18
    6522    6516    6510    6513      18    6525    6522    6516    6519      20
    6528    6522    6516    6519      20    6531    6528    6534    6507      19
    6531    6528    6522    6525      19    6531    6528    6522    6516      19
    6534    6507    6510    6513      17    6534    6507    6501    6504      12
    6537    6534    6528    6531      19    6540    6546    6501    6504       3
    6540    6492    6483    6486       3    6540    6492    6483    6489       3
    6543    6540    6546    6501       3    6543    6540    6558    6561       2
    6543    6540    6492    6495       3    6543    6540    6492    6498       4
    6543    6540   -6492    6498       5    6543    6540    6492    6483       3
    6546    6540    6492    6495       3    6549    6546    6540    6543       3
    6549    6546    6540    6492       3    6549    6546    6501    6504       3
    6549    6546    6501    6507       3    6549    6546    6501    6498       4
    6549    6546   -6501    6498       5    6552    6546    6540    6543       4
    6552    6546   -6540    6543       5    6552    6546    6501    6504       3
    6555    6552    6546    6549      28    6555    6552    6546    6540       4
    6555    6552   -6546    6540      29    6555    6552    6546    6501       4
    6555    6552   -6546    6501      29    6558    6540    6546    6549       4
    6558    6540   -6546    6549       5    6558    6540    6492    6495       4
    6558    6540   -6492    6495       5    6576    6573    6570    6561       2
    6579    6573    6570    6561       2    6585    6582    6573    6576       3
    6585    6582    6573    6579       3    6585    6582    6573    6570       4
    6585    6582   -6573    6570       5    6588    6582    6573    6576       4
    6588    6582   -6573    6576       5    6588    6582    6573    6579       4
    6588    6582   -6573    6579       5    6591    6588    6582    6585       2
    6594    6591    6588    6582       2    6600    6597    6591    6594      12
    6603    6600    6597    6591      17    6609    6606    6600    6603      18
    6609    6606    6600    6597      18    6612    6606    6600    6603      18
    6615    6612    6606    6609      20    6618    6612    6606    6609      20
    6621    6618    6624    6597      19    6621    6618    6612    6615      19
    6621    6618    6612    6606      19    6624    6597    6600    6603      17
    6624    6597    6591    6594      12    6627    6624    6618    6621      19
    6630    6636    6591    6594       3    6630    6582    6573    6576       3
    6630    6582    6573    6579       3    6633    6630    6636    6591       3
    6633    6630    6648    6651       2    6633    6630    6582    6585       3
    6633    6630    6582    6588       4    6633    6630   -6582    6588       5
    6633    6630    6582    6573       3    6636    6630    6582    6585       3
    6639    6636    6630    6633       3    6639    6636    6630    6582       3
    6639    6636    6591    6594       3    6639    6636    6591    6597       3
    6639    6636    6591    6588       4    6639    6636   -6591    6588       5
    6642    6636    6630    6633       4    6642    6636   -6630    6633       5
    6642    6636    6591    6594       3    6645    6642    6636    6639      28
    6645    6642    6636    6630       4    6645    6642   -6636    6630      29
    6645    6642    6636    6591       4    6645    6642   -6636    6591      29
    6648    6630    6636    6639       4    6648    6630   -6636    6639       5
    6648    6630    6582    6585       4    6648    6630   -6582    6585       5
    6666    6663    6660    6651       2    6669    6663    6660    6651       2
    6675    6672    6663    6666       3    6675    6672    6663    6669       3
    6675    6672    6663    6660       4    6675    6672   -6663    6660       5
    6678    6672    6663    6666       4    6678    6672   -6663    6666       5
    6678    6672    6663    6669       4    6678    6672   -6663    6669       5
    6681    6678    6672    6675       2    6684    6681    6678    6672       2
    6690    6687    6681    6684      12    6693    6690    6687    6681      17
    6699    6696    6690    6693      18    6699    6696    6690    6687      18
    6702    6696    6690    6693      18    6705    6702    6696    6699      20
    6708    6702    6696    6699      20    6711    6708    6714    6687      19
    6711    6708    6702    6705      19    6711    6708    6702    6696      19
    6714    6687    6690    6693      17    6714    6687    6681    6684      12
    6717    6714    6708    6711      19    6720    6726    6681    6684       3
    6720    6672    6663    6666       3    6720    6672    6663    6669       3
    6723    6720    6726    6681       3    6723    6720    6738    6741       2
    6723    6720    6672    6675       3    6723    6720    6672    6678       4
    6723    6720   -6672    6678       5    6723    6720    6672    6663       3
    6726    6720    6672    6675       3    6729    6726    6720    6723       3
    6729    6726    6720    6672       3    6729    6726    6681    6684       3
    6729    6726    6681    6687       3    6729    6726    6681    6678       4
    6729    6726   -6681    6678       5    6732    6726    6720    6723       4
    6732    6726   -6720    6723       5    6732    6726    6681    6684       3
    6735    6732    6726    6729      28    6735    6732    6726    6720       4
    6735    6732   -6726    6720      29    6735    6732    6726    6681       4
    6735    6732   -6726    6681      29    6738    6720    6726    6729       4
    6738    6720   -6726    6729       5    6738    6720    6672    6675       4
    6738    6720   -6672    6675       5    6756    6753    6750    6741       2
    6759    6753    6750    6741       2    6765    6762    6753    6756       3
    6765    6762    6753    6759       3    6765    6762    6753    6750       4
    6765    6762   -6753    6750       5    6768    6762    6753    6756       4
    6768    6762   -6753    6756       5    6768    6762    6753    6759       4
    6768    6762   -6753    6759       5    6771    6768    6762    6765       2
    6774    6771    6768    6762       2    6780    6777    6771    6774      12
    6783    6780    6777    6771      17    6789    6786    6780    6783      18
    6789    6786    6780    6777      18    6792    6786    6780    6783      18
    6795    6792    6786    6789      20    6798    6792    6786    6789      20
    6801    6798    6804    6777      19    6801    6798    6792    6795      19
    6801    6798    6792    6786      19    6804    6777    6780    6783      17
    6804    6777    6771    6774      12    6807    6804    6798    6801      19
    6810    6816    6771    6774       3    6810    6762    6753    6756       3
    6810    6762    6753    6759       3    6813    6810    6816    6771       3
    6813    6810    6828    6831       2    6813    6810    6762    6765       3
    6813    6810    6762    6768       4    6813    6810   -6762    6768       5
    6813    6810    6762    6753       3    6816    6810    6762    6765       3
    6819    6816    6810    6813       3    6819    6816    6810    6762       3
    6819    6816    6771    6774       3    6819    6816    6771    6777       3
    6819    6816    6771    6768       4    6819    6816   -6771    6768       5
    6822    6816    6810    6813       4    6822    6816   -6810    6813       5
    6822    6816    6771    6774       3    6825    6822    6816    6819      28
    6825    6822    6816    6810       4    6825    6822   -6816    6810      29
    6825    6822    6816    6771       4    6825    6822   -6816    6771      29
    6828    6810    6816    6819       4    6828    6810   -6816    6819       5
    6828    6810    6762    6765       4    6828    6810   -6762    6765       5
    6846    6843    6840    6831       2    6849    6843    6840    6831       2
    6855    6852    6843    6846       3    6855    6852    6843    6849       3
    6855    6852    6843    6840       4    6855    6852   -6843    6840       5
    6858    6852    6843    6846       4    6858    6852   -6843    6846       5
    6858    6852    6843    6849       4    6858    6852   -6843    6849       5
    6861    6858    6852    6855       2    6864    6861    6858    6852       2
    6870    6867    6861    6864      12    6873    6870    6867    6861      17
    6879    6876    6870    6873      18    6879    6876    6870    6867      18
    6882    6876    6870    6873      18    6885    6882    6876    6879      20
    6888    6882    6876    6879      20    6891    6888    6894    6867      19
    6891    6888    6882    6885      19    6891    6888    6882    6876      19
    6894    6867    6870    6873      17    6894    6867    6861    6864      12
    6897    6894    6888    6891      19    6900    6906    6861    6864       3
    6900    6852    6843    6846       3    6900    6852    6843    6849       3
    6903    6900    6906    6861       3    6903    6900    6918    6921       2
    6903    6900    6852    6855       3    6903    6900    6852    6858       4
    6903    6900   -6852    6858       5    6903    6900    6852    6843       3
    6906    6900    6852    6855       3    6909    6906    6900    6903       3
    6909    6906    6900    6852       3    6909    6906    6861    6864       3
    6909    6906    6861    6867       3    6909    6906    6861    6858       4
    6909    6906   -6861    6858       5    6912    6906    6900    6903       4
    6912    6906   -6900    6903       5    6912    6906    6861    6864       3
    6915    6912    6906    6909      28    6915    6912    6906    6900       4
    6915    6912   -6906    6900      29    6915    6912    6906    6861       4
    6915    6912   -6906    6861      29    6918    6900    6906    6909       4
    6918    6900   -6906    6909       5    6918    6900    6852    6855       4
    6918    6900   -6852    6855       5    6936    6933    6930    6921       2
    6939    6933    6930    6921       2    6945    6942    6933    6936       3
    6945    6942    6933    6939       3    6945    6942    6933    6930       4
    6945    6942   -6933    6930       5    6948    6942    6933    6936       4
    6948    6942   -6933    6936       5    6948    6942    6933    6939       4
    6948    6942   -6933    6939       5    6951    6948    6942    6945       2
    6954    6951    6948    6942       2    6960    6957    6951    6954      12
    6963    6960    6957    6951      17    6969    6966    6960    6963      18
    6969    6966    6960    6957      18    6972    6966    6960    6963      18
    6975    6972    6966    6969      20    6978    6972    6966    6969      20
    6981    6978    6984    6957      19    6981    6978    6972    6975      19
    6981    6978    6972    6966      19    6984    6957    6960    6963      17
    6984    6957    6951    6954      12    6987    6984    6978    6981      19
    6990    6996    6951    6954       3    6990    6942    6933    6936       3
    6990    6942    6933    6939       3    6993    6990    6996    6951       3
    6993    6990    7008    7011       2    6993    6990    6942    6945       3
    6993    6990    6942    6948       4    6993    6990   -6942    6948       5
    6993    6990    6942    6933       3    6996    6990    6942    6945       3
    6999    6996    6990    6993       3    6999    6996    6990    6942       3
    6999    6996    6951    6954       3    6999    6996    6951    6957       3
    6999    6996    6951    6948       4    6999    6996   -6951    6948       5
    7002    6996    6990    6993       4    7002    6996   -6990    6993       5
    7002    6996    6951    6954       3    7005    7002    6996    6999      28
    7005    7002    6996    6990       4    7005    7002   -6996    6990      29
    7005    7002    6996    6951       4    7005    7002   -6996    6951      29
    7008    6990    6996    6999       4    7008    6990   -6996    6999       5
    7008    6990    6942    6945       4    7008    6990   -6942    6945       5
    7026    7023    7020    7011       2    7029    7023    7020    7011       2
    7035    7032    7023    7026       3    7035    7032    7023    7029       3
    7035    7032    7023    7020       4    7035    7032   -7023    7020       5
    7038    7032    7023    7026       4    7038    7032   -7023    7026       5
    7038    7032    7023    7029       4    7038    7032   -7023    7029       5
    7041    7038    7032    7035       2    7044    7041    7038    7032       2
    7050    7047    7041    7044      12    7053    7050    7047    7041      17
    7059    7056    7050    7053      18    7059    7056    7050    7047      18
    7062    7056    7050    7053      18    7065    7062    7056    7059      20
    7068    7062    7056    7059      20    7071    7068    7074    7047      19
    7071    7068    7062    7065      19    7071    7068    7062    7056      19
    7074    7047    7050    7053      17    7074    7047    7041    7044      12
    7077    7074    7068    7071      19    7080    7086    7041    7044       3
    7080    7032    7023    7026       3    7080    7032    7023    7029       3
    7083    7080    7086    7041       3    7083    7080    7098    7101       2
    7083    7080    7032    7035       3    7083    7080    7032    7038       4
    7083    7080   -7032    7038       5    7083    7080    7032    7023       3
    7086    7080    7032    7035       3    7089    7086    7080    7083       3
    7089    7086    7080    7032       3    7089    7086    7041    7044       3
    7089    7086    7041    7047       3    7089    7086    7041    7038       4
    7089    7086   -7041    7038       5    7092    7086    7080    7083       4
    7092    7086   -7080    7083       5    7092    7086    7041    7044       3
    7095    7092    7086    7089      28    7095    7092    7086    7080       4
    7095    7092   -7086    7080      29    7095    7092    7086    7041       4
    7095    7092   -7086    7041      29    7098    7080    7086    7089       4
    7098    7080   -7086    7089       5    7098    7080    7032    7035       4
    7098    7080   -7032    7035       5    7116    7113    7110    7101       2
    7119    7113    7110    7101       2    7125    7122    7113    7116       3
    7125    7122    7113    7119       3    7125    7122    7113    7110       4
    7125    7122   -7113    7110       5    7128    7122    7113    7116       4
    7128    7122   -7113    7116       5    7128    7122    7113    7119       4
    7128    7122   -7113    7119       5    7131    7128    7122    7125       2
    7134    7131    7128    7122       2    7140    7137    7131    7134      12
    7143    7140    7137    7131      17    7149    7146    7140    7143      18
    7149    7146    7140    7137      18    7152    7146    7140    7143      18
    7155    7152    7146    7149      20    7158    7152    7146    7149      20
    7161    7158    7164    7137      19    7161    7158    7152    7155      19
    7161    7158    7152    7146      19    7164    7137    7140    7143      17
    7164    7137    7131    7134      12    7167    7164    7158    7161      19
    7170    7176    7131    7134       3    7170    7122    7113    7116       3
    7170    7122    7113    7119       3    7173    7170    7176    7131       3
    7173    7170    7188    7191       2    7173    7170    7122    7125       3
    7173    7170    7122    7128       4    7173    7170   -7122    7128       5
    7173    7170    7122    7113       3    7176    7170    7122    7125       3
    7179    7176    7170    7173       3    7179    7176    7170    7122       3
    7179    7176    7131    7134       3    7179    7176    7131    7137       3
    7179    7176    7131    7128       4    7179    7176   -7131    7128       5
    7182    7176    7170    7173       4    7182    7176   -7170    7173       5
    7182    7176    7131    7134       3    7185    7182    7176    7179      28
    7185    7182    7176    7170       4    7185    7182   -7176    7170      29
    7185    7182    7176    7131       4    7185    7182   -7176    7131      29
    7188    7170    7176    7179       4    7188    7170   -7176    7179       5
    7188    7170    7122    7125       4    7188    7170   -7122    7125       5
    7206    7203    7200    7191       2    7209    7203    7200    7191       2
    7215    7212    7203    7206       3    7215    7212    7203    7209       3
    7215    7212    7203    7200       4    7215    7212   -7203    7200       5
    7218    7212    7203    7206       4    7218    7212   -7203    7206       5
    7218    7212    7203    7209       4    7218    7212   -7203    7209       5
    7221    7218    7212    7215       2    7224    7221    7218    7212       2
    7230    7227    7221    7224      12    7233    7230    7227    7221      17
    7239    7236    7230    7233      18    7239    7236    7230    7227      18
    7242    7236    7230    7233      18    7245    7242    7236    7239      20
    7248    7242    7236    7239      20    7251    7248    7254    7227      19
    7251    7248    7242    7245      19    7251    7248    7242    7236      19
    7254    7227    7230    7233      17    7254    7227    7221    7224      12
    7257    7254    7248    7251      19    7260    7266    7221    7224       3
    7260    7212    7203    7206       3    7260    7212    7203    7209       3
    7263    7260    7266    7221       3    7263    7260    7278    7281       2
    7263    7260    7212    7215       3    7263    7260    7212    7218       4
    7263    7260   -7212    7218       5    7263    7260    7212    7203       3
    7266    7260    7212    7215       3    7269    7266    7260    7263       3
    7269    7266    7260    7212       3    7269    7266    7221    7224       3
    7269    7266    7221    7227       3    7269    7266    7221    7218       4
    7269    7266   -7221    7218       5    7272    7266    7260    7263       4
    7272    7266   -7260    7263       5    7272    7266    7221    7224       3
    7275    7272    7266    7269      28    7275    7272    7266    7260       4
    7275    7272   -7266    7260      29    7275    7272    7266    7221       4
    7275    7272   -7266    7221      29    7278    7260    7266    7269       4
    7278    7260   -7266    7269       5    7278    7260    7212    7215       4
    7278    7260   -7212    7215       5    7296    7293    7290    7281       2
    7299    7293    7290    7281       2    7305    7302    7293    7296       3
    7305    7302    7293    7299       3    7305    7302    7293    7290       4
    7305    7302   -7293    7290       5    7308    7302    7293    7296       4
    7308    7302   -7293    7296       5    7308    7302    7293    7299       4
    7308    7302   -7293    7299       5    7311    7308    7302    7305       2
    7314    7311    7308    7302       2    7320    7317    7311    7314      12
    7323    7320    7317    7311      17    7329    7326    7320    7323      18
    7329    7326    7320    7317      18    7332    7326    7320    7323      18
    7335    7332    7326    7329      20    7338    7332    7326    7329      20
    7341    7338    7344    7317      19    7341    7338    7332    7335      19
    7341    7338    7332    7326      19    7344    7317    7320    7323      17
    7344    7317    7311    7314      12    7347    7344    7338    7341      19
    7350    7356    7311    7314       3    7350    7302    7293    7296       3
    7350    7302    7293    7299       3    7353    7350    7356    7311       3
    7353    7350    7368    7371       2    7353    7350    7302    7305       3
    7353    7350    7302    7308       4    7353    7350   -7302    7308       5
    7353    7350    7302    7293       3    7356    7350    7302    7305       3
    7359    7356    7350    7353       3    7359    7356    7350    7302       3
    7359    7356    7311    7314       3    7359    7356    7311    7317       3
    7359    7356    7311    7308       4    7359    7356   -7311    7308       5
    7362    7356    7350    7353       4    7362    7356   -7350    7353       5
    7362    7356    7311    7314       3    7365    7362    7356    7359      28
    7365    7362    7356    7350       4    7365    7362   -7356    7350      29
    7365    7362    7356    7311       4    7365    7362   -7356    7311      29
    7368    7350    7356    7359       4    7368    7350   -7356    7359       5
    7368    7350    7302    7305       4    7368    7350   -7302    7305       5
    7386    7383    7380    7371       2    7389    7383    7380    7371       2
    7395    7392    7383    7386       3    7395    7392    7383    7389       3
    7395    7392    7383    7380       4    7395    7392   -7383    7380       5
    7398    7392    7383    7386       4    7398    7392   -7383    7386       5
    7398    7392    7383    7389       4    7398    7392   -7383    7389       5
    7401    7398    7392    7395       2    7404    7401    7398    7392       2
    7410    7407    7401    7404      12    7413    7410    7407    7401      17
    7419    7416    7410    7413      18    7419    7416    7410    7407      18
    7422    7416    7410    7413      18    7425    7422    7416    7419      20
    7428    7422    7416    7419      20    7431    7428    7434    7407      19
    7431    7428    7422    7425      19    7431    7428    7422    7416      19
    7434    7407    7410    7413      17    7434    7407    7401    7404      12
    7437    7434    7428    7431      19    7440    7446    7401    7404       3
    7440    7392    7383    7386       3    7440    7392    7383    7389       3
    7443    7440    7446    7401       3    7443    7440    7458    7461       2
    7443    7440    7392    7395       3    7443    7440    7392    7398       4
    7443    7440   -7392    7398       5    7443    7440    7392    7383       3
    7446    7440    7392    7395       3    7449    7446    7440    7443       3
    7449    7446    7440    7392       3    7449    7446    7401    7404       3
    7449    7446    7401    7407       3    7449    7446    7401    7398       4
    7449    7446   -7401    7398       5    7452    7446    7440    7443       4
    7452    7446   -7440    7443       5    7452    7446    7401    7404       3
    7455    7452    7446    7449      28    7455    7452    7446    7440       4
    7455    7452   -7446    7440      29    7455    7452    7446    7401       4
    7455    7452   -7446    7401      29    7458    7440    7446    7449       4
    7458    7440   -7446    7449       5    7458    7440    7392    7395       4
    7458    7440   -7392    7395       5    7476    7473    7470    7461       2
    7479    7473    7470    7461       2    7485    7482    7473    7476       3
    7485    7482    7473    7479       3    7485    7482    7473    7470       4
    7485    7482   -7473    7470       5    7488    7482    7473    7476       4
    7488    7482   -7473    7476       5    7488    7482    7473    7479       4
    7488    7482   -7473    7479       5    7491    7488    7482    7485       2
    7494    7491    7488    7482       2    7500    7497    7491    7494      12
    7503    7500    7497    7491      17    7509    7506    7500    7503      18
    7509    7506    7500    7497      18    7512    7506    7500    7503      18
    7515    7512    7506    7509      20    7518    7512    7506    7509      20
    7521    7518    7524    7497      19    7521    7518    7512    7515      19
    7521    7518    7512    7506      19    7524    7497    7500    7503      17
    7524    7497    7491    7494      12    7527    7524    7518    7521      19
    7530    7536    7491    7494       3    7530    7482    7473    7476       3
    7530    7482    7473    7479       3    7533    7530    7536    7491       3
    7533    7530    7548    7551       2    7533    7530    7482    7485       3
    7533    7530    7482    7488       4    7533    7530   -7482    7488       5
    7533    7530    7482    7473       3    7536    7530    7482    7485       3
    7539    7536    7530    7533       3    7539    7536    7530    7482       3
    7539    7536    7491    7494       3    7539    7536    7491    7497       3
    7539    7536    7491    7488       4    7539    7536   -7491    7488       5
    7542    7536    7530    7533       4    7542    7536   -7530    7533       5
    7542    7536    7491    7494       3    7545    7542    7536    7539      28
    7545    7542    7536    7530       4    7545    7542   -7536    7530      29
    7545    7542    7536    7491       4    7545    7542   -7536    7491      29
    7548    7530    7536    7539       4    7548    7530   -7536    7539       5
    7548    7530    7482    7485       4    7548    7530   -7482    7485       5
    7566    7563    7560    7551       2    7569    7563    7560    7551       2
    7575    7572    7563    7566       3    7575    7572    7563    7569       3
    7575    7572    7563    7560       4    7575    7572   -7563    7560       5
    7578    7572    7563    7566       4    7578    7572   -7563    7566       5
    7578    7572    7563    7569       4    7578    7572   -7563    7569       5
    7581    7578    7572    7575       2    7584    7581    7578    7572       2
    7590    7587    7581    7584      12    7593    7590    7587    7581      17
    7599    7596    7590    7593      18    7599    7596    7590    7587      18
    7602    7596    7590    7593      18    7605    7602    7596    7599      20
    7608    7602    7596    7599      20    7611    7608    7614    7587      19
    7611    7608    7602    7605      19    7611    7608    7602    7596      19
    7614    7587    7590    7593      17    7614    7587    7581    7584      12
    7617    7614    7608    7611      19    7620    7626    7581    7584       3
    7620    7572    7563    7566       3    7620    7572    7563    7569       3
    7623    7620    7626    7581       3    7623    7620    7638    7641       2
    7623    7620    7572    7575       3    7623    7620    7572    7578       4
    7623    7620   -7572    7578       5    7623    7620    7572    7563       3
    7626    7620    7572    7575       3    7629    7626    7620    7623       3
    7629    7626    7620    7572       3    7629    7626    7581    7584       3
    7629    7626    7581    7587       3    7629    7626    7581    7578       4
    7629    7626   -7581    7578       5    7632    7626    7620    7623       4
    7632    7626   -7620    7623       5    7632    7626    7581    7584       3
    7635    7632    7626    7629      28    7635    7632    7626    7620       4
    7635    7632   -7626    7620      29    7635    7632    7626    7581       4
    7635    7632   -7626    7581      29    7638    7620    7626    7629       4
    7638    7620   -7626    7629       5    7638    7620    7572    7575       4
    7638    7620   -7572    7575       5    7656    7653    7650    7641       2
    7659    7653    7650    7641       2    7665    7662    7653    7656       3
    7665    7662    7653    7659       3    7665    7662    7653    7650       4
    7665    7662   -7653    7650       5    7668    7662    7653    7656       4
    7668    7662   -7653    7656       5    7668    7662    7653    7659       4
    7668    7662   -7653    7659       5    7671    7668    7662    7665       2
    7674    7671    7668    7662       2    7680    7677    7671    7674      12
    7683    7680    7677    7671      17    7689    7686    7680    7683      18
    7689    7686    7680    7677      18    7692    7686    7680    7683      18
    7695    7692    7686    7689      20    7698    7692    7686    7689      20
    7701    7698    7704    7677      19    7701    7698    7692    7695      19
    7701    7698    7692    7686      19    7704    7677    7680    7683      17
    7704    7677    7671    7674      12    7707    7704    7698    7701      19
    7710    7716    7671    7674       3    7710    7662    7653    7656       3
    7710    7662    7653    7659       3    7713    7710    7716    7671       3
    7713    7710    7728    7731       2    7713    7710    7662    7665       3
    7713    7710    7662    7668       4    7713    7710   -7662    7668       5
    7713    7710    7662    7653       3    7716    7710    7662    7665       3
    7719    7716    7710    7713       3    7719    7716    7710    7662       3
    7719    7716    7671    7674       3    7719    7716    7671    7677       3
    7719    7716    7671    7668       4    7719    7716   -7671    7668       5
    7722    7716    7710    7713       4    7722    7716   -7710    7713       5
    7722    7716    7671    7674       3    7725    7722    7716    7719      28
    7725    7722    7716    7710       4    7725    7722   -7716    7710      29
    7725    7722    7716    7671       4    7725    7722   -7716    7671      29
    7728    7710    7716    7719       4    7728    7710   -7716    7719       5
    7728    7710    7662    7665       4    7728    7710   -7662    7665       5
    7746    7743    7740    7731       2    7749    7743    7740    7731       2
    7755    7752    7743    7746       3    7755    7752    7743    7749       3
    7755    7752    7743    7740       4    7755    7752   -7743    7740       5
    7758    7752    7743    7746       4    7758    7752   -7743    7746       5
    7758    7752    7743    7749       4    7758    7752   -7743    7749       5
    7761    7758    7752    7755       2    7764    7761    7758    7752       2
    7770    7767    7761    7764      12    7773    7770    7767    7761      17
    7779    7776    7770    7773      18    7779    7776    7770    7767      18
    7782    7776    7770    7773      18    7785    7782    7776    7779      20
    7788    7782    7776    7779      20    7791    7788    7794    7767      19
    7791    7788    7782    7785      19    7791    7788    7782    7776      19
    7794    7767    7770    7773      17    7794    7767    7761    7764      12
    7797    7794    7788    7791      19    7800    7806    7761    7764       3
    7800    7752    7743    7746       3    7800    7752    7743    7749       3
    7803    7800    7806    7761       3    7803    7800    7818    7821       2
    7803    7800    7752    7755       3    7803    7800    7752    7758       4
    7803    7800   -7752    7758       5    7803    7800    7752    7743       3
    7806    7800    7752    7755       3    7809    7806    7800    7803       3
    7809    7806    7800    7752       3    7809    7806    7761    7764       3
    7809    7806    7761    7767       3    7809    7806    7761    7758       4
    7809    7806   -7761    7758       5    7812    7806    7800    7803       4
    7812    7806   -7800    7803       5    7812    7806    7761    7764       3
    7815    7812    7806    7809      28    7815    7812    7806    7800       4
    7815    7812   -7806    7800      29    7815    7812    7806    7761       4
    7815    7812   -7806    7761      29    7818    7800    7806    7809       4
    7818    7800   -7806    7809       5    7818    7800    7752    7755       4
    7818    7800   -7752    7755       5    7836    7833    7830    7821       2
    7839    7833    7830    7821       2    7845    7842    7833    7836       3
    7845    7842    7833    7839       3    7845    7842    7833    7830       4
    7845    7842   -7833    7830       5    7848    7842    7833    7836       4
    7848    7842   -7833    7836       5    7848    7842    7833    7839       4
    7848    7842   -7833    7839       5    7851    7848    7842    7845       2
    7854    7851    7848    7842       2    7860    7857    7851    7854      12
    7863    7860    7857    7851      17    7869    7866    7860    7863      18
    7869    7866    7860    7857      18    7872    7866    7860    7863      18
    7875    7872    7866    7869      20    7878    7872    7866    7869      20
    7881    7878    7884    7857      19    7881    7878    7872    7875      19
    7881    7878    7872    7866      19    7884    7857    7860    7863      17
    7884    7857    7851    7854      12    7887    7884    7878    7881      19
    7890    7896    7851    7854       3    7890    7842    7833    7836       3
    7890    7842    7833    7839       3    7893    7890    7896    7851       3
    7893    7890    7908    7911       2    7893    7890    7842    7845       3
    7893    7890    7842    7848       4    7893    7890   -7842    7848       5
    7893    7890    7842    7833       3    7896    7890    7842    7845       3
    7899    7896    7890    7893       3    7899    7896    7890    7842       3
    7899    7896    7851    7854       3    7899    7896    7851    7857       3
    7899    7896    7851    7848       4    7899    7896   -7851    7848       5
    7902    7896    7890    7893       4    7902    7896   -7890    7893       5
    7902    7896    7851    7854       3    7905    7902    7896    7899      28
    7905    7902    7896    7890       4    7905    7902   -7896    7890      29
    7905    7902    7896    7851       4    7905    7902   -7896    7851      29
    7908    7890    7896    7899       4    7908    7890   -7896    7899       5
    7908    7890    7842    7845       4    7908    7890   -7842    7845       5
    7926    7923    7920    7911       2    7929    7923    7920    7911       2
    7935    7932    7923    7926       3    7935    7932    7923    7929       3
    7935    7932    7923    7920       4    7935    7932   -7923    7920       5
    7938    7932    7923    7926       4    7938    7932   -7923    7926       5
    7938    7932    7923    7929       4    7938    7932   -7923    7929       5
    7941    7938    7932    7935       2    7944    7941    7938    7932       2
    7950    7947    7941    7944      12    7953    7950    7947    7941      17
    7959    7956    7950    7953      18    7959    7956    7950    7947      18
    7962    7956    7950    7953      18    7965    7962    7956    7959      20
    7968    7962    7956    7959      20    7971    7968    7974    7947      19
    7971    7968    7962    7965      19    7971    7968    7962    7956      19
    7974    7947    7950    7953      17    7974    7947    7941    7944      12
    7977    7974    7968    7971      19    7980    7986    7941    7944       3
    7980    7932    7923    7926       3    7980    7932    7923    7929       3
    7983    7980    7986    7941       3    7983    7980    7998    8001       2
    7983    7980    7932    7935       3    7983    7980    7932    7938       4
    7983    7980   -7932    7938       5    7983    7980    7932    7923       3
    7986    7980    7932    7935       3    7989    7986    7980    7983       3
    7989    7986    7980    7932       3    7989    7986    7941    7944       3
    7989    7986    7941    7947       3    7989    7986    7941    7938       4
    7989    7986   -7941    7938       5    7992    7986    7980    7983       4
    7992    7986   -7980    7983       5    7992    7986    7941    7944       3
    7995    7992    7986    7989      28    7995    7992    7986    7980       4
    7995    7992   -7986    7980      29    7995    7992    7986    7941       4
    7995    7992   -7986    7941      29    7998    7980    7986    7989       4
    7998    7980   -7986    7989       5    7998    7980    7932    7935       4
    7998    7980   -7932    7935       5    8016    8013    8010    8001       2
    8019    8013    8010    8001       2    8025    8022    8013    8016       3
    8025    8022    8013    8019       3    8025    8022    8013    8010       4
    8025    8022   -8013    8010       5    8028    8022    8013    8016       4
    8028    8022   -8013    8016       5    8028    8022    8013    8019       4
    8028    8022   -8013    8019       5    8031    8028    8022    8025       2
    8034    8031    8028    8022       2    8040    8037    8031    8034      12
    8043    8040    8037    8031      17    8049    8046    8040    8043      18
    8049    8046    8040    8037      18    8052    8046    8040    8043      18
    8055    8052    8046    8049      20    8058    8052    8046    8049      20
    8061    8058    8064    8037      19    8061    8058    8052    8055      19
    8061    8058    8052    8046      19    8064    8037    8040    8043      17
    8064    8037    8031    8034      12    8067    8064    8058    8061      19
    8070    8076    8031    8034       3    8070    8022    8013    8016       3
    8070    8022    8013    8019       3    8073    8070    8076    8031       3
    8073    8070    8088    8091       2    8073    8070    8022    8025       3
    8073    8070    8022    8028       4    8073    8070   -8022    8028       5
    8073    8070    8022    8013       3    8076    8070    8022    8025       3
    8079    8076    8070    8073       3    8079    8076    8070    8022       3
    8079    8076    8031    8034       3    8079    8076    8031    8037       3
    8079    8076    8031    8028       4    8079    8076   -8031    8028       5
    8082    8076    8070    8073       4    8082    8076   -8070    8073       5
    8082    8076    8031    8034       3    8085    8082    8076    8079      28
    8085    8082    8076    8070       4    8085    8082   -8076    8070      29
    8085    8082    8076    8031       4    8085    8082   -8076    8031      29
    8088    8070    8076    8079       4    8088    8070   -8076    8079       5
    8088    8070    8022    8025       4    8088    8070   -8022    8025       5
    8106    8103    8100    8091       2    8109    8103    8100    8091       2
    8115    8112    8103    8106       3    8115    8112    8103    8109       3
    8115    8112    8103    8100       4    8115    8112   -8103    8100       5
    8118    8112    8103    8106       4    8118    8112   -8103    8106       5
    8118    8112    8103    8109       4    8118    8112   -8103    8109       5
    8121    8118    8112    8115       2    8124    8121    8118    8112       2
    8130    8127    8121    8124      12    8133    8130    8127    8121      17
    8139    8136    8130    8133      18    8139    8136    8130    8127      18
    8142    8136    8130    8133      18    8145    8142    8136    8139      20
    8148    8142    8136    8139      20    8151    8148    8154    8127      19
    8151    8148    8142    8145      19    8151    8148    8142    8136      19
    8154    8127    8130    8133      17    8154    8127    8121    8124      12
    8157    8154    8148    8151      19    8160    8166    8121    8124       3
    8160    8112    8103    8106       3    8160    8112    8103    8109       3
    8163    8160    8166    8121       3    8163    8160    8178    8181       2
    8163    8160    8112    8115       3    8163    8160    8112    8118       4
    8163    8160   -8112    8118       5    8163    8160    8112    8103       3
    8166    8160    8112    8115       3    8169    8166    8160    8163       3
    8169    8166    8160    8112       3    8169    8166    8121    8124       3
    8169    8166    8121    8127       3    8169    8166    8121    8118       4
    8169    8166   -8121    8118       5    8172    8166    8160    8163       4
    8172    8166   -8160    8163       5    8172    8166    8121    8124       3
    8175    8172    8166    8169      28    8175    8172    8166    8160       4
    8175    8172   -8166    8160      29    8175    8172    8166    8121       4
    8175    8172   -8166    8121      29    8178    8160    8166    8169       4
    8178    8160   -8166    8169       5    8178    8160    8112    8115       4
    8178    8160   -8112    8115       5    8196    8193    8190    8181       2
    8199    8193    8190    8181       2    8205    8202    8193    8196       3
    8205    8202    8193    8199       3    8205    8202    8193    8190       4
    8205    8202   -8193    8190       5    8208    8202    8193    8196       4
    8208    8202   -8193    8196       5    8208    8202    8193    8199       4
    8208    8202   -8193    8199       5    8211    8208    8202    8205       2
    8214    8211    8208    8202       2    8220    8217    8211    8214      12
    8223    8220    8217    8211      17    8229    8226    8220    8223      18
    8229    8226    8220    8217      18    8232    8226    8220    8223      18
    8235    8232    8226    8229      20    8238    8232    8226    8229      20
    8241    8238    8244    8217      19    8241    8238    8232    8235      19
    8241    8238    8232    8226      19    8244    8217    8220    8223      17
    8244    8217    8211    8214      12    8247    8244    8238    8241      19
    8250    8256    8211    8214       3    8250    8202    8193    8196       3
    8250    8202    8193    8199       3    8253    8250    8256    8211       3
    8253    8250    8268    8271       2    8253    8250    8202    8205       3
    8253    8250    8202    8208       4    8253    8250   -8202    8208       5
    8253    8250    8202    8193       3    8256    8250    8202    8205       3
    8259    8256    8250    8253       3    8259    8256    8250    8202       3
    8259    8256    8211    8214       3    8259    8256    8211    8217       3
    8259    8256    8211    8208       4    8259    8256   -8211    8208       5
    8262    8256    8250    8253       4    8262    8256   -8250    8253       5
    8262    8256    8211    8214       3    8265    8262    8256    8259      28
    8265    8262    8256    8250       4    8265    8262   -8256    8250      29
    8265    8262    8256    8211       4    8265    8262   -8256    8211      29
    8268    8250    8256    8259       4    8268    8250   -8256    8259       5
    8268    8250    8202    8205       4    8268    8250   -8202    8205       5
    8286    8283    8280    8271       2    8289    8283    8280    8271       2
    8295    8292    8283    8286       3    8295    8292    8283    8289       3
    8295    8292    8283    8280       4    8295    8292   -8283    8280       5
    8298    8292    8283    8286       4    8298    8292   -8283    8286       5
    8298    8292    8283    8289       4    8298    8292   -8283    8289       5
    8301    8298    8292    8295       2    8304    8301    8298    8292       2
    8310    8307    8301    8304      12    8313    8310    8307    8301      17
    8319    8316    8310    8313      18    8319    8316    8310    8307      18
    8322    8316    8310    8313      18    8325    8322    8316    8319      20
    8328    8322    8316    8319      20    8331    8328    8334    8307      19
    8331    8328    8322    8325      19    8331    8328    8322    8316      19
    8334    8307    8310    8313      17    8334    8307    8301    8304      12
    8337    8334    8328    8331      19    8340    8346    8301    8304       3
    8340    8292    8283    8286       3    8340    8292    8283    8289       3
    8343    8340    8346    8301       3    8343    8340    8358    8361       2
    8343    8340    8292    8295       3    8343    8340    8292    8298       4
    8343    8340   -8292    8298       5    8343    8340    8292    8283       3
    8346    8340    8292    8295       3    8349    8346    8340    8343       3
    8349    8346    8340    8292       3    8349    8346    8301    8304       3
    8349    8346    8301    8307       3    8349    8346    8301    8298       4
    8349    8346   -8301    8298       5    8352    8346    8340    8343       4
    8352    8346   -8340    8343       5    8352    8346    8301    8304       3
    8355    8352    8346    8349      28    8355    8352    8346    8340       4
    8355    8352   -8346    8340      29    8355    8352    8346    8301       4
    8355    8352   -8346    8301      29    8358    8340    8346    8349       4
    8358    8340   -8346    8349       5    8358    8340    8292    8295       4
    8358    8340   -8292    8295       5    8376    8373    8370    8361       2
    8379    8373    8370    8361       2    8385    8382    8373    8376       3
    8385    8382    8373    8379       3    8385    8382    8373    8370       4
    8385    8382   -8373    8370       5    8388    8382    8373    8376       4
    8388    8382   -8373    8376       5    8388    8382    8373    8379       4
    8388    8382   -8373    8379       5    8391    8388    8382    8385       2
    8394    8391    8388    8382       2    8400    8397    8391    8394      12
    8403    8400    8397    8391      17    8409    8406    8400    8403      18
    8409    8406    8400    8397      18    8412    8406    8400    8403      18
    8415    8412    8406    8409      20    8418    8412    8406    8409      20
    8421    8418    8424    8397      19    8421    8418    8412    8415      19
    8421    8418    8412    8406      19    8424    8397    8400    8403      17
    8424    8397    8391    8394      12    8427    8424    8418    8421      19
    8430    8436    8391    8394       3    8430    8382    8373    8376       3
    8430    8382    8373    8379       3    8433    8430    8436    8391       3
    8433    8430    8448    8451       2    8433    8430    8382    8385       3
    8433    8430    8382    8388       4    8433    8430   -8382    8388       5
    8433    8430    8382    8373       3    8436    8430    8382    8385       3
    8439    8436    8430    8433       3    8439    8436    8430    8382       3
    8439    8436    8391    8394       3    8439    8436    8391    8397       3
    8439    8436    8391    8388       4    8439    8436   -8391    8388       5
    8442    8436    8430    8433       4    8442    8436   -8430    8433       5
    8442    8436    8391    8394       3    8445    8442    8436    8439      28
    8445    8442    8436    8430       4    8445    8442   -8436    8430      29
    8445    8442    8436    8391       4    8445    8442   -8436    8391      29
    8448    8430    8436    8439       4    8448    8430   -8436    8439       5
    8448    8430    8382    8385       4    8448    8430   -8382    8385       5
    8466    8463    8460    8451       2    8469    8463    8460    8451       2
    8475    8472    8463    8466       3    8475    8472    8463    8469       3
    8475    8472    8463    8460       4    8475    8472   -8463    8460       5
    8478    8472    8463    8466       4    8478    8472   -8463    8466       5
    8478    8472    8463    8469       4    8478    8472   -8463    8469       5
    8481    8478    8472    8475       2    8484    8481    8478    8472       2
    8490    8487    8481    8484      12    8493    8490    8487    8481      17
    8499    8496    8490    8493      18    8499    8496    8490    8487      18
    8502    8496    8490    8493      18    8505    8502    8496    8499      20
    8508    8502    8496    8499      20    8511    8508    8514    8487      19
    8511    8508    8502    8505      19    8511    8508    8502    8496      19
    8514    8487    8490    8493      17    8514    8487    8481    8484      12
    8517    8514    8508    8511      19    8520    8526    8481    8484       3
    8520    8472    8463    8466       3    8520    8472    8463    8469       3
    8523    8520    8526    8481       3    8523    8520    8538    8541       2
    8523    8520    8472    8475       3    8523    8520    8472    8478       4
    8523    8520   -8472    8478       5    8523    8520    8472    8463       3
    8526    8520    8472    8475       3    8529    8526    8520    8523       3
    8529    8526    8520    8472       3    8529    8526    8481    8484       3
    8529    8526    8481    8487       3    8529    8526    8481    8478       4
    8529    8526   -8481    8478       5    8532    8526    8520    8523       4
    8532    8526   -8520    8523       5    8532    8526    8481    8484       3
    8535    8532    8526    8529      28    8535    8532    8526    8520       4
    8535    8532   -8526    8520      29    8535    8532    8526    8481       4
    8535    8532   -8526    8481      29    8538    8520    8526    8529       4
    8538    8520   -8526    8529       5    8538    8520    8472    8475       4
    8538    8520   -8472    8475       5    8556    8553    8550    8541       2
    8559    8553    8550    8541       2    8565    8562    8553    8556       3
    8565    8562    8553    8559       3    8565    8562    8553    8550       4
    8565    8562   -8553    8550       5    8568    8562    8553    8556       4
    8568    8562   -8553    8556       5    8568    8562    8553    8559       4
    8568    8562   -8553    8559       5    8571    8568    8562    8565       2
    8574    8571    8568    8562       2    8580    8577    8571    8574      12
    8583    8580    8577    8571      17    8589    8586    8580    8583      18
    8589    8586    8580    8577      18    8592    8586    8580    8583      18
    8595    8592    8586    8589      20    8598    8592    8586    8589      20
    8601    8598    8604    8577      19    8601    8598    8592    8595      19
    8601    8598    8592    8586      19    8604    8577    8580    8583      17
    8604    8577    8571    8574      12    8607    8604    8598    8601      19
    8610    8616    8571    8574       3    8610    8562    8553    8556       3
    8610    8562    8553    8559       3    8613    8610    8616    8571       3
    8613    8610    8628    8631       2    8613    8610    8562    8565       3
    8613    8610    8562    8568       4    8613    8610   -8562    8568       5
    8613    8610    8562    8553       3    8616    8610    8562    8565       3
    8619    8616    8610    8613       3    8619    8616    8610    8562       3
    8619    8616    8571    8574       3    8619    8616    8571    8577       3
    8619    8616    8571    8568       4    8619    8616   -8571    8568       5
    8622    8616    8610    8613       4    8622    8616   -8610    8613       5
    8622    8616    8571    8574       3    8625    8622    8616    8619      28
    8625    8622    8616    8610       4    8625    8622   -8616    8610      29
    8625    8622    8616    8571       4    8625    8622   -8616    8571      29
    8628    8610    8616    8619       4    8628    8610   -8616    8619       5
    8628    8610    8562    8565       4    8628    8610   -8562    8565       5
    8646    8643    8640    8631       2    8649    8643    8640    8631       2
    8655    8652    8643    8646       3    8655    8652    8643    8649       3
    8655    8652    8643    8640       4    8655    8652   -8643    8640       5
    8658    8652    8643    8646       4    8658    8652   -8643    8646       5
    8658    8652    8643    8649       4    8658    8652   -8643    8649       5
    8661    8658    8652    8655       2    8664    8661    8658    8652       2
    8670    8667    8661    8664      12    8673    8670    8667    8661      17
    8679    8676    8670    8673      18    8679    8676    8670    8667      18
    8682    8676    8670    8673      18    8685    8682    8676    8679      20
    8688    8682    8676    8679      20    8691    8688    8694    8667      19
    8691    8688    8682    8685      19    8691    8688    8682    8676      19
    8694    8667    8670    8673      17    8694    8667    8661    8664      12
    8697    8694    8688    8691      19    8700    8706    8661    8664       3
    8700    8652    8643    8646       3    8700    8652    8643    8649       3
    8703    8700    8706    8661       3    8703    8700    8718    8721       2
    8703    8700    8652    8655       3    8703    8700    8652    8658       4
    8703    8700   -8652    8658       5    8703    8700    8652    8643       3
    8706    8700    8652    8655       3    8709    8706    8700    8703       3
    8709    8706    8700    8652       3    8709    8706    8661    8664       3
    8709    8706    8661    8667       3    8709    8706    8661    8658       4
    8709    8706   -8661    8658       5    8712    8706    8700    8703       4
    8712    8706   -8700    8703       5    8712    8706    8661    8664       3
    8715    8712    8706    8709      28    8715    8712    8706    8700       4
    8715    8712   -8706    8700      29    8715    8712    8706    8661       4
    8715    8712   -8706    8661      29    8718    8700    8706    8709       4
    8718    8700   -8706    8709       5    8718    8700    8652    8655       4
    8718    8700   -8652    8655       5    8736    8733    8730    8721       2
    8739    8733    8730    8721       2    8745    8742    8733    8736       3
    8745    8742    8733    8739       3    8745    8742    8733    8730       4
    8745    8742   -8733    8730       5    8748    8742    8733    8736       4
    8748    8742   -8733    8736       5    8748    8742    8733    8739       4
    8748    8742   -8733    8739       5    8751    8748    8742    8745       2
    8754    8751    8748    8742       2    8760    8757    8751    8754      12
    8763    8760    8757    8751      17    8769    8766    8760    8763      18
    8769    8766    8760    8757      18    8772    8766    8760    8763      18
    8775    8772    8766    8769      20    8778    8772    8766    8769      20
    8781    8778    8784    8757      19    8781    8778    8772    8775      19
    8781    8778    8772    8766      19    8784    8757    8760    8763      17
    8784    8757    8751    8754      12    8787    8784    8778    8781      19
    8790    8796    8751    8754       3    8790    8742    8733    8736       3
    8790    8742    8733    8739       3    8793    8790    8796    8751       3
    8793    8790    8808    8811       2    8793    8790    8742    8745       3
    8793    8790    8742    8748       4    8793    8790   -8742    8748       5
    8793    8790    8742    8733       3    8796    8790    8742    8745       3
    8799    8796    8790    8793       3    8799    8796    8790    8742       3
    8799    8796    8751    8754       3    8799    8796    8751    8757       3
    8799    8796    8751    8748       4    8799    8796   -8751    8748       5
    8802    8796    8790    8793       4    8802    8796   -8790    8793       5
    8802    8796    8751    8754       3    8805    8802    8796    8799      28
    8805    8802    8796    8790       4    8805    8802   -8796    8790      29
    8805    8802    8796    8751       4    8805    8802   -8796    8751      29
    8808    8790    8796    8799       4    8808    8790   -8796    8799       5
    8808    8790    8742    8745       4    8808    8790   -8742    8745       5
    8826    8823    8820    8811       2    8829    8823    8820    8811       2
    8835    8832    8823    8826       3    8835    8832    8823    8829       3
    8835    8832    8823    8820       4    8835    8832   -8823    8820       5
    8838    8832    8823    8826       4    8838    8832   -8823    8826       5
    8838    8832    8823    8829       4    8838    8832   -8823    8829       5
    8841    8838    8832    8835       2    8844    8841    8838    8832       2
    8850    8847    8841    8844      12    8853    8850    8847    8841      17
    8859    8856    8850    8853      18    8859    8856    8850    8847      18
    8862    8856    8850    8853      18    8865    8862    8856    8859      20
    8868    8862    8856    8859      20    8871    8868    8874    8847      19
    8871    8868    8862    8865      19    8871    8868    8862    8856      19
    8874    8847    8850    8853      17    8874    8847    8841    8844      12
    8877    8874    8868    8871      19    8880    8886    8841    8844       3
    8880    8832    8823    8826       3    8880    8832    8823    8829       3
    8883    8880    8886    8841       3    8883    8880    8898    8901       2
    8883    8880    8832    8835       3    8883    8880    8832    8838       4
    8883    8880   -8832    8838       5    8883    8880    8832    8823       3
    8886    8880    8832    8835       3    8889    8886    8880    8883       3
    8889    8886    8880    8832       3    8889    8886    8841    8844       3
    8889    8886    8841    8847       3    8889    8886    8841    8838       4
    8889    8886   -8841    8838       5    8892    8886    8880    8883       4
    8892    8886   -8880    8883       5    8892    8886    8841    8844       3
    8895    8892    8886    8889      28    8895    8892    8886    8880       4
    8895    8892   -8886    8880      29    8895    8892    8886    8841       4
    8895    8892   -8886    8841      29    8898    8880    8886    8889       4
    8898    8880   -8886    8889       5    8898    8880    8832    8835       4
    8898    8880   -8832    8835       5    8916    8913    8910    8901       2
    8919    8913    8910    8901       2    8925    8922    8913    8916       3
    8925    8922    8913    8919       3    8925    8922    8913    8910       4
    8925    8922   -8913    8910       5    8928    8922    8913    8916       4
    8928    8922   -8913    8916       5    8928    8922    8913    8919       4
    8928    8922   -8913    8919       5    8931    8928    8922    8925       2
    8934    8931    8928    8922       2    8940    8937    8931    8934      12
    8943    8940    8937    8931      17    8949    8946    8940    8943      18
    8949    8946    8940    8937      18    8952    8946    8940    8943      18
    8955    8952    8946    8949      20    8958    8952    8946    8949      20
    8961    8958    8964    8937      19    8961    8958    8952    8955      19
    8961    8958    8952    8946      19    8964    8937    8940    8943      17
    8964    8937    8931    8934      12    8967    8964    8958    8961      19
    8970    8976    8931    8934       3    8970    8922    8913    8916       3
    8970    8922    8913    8919       3    8973    8970    8976    8931       3
    8973    8970    8922    8925       3    8973    8970    8922    8928       4
    8973    8970   -8922    8928       5    8973    8970    8922    8913       3
    8976    8970    8922    8925       3    8979    8976    8970    8973       3
    8979    8976    8970    8922       3    8979    8976    8931    8934       3
    8979    8976    8931    8937       3    8979    8976    8931    8928       4
    8979    8976   -8931    8928       5    8982    8976    8970    8973       4
    8982    8976   -8970    8973       5    8982    8976    8931    8934       3
    8985    8982    8976    8979      28    8985    8982    8976    8970       4
    8985    8982   -8976    8970      29    8985    8982    8976    8931       4
    8985    8982   -8976    8931      29    8988    8970    8976    8979       4
    8988    8970   -8976    8979       5    8988    8970    8922    8925       4
    8988    8970   -8922    8925       5    8991    8988    8970    8973      28
    8991    8988    8970    8976       4    8991    8988   -8970    8976      29
    8991    8988    8970    8922       4    8991    8988   -8970    8922      29
    9003    9000    8997    8994      28    9006    9000    8997    8994      28
    9009    9000    8997    8994      28    9012    9009    9000    9003       3
    9012    9009    9000    9006       3    9012    9009    9000    8997       4
    9012    9009   -9000    8997       5    9015    9009    9000    9003       4
    9015    9009   -9000    9003       5    9015    9009    9000    9006       4
    9015    9009   -9000    9006       5    9018    9015    9009    9012       2
    9021    9018    9015    9009       2    9027    9024    9018    9021      12
    9030    9027    9024    9018      17    9036    9033    9027    9030      18
    9036    9033    9027    9024      18    9039    9033    9027    9030      18
    9042    9039    9033    9036      20    9045    9039    9033    9036      20
    9048    9045    9051    9024      19    9048    9045    9039    9042      19
    9048    9045    9039    9033      19    9051    9024    9027    9030      17
    9051    9024    9018    9021      12    9054    9051    9045    9048      19
    9057    9063    9018    9021       3    9057    9009    9000    9003       3
    9057    9009    9000    9006       3    9060    9057    9063    9018       3
    9060    9057    9075    9078       2    9060    9057    9009    9012       3
    9060    9057    9009    9015       4    9060    9057   -9009    9015       5
    9060    9057    9009    9000       3    9063    9057    9009    9012       3
    9066    9063    9057    9060       3    9066    9063    9057    9009       3
    9066    9063    9018    9021       3    9066    9063    9018    9024       3
    9066    9063    9018    9015       4    9066    9063   -9018    9015       5
    9069    9063    9057    9060       4    9069    9063   -9057    9060       5
    9069    9063    9018    9021       3    9072    9069    9063    9066      28
    9072    9069    9063    9057       4    9072    9069   -9063    9057      29
    9072    9069    9063    9018       4    9072    9069   -9063    9018      29
    9075    9057    9063    9066       4    9075    9057   -9063    9066       5
    9075    9057    9009    9012       4    9075    9057   -9009    9012       5
    9093    9090    9087    9078       2    9096    9090    9087    9078       2
    9102    9099    9090    9093       3    9102    9099    9090    9096       3
    9102    9099    9090    9087       4    9102    9099   -9090    9087       5
    9105    9099    9090    9093       4    9105    9099   -9090    9093       5
    9105    9099    9090    9096       4    9105    9099   -9090    9096       5
    9108    9105    9099    9102       2    9111    9108    9105    9099       2
    9117    9114    9108    9111      12    9120    9117    9114    9108      17
    9126    9123    9117    9120      18    9126    9123    9117    9114      18
    9129    9123    9117    9120      18    9132    9129    9123    9126      20
    9135    9129    9123    9126      20    9138    9135    9141    9114      19
    9138    9135    9129    9132      19    9138    9135    9129    9123      19
    9141    9114    9117    9120      17    9141    9114    9108    9111      12
    9144    9141    9135    9138      19    9147    9153    9108    9111       3
    9147    9099    9090    9093       3    9147    9099    9090    9096       3
    9150    9147    9153    9108       3    9150    9147    9165    9168       2
    9150    9147    9099    9102       3    9150    9147    9099    9105       4
    9150    9147   -9099    9105       5    9150    9147    9099    9090       3
    9153    9147    9099    9102       3    9156    9153    9147    9150       3
    9156    9153    9147    9099       3    9156    9153    9108    9111       3
    9156    9153    9108    9114       3    9156    9153    9108    9105       4
    9156    9153   -9108    9105       5    9159    9153    9147    9150       4
    9159    9153   -9147    9150       5    9159    9153    9108    9111       3
    9162    9159    9153    9156      28    9162    9159    9153    9147       4
    9162    9159   -9153    9147      29    9162    9159    9153    9108       4
    9162    9159   -9153    9108      29    9165    9147    9153    9156       4
    9165    9147   -9153    9156       5    9165    9147    9099    9102       4
    9165    9147   -9099    9102       5    9183    9180    9177    9168       2
    9186    9180    9177    9168       2    9192    9189    9180    9183       3
    9192    9189    9180    9186       3    9192    9189    9180    9177       4
    9192    9189   -9180    9177       5    9195    9189    9180    9183       4
    9195    9189   -9180    9183       5    9195    9189    9180    9186       4
    9195    9189   -9180    9186       5    9198    9195    9189    9192       2
    9201    9198    9195    9189       2    9207    9204    9198    9201      12
    9210    9207    9204    9198      17    9216    9213    9207    9210      18
    9216    9213    9207    9204      18    9219    9213    9207    9210      18
    9222    9219    9213    9216      20    9225    9219    9213    9216      20
    9228    9225    9231    9204      19    9228    9225    9219    9222      19
    9228    9225    9219    9213      19    9231    9204    9207    9210      17
    9231    9204    9198    9201      12    9234    9231    9225    9228      19
    9237    9243    9198    9201       3    9237    9189    9180    9183       3
    9237    9189    9180    9186       3    9240    9237    9243    9198       3
    9240    9237    9255    9258       2    9240    9237    9189    9192       3
    9240    9237    9189    9195       4    9240    9237   -9189    9195       5
    9240    9237    9189    9180       3    9243    9237    9189    9192       3
    9246    9243    9237    9240       3    9246    9243    9237    9189       3
    9246    9243    9198    9201       3    9246    9243    9198    9204       3
    9246    9243    9198    9195       4    9246    9243   -9198    9195       5
    9249    9243    9237    9240       4    9249    9243   -9237    9240       5
    9249    9243    9198    9201       3    9252    9249    9243    9246      28
    9252    9249    9243    9237       4    9252    9249   -9243    9237      29
    9252    9249    9243    9198       4    9252    9249   -9243    9198      29
    9255    9237    9243    9246       4    9255    9237   -9243    9246       5
    9255    9237    9189    9192       4    9255    9237   -9189    9192       5
    9273    9270    9267    9258       2    9276    9270    9267    9258       2
    9282    9279    9270    9273       3    9282    9279    9270    9276       3
    9282    9279    9270    9267       4    9282    9279   -9270    9267       5
    9285    9279    9270    9273       4    9285    9279   -9270    9273       5
    9285    9279    9270    9276       4    9285    9279   -9270    9276       5
    9288    9285    9279    9282       2    9291    9288    9285    9279       2
    9297    9294    9288    9291      12    9300    9297    9294    9288      17
    9306    9303    9297    9300      18    9306    9303    9297    9294      18
    9309    9303    9297    9300      18    9312    9309    9303    9306      20
    9315    9309    9303    9306      20    9318    9315    9321    9294      19
    9318    9315    9309    9312      19    9318    9315    9309    9303      19
    9321    9294    9297    9300      17    9321    9294    9288    9291      12
    9324    9321    9315    9318      19    9327    9333    9288    9291       3
    9327    9279    9270    9273       3    9327    9279    9270    9276       3
    9330    9327    9333    9288       3    9330    9327    9345    9348       2
    9330    9327    9279    9282       3    9330    9327    9279    9285       4
    9330    9327   -9279    9285       5    9330    9327    9279    9270       3
    9333    9327    9279    9282       3    9336    9333    9327    9330       3
    9336    9333    9327    9279       3    9336    9333    9288    9291       3
    9336    9333    9288    9294       3    9336    9333    9288    9285       4
    9336    9333   -9288    9285       5    9339    9333    9327    9330       4
    9339    9333   -9327    9330       5    9339    9333    9288    9291       3
    9342    9339    9333    9336      28    9342    9339    9333    9327       4
    9342    9339   -9333    9327      29    9342    9339    9333    9288       4
    9342    9339   -9333    9288      29    9345    9327    9333    9336       4
    9345    9327   -9333    9336       5    9345    9327    9279    9282       4
    9345    9327   -9279    9282       5    9363    9360    9357    9348       2
    9366    9360    9357    9348       2    9372    9369    9360    9363       3
    9372    9369    9360    9366       3    9372    9369    9360    9357       4
    9372    9369   -9360    9357       5    9375    9369    9360    9363       4
    9375    9369   -9360    9363       5    9375    9369    9360    9366       4
    9375    9369   -9360    9366       5    9378    9375    9369    9372       2
    9381    9378    9375    9369       2    9387    9384    9378    9381      12
    9390    9387    9384    9378      17    9396    9393    9387    9390      18
    9396    9393    9387    9384      18    9399    9393    9387    9390      18
    9402    9399    9393    9396      20    9405    9399    9393    9396      20
    9408    9405    9411    9384      19    9408    9405    9399    9402      19
    9408    9405    9399    9393      19    9411    9384    9387    9390      17
    9411    9384    9378    9381      12    9414    9411    9405    9408      19
    9417    9423    9378    9381       3    9417    9369    9360    9363       3
    9417    9369    9360    9366       3    9420    9417    9423    9378       3
    9420    9417    9435    9438       2    9420    9417    9369    9372       3
    9420    9417    9369    9375       4    9420    9417   -9369    9375       5
    9420    9417    9369    9360       3    9423    9417    9369    9372       3
    9426    9423    9417    9420       3    9426    9423    9417    9369       3
    9426    9423    9378    9381       3    9426    9423    9378    9384       3
    9426    9423    9378    9375       4    9426    9423   -9378    9375       5
    9429    9423    9417    9420       4    9429    9423   -9417    9420       5
    9429    9423    9378    9381       3    9432    9429    9423    9426      28
    9432    9429    9423    9417       4    9432    9429   -9423    9417      29
    9432    9429    9423    9378       4    9432    9429   -9423    9378      29
    9435    9417    9423    9426       4    9435    9417   -9423    9426       5
    9435    9417    9369    9372       4    9435    9417   -9369    9372       5
    9453    9450    9447    9438       2    9456    9450    9447    9438       2
    9462    9459    9450    9453       3    9462    9459    9450    9456       3
    9462    9459    9450    9447       4    9462    9459   -9450    9447       5
    9465    9459    9450    9453       4    9465    9459   -9450    9453       5
    9465    9459    9450    9456       4    9465    9459   -9450    9456       5
    9468    9465    9459    9462       2    9471    9468    9465    9459       2
    9477    9474    9468    9471      12    9480    9477    9474    9468      17
    9486    9483    9477    9480      18    9486    9483    9477    9474      18
    9489    9483    9477    9480      18    9492    9489    9483    9486      20
    9495    9489    9483    9486      20    9498    9495    9501    9474      19
    9498    9495    9489    9492      19    9498    9495    9489    9483      19
    9501    9474    9477    9480      17    9501    9474    9468    9471      12
    9504    9501    9495    9498      19    9507    9513    9468    9471       3
    9507    9459    9450    9453       3    9507    9459    9450    9456       3
    9510    9507    9513    9468       3    9510    9507    9525    9528       2
    9510    9507    9459    9462       3    9510    9507    9459    9465       4
    9510    9507   -9459    9465       5    9510    9507    9459    9450       3
    9513    9507    9459    9462       3    9516    9513    9507    9510       3
    9516    9513    9507    9459       3    9516    9513    9468    9471       3
    9516    9513    9468    9474       3    9516    9513    9468    9465       4
    9516    9513   -9468    9465       5    9519    9513    9507    9510       4
    9519    9513   -9507    9510       5    9519    9513    9468    9471       3
    9522    9519    9513    9516      28    9522    9519    9513    9507       4
    9522    9519   -9513    9507      29    9522    9519    9513    9468       4
    9522    9519   -9513    9468      29    9525    9507    9513    9516       4
    9525    9507   -9513    9516       5    9525    9507    9459    9462       4
    9525    9507   -9459    9462       5    9543    9540    9537    9528       2
    9546    9540    9537    9528       2    9552    9549    9540    9543       3
    9552    9549    9540    9546       3    9552    9549    9540    9537       4
    9552    9549   -9540    9537       5    9555    9549    9540    9543       4
    9555    9549   -9540    9543       5    9555    9549    9540    9546       4
    9555    9549   -9540    9546       5    9558    9555    9549    9552       2
    9561    9558    9555    9549       2    9567    9564    9558    9561      12
    9570    9567    9564    9558      17    9576    9573    9567    9570      18
    9576    9573    9567    9564      18    9579    9573    9567    9570      18
    9582    9579    9573    9576      20    9585    9579    9573    9576      20
    9588    9585    9591    9564      19    9588    9585    9579    9582      19
    9588    9585    9579    9573      19    9591    9564    9567    9570      17
    9591    9564    9558    9561      12    9594    9591    9585    9588      19
    9597    9603    9558    9561       3    9597    9549    9540    9543       3
    9597    9549    9540    9546       3    9600    9597    9603    9558       3
    9600    9597    9615    9618       2    9600    9597    9549    9552       3
    9600    9597    9549    9555       4    9600    9597   -9549    9555       5
    9600    9597    9549    9540       3    9603    9597    9549    9552       3
    9606    9603    9597    9600       3    9606    9603    9597    9549       3
    9606    9603    9558    9561       3    9606    9603    9558    9564       3
    9606    9603    9558    9555       4    9606    9603   -9558    9555       5
    9609    9603    9597    9600       4    9609    9603   -9597    9600       5
    9609    9603    9558    9561       3    9612    9609    9603    9606      28
    9612    9609    9603    9597       4    9612    9609   -9603    9597      29
    9612    9609    9603    9558       4    9612    9609   -9603    9558      29
    9615    9597    9603    9606       4    9615    9597   -9603    9606       5
    9615    9597    9549    9552       4    9615    9597   -9549    9552       5
    9633    9630    9627    9618       2    9636    9630    9627    9618       2
    9642    9639    9630    9633       3    9642    9639    9630    9636       3
    9642    9639    9630    9627       4    9642    9639   -9630    9627       5
    9645    9639    9630    9633       4    9645    9639   -9630    9633       5
    9645    9639    9630    9636       4    9645    9639   -9630    9636       5
    9648    9645    9639    9642       2    9651    9648    9645    9639       2
    9657    9654    9648    9651      12    9660    9657    9654    9648      17
    9666    9663    9657    9660      18    9666    9663    9657    9654      18
    9669    9663    9657    9660      18    9672    9669    9663    9666      20
    9675    9669    9663    9666      20    9678    9675    9681    9654      19
    9678    9675    9669    9672      19    9678    9675    9669    9663      19
    9681    9654    9657    9660      17    9681    9654    9648    9651      12
    9684    9681    9675    9678      19    9687    9693    9648    9651       3
    9687    9639    9630    9633       3    9687    9639    9630    9636       3
    9690    9687    9693    9648       3    9690    9687    9705    9708       2
    9690    9687    9639    9642       3    9690    9687    9639    9645       4
    9690    9687   -9639    9645       5    9690    9687    9639    9630       3
    9693    9687    9639    9642       3    9696    9693    9687    9690       3
    9696    9693    9687    9639       3    9696    9693    9648    9651       3
    9696    9693    9648    9654       3    9696    9693    9648    9645       4
    9696    9693   -9648    9645       5    9699    9693    9687    9690       4
    9699    9693   -9687    9690       5    9699    9693    9648    9651       3
    9702    9699    9693    9696      28    9702    9699    9693    9687       4
    9702    9699   -9693    9687      29    9702    9699    9693    9648       4
    9702    9699   -9693    9648      29    9705    9687    9693    9696       4
    9705    9687   -9693    9696       5    9705    9687    9639    9642       4
    9705    9687   -9639    9642       5    9723    9720    9717    9708       2
    9726    9720    9717    9708       2    9732    9729    9720    9723       3
    9732    9729    9720    9726       3    9732    9729    9720    9717       4
    9732    9729   -9720    9717       5    9735    9729    9720    9723       4
    9735    9729   -9720    9723       5    9735    9729    9720    9726       4
    9735    9729   -9720    9726       5    9738    9735    9729    9732       2
    9741    9738    9735    9729       2    9747    9744    9738    9741      12
    9750    9747    9744    9738      17    9756    9753    9747    9750      18
    9756    9753    9747    9744      18    9759    9753    9747    9750      18
    9762    9759    9753    9756      20    9765    9759    9753    9756      20
    9768    9765    9771    9744      19    9768    9765    9759    9762      19
    9768    9765    9759    9753      19    9771    9744    9747    9750      17
    9771    9744    9738    9741      12    9774    9771    9765    9768      19
    9777    9783    9738    9741       3    9777    9729    9720    9723       3
    9777    9729    9720    9726       3    9780    9777    9783    9738       3
    9780    9777    9795    9798       2    9780    9777    9729    9732       3
    9780    9777    9729    9735       4    9780    9777   -9729    9735       5
    9780    9777    9729    9720       3    9783    9777    9729    9732       3
    9786    9783    9777    9780       3    9786    9783    9777    9729       3
    9786    9783    9738    9741       3    9786    9783    9738    9744       3
    9786    9783    9738    9735       4    9786    9783   -9738    9735       5
    9789    9783    9777    9780       4    9789    9783   -9777    9780       5
    9789    9783    9738    9741       3    9792    9789    9783    9786      28
    9792    9789    9783    9777       4    9792    9789   -9783    9777      29
    9792    9789    9783    9738       4    9792    9789   -9783    9738      29
    9795    9777    9783    9786       4    9795    9777   -9783    9786       5
    9795    9777    9729    9732       4    9795    9777   -9729    9732       5
    9813    9810    9807    9798       2    9816    9810    9807    9798       2
    9822    9819    9810    9813       3    9822    9819    9810    9816       3
    9822    9819    9810    9807       4    9822    9819   -9810    9807       5
    9825    9819    9810    9813       4    9825    9819   -9810    9813       5
    9825    9819    9810    9816       4    9825    9819   -9810    9816       5
    9828    9825    9819    9822       2    9831    9828    9825    9819       2
    9837    9834    9828    9831      12    9840    9837    9834    9828      17
    9846    9843    9837    9840      18    9846    9843    9837    9834      18
    9849    9843    9837    9840      18    9852    9849    9843    9846      20
    9855    9849    9843    9846      20    9858    9855    9861    9834      19
    9858    9855    9849    9852      19    9858    9855    9849    9843      19
    9861    9834    9837    9840      17    9861    9834    9828    9831      12
    9864    9861    9855    9858      19    9867    9873    9828    9831       3
    9867    9819    9810    9813       3    9867    9819    9810    9816       3
    9870    9867    9873    9828       3    9870    9867    9885    9888       2
    9870    9867    9819    9822       3    9870    9867    9819    9825       4
    9870    9867   -9819    9825       5    9870    9867    9819    9810       3
    9873    9867    9819    9822       3    9876    9873    9867    9870       3
    9876    9873    9867    9819       3    9876    9873    9828    9831       3
    9876    9873    9828    9834       3    9876    9873    9828    9825       4
    9876    9873   -9828    9825       5    9879    9873    9867    9870       4
    9879    9873   -9867    9870       5    9879    9873    9828    9831       3
    9882    9879    9873    9876      28    9882    9879    9873    9867       4
    9882    9879   -9873    9867      29    9882    9879    9873    9828       4
    9882    9879   -9873    9828      29    9885    9867    9873    9876       4
    9885    9867   -9873    9876       5    9885    9867    9819    9822       4
    9885    9867   -9819    9822       5    9903    9900    9897    9888       2
    9906    9900    9897    9888       2    9912    9909    9900    9903       3
    9912    9909    9900    9906       3    9912    9909    9900    9897       4
    9912    9909   -9900    9897       5    9915    9909    9900    9903       4
    9915    9909   -9900    9903       5    9915    9909    9900    9906       4
    9915    9909   -9900    9906       5    9918    9915    9909    9912       2
    9921    9918    9915    9909       2    9927    9924    9918    9921      12
    9930    9927    9924    9918      17    9936    9933    9927    9930      18
    9936    9933    9927    9924      18    9939    9933    9927    9930      18
    9942    9939    9933    9936      20    9945    9939    9933    9936      20
    9948    9945    9951    9924      19    9948    9945    9939    9942      19
    9948    9945    9939    9933      19    9951    9924    9927    9930      17
    9951    9924    9918    9921      12    9954    9951    9945    9948      19
    9957    9963    9918    9921       3    9957    9909    9900    9903       3
    9957    9909    9900    9906       3    9960    9957    9963    9918       3
    9960    9957    9975    9978       2    9960    9957    9909    9912       3
    9960    9957    9909    9915       4    9960    9957   -9909    9915       5
    9960    9957    9909    9900       3    9963    9957    9909    9912       3
    9966    9963    9957    9960       3    9966    9963    9957    9909       3
    9966    9963    9918    9921       3    9966    9963    9918    9924       3
    9966    9963    9918    9915       4    9966    9963   -9918    9915       5
    9969    9963    9957    9960       4    9969    9963   -9957    9960       5
    9969    9963    9918    9921       3    9972    9969    9963    9966      28
    9972    9969    9963    9957       4    9972    9969   -9963    9957      29
    9972    9969    9963    9918       4    9972    9969   -9963    9918      29
    9975    9957    9963    9966       4    9975    9957   -9963    9966       5
    9975    9957    9909    9912       4    9975    9957   -9909    9912       5
    9993    9990    9987    9978       2    9996    9990    9987    9978       2
   10002    9999    9990    9993       3   10002    9999    9990    9996       3
   10002    9999    9990    9987       4   10002    9999   -9990    9987       5
   10005    9999    9990    9993       4   10005    9999   -9990    9993       5
   10005    9999    9990    9996       4   10005    9999   -9990    9996       5
   10008   10005    9999   10002       2   10011   10008   10005    9999       2
   10017   10014   10008   10011      12   10020   10017   10014   10008      17
   10026   10023   10017   10020      18   10026   10023   10017   10014      18
   10029   10023   10017   10020      18   10032   10029   10023   10026      20
   10035   10029   10023   10026      20   10038   10035   10041   10014      19
   10038   10035   10029   10032      19   10038   10035   10029   10023      19
   10041   10014   10017   10020      17   10041   10014   10008   10011      12
   10044   10041   10035   10038      19   10047   10053   10008   10011       3
   10047    9999    9990    9993       3   10047    9999    9990    9996       3
   10050   10047   10053   10008       3   10050   10047   10065   10068       2
   10050   10047    9999   10002       3   10050   10047    9999   10005       4
   10050   10047   -9999   10005       5   10050   10047    9999    9990       3
   10053   10047    9999   10002       3   10056   10053   10047   10050       3
   10056   10053   10047    9999       3   10056   10053   10008   10011       3
   10056   10053   10008   10014       3   10056   10053   10008   10005       4
   10056   10053  -10008   10005       5   10059   10053   10047   10050       4
   10059   10053  -10047   10050       5   10059   10053   10008   10011       3
   10062   10059   10053   10056      28   10062   10059   10053   10047       4
   10062   10059  -10053   10047      29   10062   10059   10053   10008       4
   10062   10059  -10053   10008      29   10065   10047   10053   10056       4
   10065   10047  -10053   10056       5   10065   10047    9999   10002       4
   10065   10047   -9999   10002       5   10083   10080   10077   10068       2
   10086   10080   10077   10068       2   10092   10089   10080   10083       3
   10092   10089   10080   10086       3   10092   10089   10080   10077       4
   10092   10089  -10080   10077       5   10095   10089   10080   10083       4
   10095   10089  -10080   10083       5   10095   10089   10080   10086       4
   10095   10089  -10080   10086       5   10098   10095   10089   10092       2
   10101   10098   10095   10089       2   10107   10104   10098   10101      12
   10110   10107   10104   10098      17   10116   10113   10107   10110      18
   10116   10113   10107   10104      18   10119   10113   10107   10110      18
   10122   10119   10113   10116      20   10125   10119   10113   10116      20
   10128   10125   10131   10104      19   10128   10125   10119   10122      19
   10128   10125   10119   10113      19   10131   10104   10107   10110      17
   10131   10104   10098   10101      12   10134   10131   10125   10128      19
   10137   10143   10098   10101       3   10137   10089   10080   10083       3
   10137   10089   10080   10086       3   10140   10137   10143   10098       3
   10140   10137   10155   10158       2   10140   10137   10089   10092       3
   10140   10137   10089   10095       4   10140   10137  -10089   10095       5
   10140   10137   10089   10080       3   10143   10137   10089   10092       3
   10146   10143   10137   10140       3   10146   10143   10137   10089       3
   10146   10143   10098   10101       3   10146   10143   10098   10104       3
   10146   10143   10098   10095       4   10146   10143  -10098   10095       5
   10149   10143   10137   10140       4   10149   10143  -10137   10140       5
   10149   10143   10098   10101       3   10152   10149   10143   10146      28
   10152   10149   10143   10137       4   10152   10149  -10143   10137      29
   10152   10149   10143   10098       4   10152   10149  -10143   10098      29
   10155   10137   10143   10146       4   10155   10137  -10143   10146       5
   10155   10137   10089   10092       4   10155   10137  -10089   10092       5
   10173   10170   10167   10158       2   10176   10170   10167   10158       2
   10182   10179   10170   10173       3   10182   10179   10170   10176       3
   10182   10179   10170   10167       4   10182   10179  -10170   10167       5
   10185   10179   10170   10173       4   10185   10179  -10170   10173       5
   10185   10179   10170   10176       4   10185   10179  -10170   10176       5
   10188   10185   10179   10182       2   10191   10188   10185   10179       2
   10197   10194   10188   10191      12   10200   10197   10194   10188      17
   10206   10203   10197   10200      18   10206   10203   10197   10194      18
   10209   10203   10197   10200      18   10212   10209   10203   10206      20
   10215   10209   10203   10206      20   10218   10215   10221   10194      19
   10218   10215   10209   10212      19   10218   10215   10209   10203      19
   10221   10194   10197   10200      17   10221   10194   10188   10191      12
   10224   10221   10215   10218      19   10227   10233   10188   10191       3
   10227   10179   10170   10173       3   10227   10179   10170   10176       3
   10230   10227   10233   10188       3   10230   10227   10245   10248       2
   10230   10227   10179   10182       3   10230   10227   10179   10185       4
   10230   10227  -10179   10185       5   10230   10227   10179   10170       3
   10233   10227   10179   10182       3   10236   10233   10227   10230       3
   10236   10233   10227   10179       3   10236   10233   10188   10191       3
   10236   10233   10188   10194       3   10236   10233   10188   10185       4
   10236   10233  -10188   10185       5   10239   10233   10227   10230       4
   10239   10233  -10227   10230       5   10239   10233   10188   10191       3
   10242   10239   10233   10236      28   10242   10239   10233   10227       4
   10242   10239  -10233   10227      29   10242   10239   10233   10188       4
   10242   10239  -10233   10188      29   10245   10227   10233   10236       4
   10245   10227  -10233   10236       5   10245   10227   10179   10182       4
   10245   10227  -10179   10182       5   10263   10260   10257   10248       2
   10266   10260   10257   10248       2   10272   10269   10260   10263       3
   10272   10269   10260   10266       3   10272   10269   10260   10257       4
   10272   10269  -10260   10257       5   10275   10269   10260   10263       4
   10275   10269  -10260   10263       5   10275   10269   10260   10266       4
   10275   10269  -10260   10266       5   10278   10275   10269   10272       2
   10281   10278   10275   10269       2   10287   10284   10278   10281      12
   10290   10287   10284   10278      17   10296   10293   10287   10290      18
   10296   10293   10287   10284      18   10299   10293   10287   10290      18
   10302   10299   10293   10296      20   10305   10299   10293   10296      20
   10308   10305   10311   10284      19   10308   10305   10299   10302      19
   10308   10305   10299   10293      19   10311   10284   10287   10290      17
   10311   10284   10278   10281      12   10314   10311   10305   10308      19
   10317   10323   10278   10281       3   10317   10269   10260   10263       3
   10317   10269   10260   10266       3   10320   10317   10323   10278       3
   10320   10317   10335   10338       2   10320   10317   10269   10272       3
   10320   10317   10269   10275       4   10320   10317  -10269   10275       5
   10320   10317   10269   10260       3   10323   10317   10269   10272       3
   10326   10323   10317   10320       3   10326   10323   10317   10269       3
   10326   10323   10278   10281       3   10326   10323   10278   10284       3
   10326   10323   10278   10275       4   10326   10323  -10278   10275       5
   10329   10323   10317   10320       4   10329   10323  -10317   10320       5
   10329   10323   10278   10281       3   10332   10329   10323   10326      28
   10332   10329   10323   10317       4   10332   10329  -10323   10317      29
   10332   10329   10323   10278       4   10332   10329  -10323   10278      29
   10335   10317   10323   10326       4   10335   10317  -10323   10326       5
   10335   10317   10269   10272       4   10335   10317  -10269   10272       5
   10353   10350   10347   10338       2   10356   10350   10347   10338       2
   10362   10359   10350   10353       3   10362   10359   10350   10356       3
   10362   10359   10350   10347       4   10362   10359  -10350   10347       5
   10365   10359   10350   10353       4   10365   10359  -10350   10353       5
   10365   10359   10350   10356       4   10365   10359  -10350   10356       5
   10368   10365   10359   10362       2   10371   10368   10365   10359       2
   10377   10374   10368   10371      12   10380   10377   10374   10368      17
   10386   10383   10377   10380      18   10386   10383   10377   10374      18
   10389   10383   10377   10380      18   10392   10389   10383   10386      20
   10395   10389   10383   10386      20   10398   10395   10401   10374      19
   10398   10395   10389   10392      19   10398   10395   10389   10383      19
   10401   10374   10377   10380      17   10401   10374   10368   10371      12
   10404   10401   10395   10398      19   10407   10413   10368   10371       3
   10407   10359   10350   10353       3   10407   10359   10350   10356       3
   10410   10407   10413   10368       3   10410   10407   10425   10428       2
   10410   10407   10359   10362       3   10410   10407   10359   10365       4
   10410   10407  -10359   10365       5   10410   10407   10359   10350       3
   10413   10407   10359   10362       3   10416   10413   10407   10410       3
   10416   10413   10407   10359       3   10416   10413   10368   10371       3
   10416   10413   10368   10374       3   10416   10413   10368   10365       4
   10416   10413  -10368   10365       5   10419   10413   10407   10410       4
   10419   10413  -10407   10410       5   10419   10413   10368   10371       3
   10422   10419   10413   10416      28   10422   10419   10413   10407       4
   10422   10419  -10413   10407      29   10422   10419   10413   10368       4
   10422   10419  -10413   10368      29   10425   10407   10413   10416       4
   10425   10407  -10413   10416       5   10425   10407   10359   10362       4
   10425   10407  -10359   10362       5   10443   10440   10437   10428       2
   10446   10440   10437   10428       2   10452   10449   10440   10443       3
   10452   10449   10440   10446       3   10452   10449   10440   10437       4
   10452   10449  -10440   10437       5   10455   10449   10440   10443       4
   10455   10449  -10440   10443       5   10455   10449   10440   10446       4
   10455   10449  -10440   10446       5   10458   10455   10449   10452       2
   10461   10458   10455   10449       2   10467   10464   10458   10461      12
   10470   10467   10464   10458      17   10476   10473   10467   10470      18
   10476   10473   10467   10464      18   10479   10473   10467   10470      18
   10482   10479   10473   10476      20   10485   10479   10473   10476      20
   10488   10485   10491   10464      19   10488   10485   10479   10482      19
   10488   10485   10479   10473      19   10491   10464   10467   10470      17
   10491   10464   10458   10461      12   10494   10491   10485   10488      19
   10497   10503   10458   10461       3   10497   10449   10440   10443       3
   10497   10449   10440   10446       3   10500   10497   10503   10458       3
   10500   10497   10515   10518       2   10500   10497   10449   10452       3
   10500   10497   10449   10455       4   10500   10497  -10449   10455       5
   10500   10497   10449   10440       3   10503   10497   10449   10452       3
   10506   10503   10497   10500       3   10506   10503   10497   10449       3
   10506   10503   10458   10461       3   10506   10503   10458   10464       3
   10506   10503   10458   10455       4   10506   10503  -10458   10455       5
   10509   10503   10497   10500       4   10509   10503  -10497   10500       5
   10509   10503   10458   10461       3   10512   10509   10503   10506      28
   10512   10509   10503   10497       4   10512   10509  -10503   10497      29
   10512   10509   10503   10458       4   10512   10509  -10503   10458      29
   10515   10497   10503   10506       4   10515   10497  -10503   10506       5
   10515   10497   10449   10452       4   10515   10497  -10449   10452       5
   10533   10530   10527   10518       2   10536   10530   10527   10518       2
   10542   10539   10530   10533       3   10542   10539   10530   10536       3
   10542   10539   10530   10527       4   10542   10539  -10530   10527       5
   10545   10539   10530   10533       4   10545   10539  -10530   10533       5
   10545   10539   10530   10536       4   10545   10539  -10530   10536       5
   10548   10545   10539   10542       2   10551   10548   10545   10539       2
   10557   10554   10548   10551      12   10560   10557   10554   10548      17
   10566   10563   10557   10560      18   10566   10563   10557   10554      18
   10569   10563   10557   10560      18   10572   10569   10563   10566      20
   10575   10569   10563   10566      20   10578   10575   10581   10554      19
   10578   10575   10569   10572      19   10578   10575   10569   10563      19
   10581   10554   10557   10560      17   10581   10554   10548   10551      12
   10584   10581   10575   10578      19   10587   10593   10548   10551       3
   10587   10539   10530   10533       3   10587   10539   10530   10536       3
   10590   10587   10593   10548       3   10590   10587   10605   10608       2
   10590   10587   10539   10542       3   10590   10587   10539   10545       4
   10590   10587  -10539   10545       5   10590   10587   10539   10530       3
   10593   10587   10539   10542       3   10596   10593   10587   10590       3
   10596   10593   10587   10539       3   10596   10593   10548   10551       3
   10596   10593   10548   10554       3   10596   10593   10548   10545       4
   10596   10593  -10548   10545       5   10599   10593   10587   10590       4
   10599   10593  -10587   10590       5   10599   10593   10548   10551       3
   10602   10599   10593   10596      28   10602   10599   10593   10587       4
   10602   10599  -10593   10587      29   10602   10599   10593   10548       4
   10602   10599  -10593   10548      29   10605   10587   10593   10596       4
   10605   10587  -10593   10596       5   10605   10587   10539   10542       4
   10605   10587  -10539   10542       5   10623   10620   10617   10608       2
   10626   10620   10617   10608       2   10632   10629   10620   10623       3
   10632   10629   10620   10626       3   10632   10629   10620   10617       4
   10632   10629  -10620   10617       5   10635   10629   10620   10623       4
   10635   10629  -10620   10623       5   10635   10629   10620   10626       4
   10635   10629  -10620   10626       5   10638   10635   10629   10632       2
   10641   10638   10635   10629       2   10647   10644   10638   10641      12
   10650   10647   10644   10638      17   10656   10653   10647   10650      18
   10656   10653   10647   10644      18   10659   10653   10647   10650      18
   10662   10659   10653   10656      20   10665   10659   10653   10656      20
   10668   10665   10671   10644      19   10668   10665   10659   10662      19
   10668   10665   10659   10653      19   10671   10644   10647   10650      17
   10671   10644   10638   10641      12   10674   10671   10665   10668      19
   10677   10683   10638   10641       3   10677   10629   10620   10623       3
   10677   10629   10620   10626       3   10680   10677   10683   10638       3
   10680   10677   10695   10698       2   10680   10677   10629   10632       3
   10680   10677   10629   10635       4   10680   10677  -10629   10635       5
   10680   10677   10629   10620       3   10683   10677   10629   10632       3
   10686   10683   10677   10680       3   10686   10683   10677   10629       3
   10686   10683   10638   10641       3   10686   10683   10638   10644       3
   10686   10683   10638   10635       4   10686   10683  -10638   10635       5
   10689   10683   10677   10680       4   10689   10683  -10677   10680       5
   10689   10683   10638   10641       3   10692   10689   10683   10686      28
   10692   10689   10683   10677       4   10692   10689  -10683   10677      29
   10692   10689   10683   10638       4   10692   10689  -10683   10638      29
   10695   10677   10683   10686       4   10695   10677  -10683   10686       5
   10695   10677   10629   10632       4   10695   10677  -10629   10632       5
   10713   10710   10707   10698       2   10716   10710   10707   10698       2
   10722   10719   10710   10713       3   10722   10719   10710   10716       3
   10722   10719   10710   10707       4   10722   10719  -10710   10707       5
   10725   10719   10710   10713       4   10725   10719  -10710   10713       5
   10725   10719   10710   10716       4   10725   10719  -10710   10716       5
   10728   10725   10719   10722       2   10731   10728   10725   10719       2
   10737   10734   10728   10731      12   10740   10737   10734   10728      17
   10746   10743   10737   10740      18   10746   10743   10737   10734      18
   10749   10743   10737   10740      18   10752   10749   10743   10746      20
   10755   10749   10743   10746      20   10758   10755   10761   10734      19
   10758   10755   10749   10752      19   10758   10755   10749   10743      19
   10761   10734   10737   10740      17   10761   10734   10728   10731      12
   10764   10761   10755   10758      19   10767   10773   10728   10731       3
   10767   10719   10710   10713       3   10767   10719   10710   10716       3
   10770   10767   10773   10728       3   10770   10767   10785   10788       2
   10770   10767   10719   10722       3   10770   10767   10719   10725       4
   10770   10767  -10719   10725       5   10770   10767   10719   10710       3
   10773   10767   10719   10722       3   10776   10773   10767   10770       3
   10776   10773   10767   10719       3   10776   10773   10728   10731       3
   10776   10773   10728   10734       3   10776   10773   10728   10725       4
   10776   10773  -10728   10725       5   10779   10773   10767   10770       4
   10779   10773  -10767   10770       5   10779   10773   10728   10731       3
   10782   10779   10773   10776      28   10782   10779   10773   10767       4
   10782   10779  -10773   10767      29   10782   10779   10773   10728       4
   10782   10779  -10773   10728      29   10785   10767   10773   10776       4
   10785   10767  -10773   10776       5   10785   10767   10719   10722       4
   10785   10767  -10719   10722       5   10803   10800   10797   10788       2
   10806   10800   10797   10788       2   10812   10809   10800   10803       3
   10812   10809   10800   10806       3   10812   10809   10800   10797       4
   10812   10809  -10800   10797       5   10815   10809   10800   10803       4
   10815   10809  -10800   10803       5   10815   10809   10800   10806       4
   10815   10809  -10800   10806       5   10818   10815   10809   10812       2
   10821   10818   10815   10809       2   10827   10824   10818   10821      12
   10830   10827   10824   10818      17   10836   10833   10827   10830      18
   10836   10833   10827   10824      18   10839   10833   10827   10830      18
   10842   10839   10833   10836      20   10845   10839   10833   10836      20
   10848   10845   10851   10824      19   10848   10845   10839   10842      19
   10848   10845   10839   10833      19   10851   10824   10827   10830      17
   10851   10824   10818   10821      12   10854   10851   10845   10848      19
   10857   10863   10818   10821       3   10857   10809   10800   10803       3
   10857   10809   10800   10806       3   10860   10857   10863   10818       3
   10860   10857   10875   10878       2   10860   10857   10809   10812       3
   10860   10857   10809   10815       4   10860   10857  -10809   10815       5
   10860   10857   10809   10800       3   10863   10857   10809   10812       3
   10866   10863   10857   10860       3   10866   10863   10857   10809       3
   10866   10863   10818   10821       3   10866   10863   10818   10824       3
   10866   10863   10818   10815       4   10866   10863  -10818   10815       5
   10869   10863   10857   10860       4   10869   10863  -10857   10860       5
   10869   10863   10818   10821       3   10872   10869   10863   10866      28
   10872   10869   10863   10857       4   10872   10869  -10863   10857      29
   10872   10869   10863   10818       4   10872   10869  -10863   10818      29
   10875   10857   10863   10866       4   10875   10857  -10863   10866       5
   10875   10857   10809   10812       4   10875   10857  -10809   10812       5
   10893   10890   10887   10878       2   10896   10890   10887   10878       2
   10902   10899   10890   10893       3   10902   10899   10890   10896       3
   10902   10899   10890   10887       4   10902   10899  -10890   10887       5
   10905   10899   10890   10893       4   10905   10899  -10890   10893       5
   10905   10899   10890   10896       4   10905   10899  -10890   10896       5
   10908   10905   10899   10902       2   10911   10908   10905   10899       2
   10917   10914   10908   10911      12   10920   10917   10914   10908      17
   10926   10923   10917   10920      18   10926   10923   10917   10914      18
   10929   10923   10917   10920      18   10932   10929   10923   10926      20
   10935   10929   10923   10926      20   10938   10935   10941   10914      19
   10938   10935   10929   10932      19   10938   10935   10929   10923      19
   10941   10914   10917   10920      17   10941   10914   10908   10911      12
   10944   10941   10935   10938      19   10947   10953   10908   10911       3
   10947   10899   10890   10893       3   10947   10899   10890   10896       3
   10950   10947   10953   10908       3   10950   10947   10965   10968       2
   10950   10947   10899   10902       3   10950   10947   10899   10905       4
   10950   10947  -10899   10905       5   10950   10947   10899   10890       3
   10953   10947   10899   10902       3   10956   10953   10947   10950       3
   10956   10953   10947   10899       3   10956   10953   10908   10911       3
   10956   10953   10908   10914       3   10956   10953   10908   10905       4
   10956   10953  -10908   10905       5   10959   10953   10947   10950       4
   10959   10953  -10947   10950       5   10959   10953   10908   10911       3
   10962   10959   10953   10956      28   10962   10959   10953   10947       4
   10962   10959  -10953   10947      29   10962   10959   10953   10908       4
   10962   10959  -10953   10908      29   10965   10947   10953   10956       4
   10965   10947  -10953   10956       5   10965   10947   10899   10902       4
   10965   10947  -10899   10902       5   10983   10980   10977   10968       2
   10986   10980   10977   10968       2   10992   10989   10980   10983       3
   10992   10989   10980   10986       3   10992   10989   10980   10977       4
   10992   10989  -10980   10977       5   10995   10989   10980   10983       4
   10995   10989  -10980   10983       5   10995   10989   10980   10986       4
   10995   10989  -10980   10986       5   10998   10995   10989   10992       2
   11001   10998   10995   10989       2   11007   11004   10998   11001      12
   11010   11007   11004   10998      17   11016   11013   11007   11010      18
   11016   11013   11007   11004      18   11019   11013   11007   11010      18
   11022   11019   11013   11016      20   11025   11019   11013   11016      20
   11028   11025   11031   11004      19   11028   11025   11019   11022      19
   11028   11025   11019   11013      19   11031   11004   11007   11010      17
   11031   11004   10998   11001      12   11034   11031   11025   11028      19
   11037   11043   10998   11001       3   11037   10989   10980   10983       3
   11037   10989   10980   10986       3   11040   11037   11043   10998       3
   11040   11037   11055   11058       2   11040   11037   10989   10992       3
   11040   11037   10989   10995       4   11040   11037  -10989   10995       5
   11040   11037   10989   10980       3   11043   11037   10989   10992       3
   11046   11043   11037   11040       3   11046   11043   11037   10989       3
   11046   11043   10998   11001       3   11046   11043   10998   11004       3
   11046   11043   10998   10995       4   11046   11043  -10998   10995       5
   11049   11043   11037   11040       4   11049   11043  -11037   11040       5
   11049   11043   10998   11001       3   11052   11049   11043   11046      28
   11052   11049   11043   11037       4   11052   11049  -11043   11037      29
   11052   11049   11043   10998       4   11052   11049  -11043   10998      29
   11055   11037   11043   11046       4   11055   11037  -11043   11046       5
   11055   11037   10989   10992       4   11055   11037  -10989   10992       5
   11073   11070   11067   11058       2   11076   11070   11067   11058       2
   11082   11079   11070   11073       3   11082   11079   11070   11076       3
   11082   11079   11070   11067       4   11082   11079  -11070   11067       5
   11085   11079   11070   11073       4   11085   11079  -11070   11073       5
   11085   11079   11070   11076       4   11085   11079  -11070   11076       5
   11088   11085   11079   11082       2   11091   11088   11085   11079       2
   11097   11094   11088   11091      12   11100   11097   11094   11088      17
   11106   11103   11097   11100      18   11106   11103   11097   11094      18
   11109   11103   11097   11100      18   11112   11109   11103   11106      20
   11115   11109   11103   11106      20   11118   11115   11121   11094      19
   11118   11115   11109   11112      19   11118   11115   11109   11103      19
   11121   11094   11097   11100      17   11121   11094   11088   11091      12
   11124   11121   11115   11118      19   11127   11133   11088   11091       3
   11127   11079   11070   11073       3   11127   11079   11070   11076       3
   11130   11127   11133   11088       3   11130   11127   11145   11148       2
   11130   11127   11079   11082       3   11130   11127   11079   11085       4
   11130   11127  -11079   11085       5   11130   11127   11079   11070       3
   11133   11127   11079   11082       3   11136   11133   11127   11130       3
   11136   11133   11127   11079       3   11136   11133   11088   11091       3
   11136   11133   11088   11094       3   11136   11133   11088   11085       4
   11136   11133  -11088   11085       5   11139   11133   11127   11130       4
   11139   11133  -11127   11130       5   11139   11133   11088   11091       3
   11142   11139   11133   11136      28   11142   11139   11133   11127       4
   11142   11139  -11133   11127      29   11142   11139   11133   11088       4
   11142   11139  -11133   11088      29   11145   11127   11133   11136       4
   11145   11127  -11133   11136       5   11145   11127   11079   11082       4
   11145   11127  -11079   11082       5   11163   11160   11157   11148       2
   11166   11160   11157   11148       2   11172   11169   11160   11163       3
   11172   11169   11160   11166       3   11172   11169   11160   11157       4
   11172   11169  -11160   11157       5   11175   11169   11160   11163       4
   11175   11169  -11160   11163       5   11175   11169   11160   11166       4
   11175   11169  -11160   11166       5   11178   11175   11169   11172       2
   11181   11178   11175   11169       2   11187   11184   11178   11181      12
   11190   11187   11184   11178      17   11196   11193   11187   11190      18
   11196   11193   11187   11184      18   11199   11193   11187   11190      18
   11202   11199   11193   11196      20   11205   11199   11193   11196      20
   11208   11205   11211   11184      19   11208   11205   11199   11202      19
   11208   11205   11199   11193      19   11211   11184   11187   11190      17
   11211   11184   11178   11181      12   11214   11211   11205   11208      19
   11217   11223   11178   11181       3   11217   11169   11160   11163       3
   11217   11169   11160   11166       3   11220   11217   11223   11178       3
   11220   11217   11235   11238       2   11220   11217   11169   11172       3
   11220   11217   11169   11175       4   11220   11217  -11169   11175       5
   11220   11217   11169   11160       3   11223   11217   11169   11172       3
   11226   11223   11217   11220       3   11226   11223   11217   11169       3
   11226   11223   11178   11181       3   11226   11223   11178   11184       3
   11226   11223   11178   11175       4   11226   11223  -11178   11175       5
   11229   11223   11217   11220       4   11229   11223  -11217   11220       5
   11229   11223   11178   11181       3   11232   11229   11223   11226      28
   11232   11229   11223   11217       4   11232   11229  -11223   11217      29
   11232   11229   11223   11178       4   11232   11229  -11223   11178      29
   11235   11217   11223   11226       4   11235   11217  -11223   11226       5
   11235   11217   11169   11172       4   11235   11217  -11169   11172       5
   11253   11250   11247   11238       2   11256   11250   11247   11238       2
   11262   11259   11250   11253       3   11262   11259   11250   11256       3
   11262   11259   11250   11247       4   11262   11259  -11250   11247       5
   11265   11259   11250   11253       4   11265   11259  -11250   11253       5
   11265   11259   11250   11256       4   11265   11259  -11250   11256       5
   11268   11265   11259   11262       2   11271   11268   11265   11259       2
   11277   11274   11268   11271      12   11280   11277   11274   11268      17
   11286   11283   11277   11280      18   11286   11283   11277   11274      18
   11289   11283   11277   11280      18   11292   11289   11283   11286      20
   11295   11289   11283   11286      20   11298   11295   11301   11274      19
   11298   11295   11289   11292      19   11298   11295   11289   11283      19
   11301   11274   11277   11280      17   11301   11274   11268   11271      12
   11304   11301   11295   11298      19   11307   11313   11268   11271       3
   11307   11259   11250   11253       3   11307   11259   11250   11256       3
   11310   11307   11313   11268       3   11310   11307   11325   11328       2
   11310   11307   11259   11262       3   11310   11307   11259   11265       4
   11310   11307  -11259   11265       5   11310   11307   11259   11250       3
   11313   11307   11259   11262       3   11316   11313   11307   11310       3
   11316   11313   11307   11259       3   11316   11313   11268   11271       3
   11316   11313   11268   11274       3   11316   11313   11268   11265       4
   11316   11313  -11268   11265       5   11319   11313   11307   11310       4
   11319   11313  -11307   11310       5   11319   11313   11268   11271       3
   11322   11319   11313   11316      28   11322   11319   11313   11307       4
   11322   11319  -11313   11307      29   11322   11319   11313   11268       4
   11322   11319  -11313   11268      29   11325   11307   11313   11316       4
   11325   11307  -11313   11316       5   11325   11307   11259   11262       4
   11325   11307  -11259   11262       5   11343   11340   11337   11328       2
   11346   11340   11337   11328       2   11352   11349   11340   11343       3
   11352   11349   11340   11346       3   11352   11349   11340   11337       4
   11352   11349  -11340   11337       5   11355   11349   11340   11343       4
   11355   11349  -11340   11343       5   11355   11349   11340   11346       4
   11355   11349  -11340   11346       5   11358   11355   11349   11352       2
   11361   11358   11355   11349       2   11367   11364   11358   11361      12
   11370   11367   11364   11358      17   11376   11373   11367   11370      18
   11376   11373   11367   11364      18   11379   11373   11367   11370      18
   11382   11379   11373   11376      20   11385   11379   11373   11376      20
   11388   11385   11391   11364      19   11388   11385   11379   11382      19
   11388   11385   11379   11373      19   11391   11364   11367   11370      17
   11391   11364   11358   11361      12   11394   11391   11385   11388      19
   11397   11403   11358   11361       3   11397   11349   11340   11343       3
   11397   11349   11340   11346       3   11400   11397   11403   11358       3
   11400   11397   11415   11418       2   11400   11397   11349   11352       3
   11400   11397   11349   11355       4   11400   11397  -11349   11355       5
   11400   11397   11349   11340       3   11403   11397   11349   11352       3
   11406   11403   11397   11400       3   11406   11403   11397   11349       3
   11406   11403   11358   11361       3   11406   11403   11358   11364       3
   11406   11403   11358   11355       4   11406   11403  -11358   11355       5
   11409   11403   11397   11400       4   11409   11403  -11397   11400       5
   11409   11403   11358   11361       3   11412   11409   11403   11406      28
   11412   11409   11403   11397       4   11412   11409  -11403   11397      29
   11412   11409   11403   11358       4   11412   11409  -11403   11358      29
   11415   11397   11403   11406       4   11415   11397  -11403   11406       5
   11415   11397   11349   11352       4   11415   11397  -11349   11352       5
   11433   11430   11427   11418       2   11436   11430   11427   11418       2
   11442   11439   11430   11433       3   11442   11439   11430   11436       3
   11442   11439   11430   11427       4   11442   11439  -11430   11427       5
   11445   11439   11430   11433       4   11445   11439  -11430   11433       5
   11445   11439   11430   11436       4   11445   11439  -11430   11436       5
   11448   11445   11439   11442       2   11451   11448   11445   11439       2
   11457   11454   11448   11451      12   11460   11457   11454   11448      17
   11466   11463   11457   11460      18   11466   11463   11457   11454      18
   11469   11463   11457   11460      18   11472   11469   11463   11466      20
   11475   11469   11463   11466      20   11478   11475   11481   11454      19
   11478   11475   11469   11472      19   11478   11475   11469   11463      19
   11481   11454   11457   11460      17   11481   11454   11448   11451      12
   11484   11481   11475   11478      19   11487   11493   11448   11451       3
   11487   11439   11430   11433       3   11487   11439   11430   11436       3
   11490   11487   11493   11448       3   11490   11487   11505   11508       2
   11490   11487   11439   11442       3   11490   11487   11439   11445       4
   11490   11487  -11439   11445       5   11490   11487   11439   11430       3
   11493   11487   11439   11442       3   11496   11493   11487   11490       3
   11496   11493   11487   11439       3   11496   11493   11448   11451       3
   11496   11493   11448   11454       3   11496   11493   11448   11445       4
   11496   11493  -11448   11445       5   11499   11493   11487   11490       4
   11499   11493  -11487   11490       5   11499   11493   11448   11451       3
   11502   11499   11493   11496      28   11502   11499   11493   11487       4
   11502   11499  -11493   11487      29   11502   11499   11493   11448       4
   11502   11499  -11493   11448      29   11505   11487   11493   11496       4
   11505   11487  -11493   11496       5   11505   11487   11439   11442       4
   11505   11487  -11439   11442       5   11523   11520   11517   11508       2
   11526   11520   11517   11508       2   11532   11529   11520   11523       3
   11532   11529   11520   11526       3   11532   11529   11520   11517       4
   11532   11529  -11520   11517       5   11535   11529   11520   11523       4
   11535   11529  -11520   11523       5   11535   11529   11520   11526       4
   11535   11529  -11520   11526       5   11538   11535   11529   11532       2
   11541   11538   11535   11529       2   11547   11544   11538   11541      12
   11550   11547   11544   11538      17   11556   11553   11547   11550      18
   11556   11553   11547   11544      18   11559   11553   11547   11550      18
   11562   11559   11553   11556      20   11565   11559   11553   11556      20
   11568   11565   11571   11544      19   11568   11565   11559   11562      19
   11568   11565   11559   11553      19   11571   11544   11547   11550      17
   11571   11544   11538   11541      12   11574   11571   11565   11568      19
   11577   11583   11538   11541       3   11577   11529   11520   11523       3
   11577   11529   11520   11526       3   11580   11577   11583   11538       3
   11580   11577   11595   11598       2   11580   11577   11529   11532       3
   11580   11577   11529   11535       4   11580   11577  -11529   11535       5
   11580   11577   11529   11520       3   11583   11577   11529   11532       3
   11586   11583   11577   11580       3   11586   11583   11577   11529       3
   11586   11583   11538   11541       3   11586   11583   11538   11544       3
   11586   11583   11538   11535       4   11586   11583  -11538   11535       5
   11589   11583   11577   11580       4   11589   11583  -11577   11580       5
   11589   11583   11538   11541       3   11592   11589   11583   11586      28
   11592   11589   11583   11577       4   11592   11589  -11583   11577      29
   11592   11589   11583   11538       4   11592   11589  -11583   11538      29
   11595   11577   11583   11586       4   11595   11577  -11583   11586       5
   11595   11577   11529   11532       4   11595   11577  -11529   11532       5
   11613   11610   11607   11598       2   11616   11610   11607   11598       2
   11622   11619   11610   11613       3   11622   11619   11610   11616       3
   11622   11619   11610   11607       4   11622   11619  -11610   11607       5
   11625   11619   11610   11613       4   11625   11619  -11610   11613       5
   11625   11619   11610   11616       4   11625   11619  -11610   11616       5
   11628   11625   11619   11622       2   11631   11628   11625   11619       2
   11637   11634   11628   11631      12   11640   11637   11634   11628      17
   11646   11643   11637   11640      18   11646   11643   11637   11634      18
   11649   11643   11637   11640      18   11652   11649   11643   11646      20
   11655   11649   11643   11646      20   11658   11655   11661   11634      19
   11658   11655   11649   11652      19   11658   11655   11649   11643      19
   11661   11634   11637   11640      17   11661   11634   11628   11631      12
   11664   11661   11655   11658      19   11667   11673   11628   11631       3
   11667   11619   11610   11613       3   11667   11619   11610   11616       3
   11670   11667   11673   11628       3   11670   11667   11685   11688       2
   11670   11667   11619   11622       3   11670   11667   11619   11625       4
   11670   11667  -11619   11625       5   11670   11667   11619   11610       3
   11673   11667   11619   11622       3   11676   11673   11667   11670       3
   11676   11673   11667   11619       3   11676   11673   11628   11631       3
   11676   11673   11628   11634       3   11676   11673   11628   11625       4
   11676   11673  -11628   11625       5   11679   11673   11667   11670       4
   11679   11673  -11667   11670       5   11679   11673   11628   11631       3
   11682   11679   11673   11676      28   11682   11679   11673   11667       4
   11682   11679  -11673   11667      29   11682   11679   11673   11628       4
   11682   11679  -11673   11628      29   11685   11667   11673   11676       4
   11685   11667  -11673   11676       5   11685   11667   11619   11622       4
   11685   11667  -11619   11622       5   11703   11700   11697   11688       2
   11706   11700   11697   11688       2   11712   11709   11700   11703       3
   11712   11709   11700   11706       3   11712   11709   11700   11697       4
   11712   11709  -11700   11697       5   11715   11709   11700   11703       4
   11715   11709  -11700   11703       5   11715   11709   11700   11706       4
   11715   11709  -11700   11706       5   11718   11715   11709   11712       2
   11721   11718   11715   11709       2   11727   11724   11718   11721      12
   11730   11727   11724   11718      17   11736   11733   11727   11730      18
   11736   11733   11727   11724      18   11739   11733   11727   11730      18
   11742   11739   11733   11736      20   11745   11739   11733   11736      20
   11748   11745   11751   11724      19   11748   11745   11739   11742      19
   11748   11745   11739   11733      19   11751   11724   11727   11730      17
   11751   11724   11718   11721      12   11754   11751   11745   11748      19
   11757   11763   11718   11721       3   11757   11709   11700   11703       3
   11757   11709   11700   11706       3   11760   11757   11763   11718       3
   11760   11757   11775   11778       2   11760   11757   11709   11712       3
   11760   11757   11709   11715       4   11760   11757  -11709   11715       5
   11760   11757   11709   11700       3   11763   11757   11709   11712       3
   11766   11763   11757   11760       3   11766   11763   11757   11709       3
   11766   11763   11718   11721       3   11766   11763   11718   11724       3
   11766   11763   11718   11715       4   11766   11763  -11718   11715       5
   11769   11763   11757   11760       4   11769   11763  -11757   11760       5
   11769   11763   11718   11721       3   11772   11769   11763   11766      28
   11772   11769   11763   11757       4   11772   11769  -11763   11757      29
   11772   11769   11763   11718       4   11772   11769  -11763   11718      29
   11775   11757   11763   11766       4   11775   11757  -11763   11766       5
   11775   11757   11709   11712       4   11775   11757  -11709   11712       5
   11793   11790   11787   11778       2   11796   11790   11787   11778       2
   11802   11799   11790   11793       3   11802   11799   11790   11796       3
   11802   11799   11790   11787       4   11802   11799  -11790   11787       5
   11805   11799   11790   11793       4   11805   11799  -11790   11793       5
   11805   11799   11790   11796       4   11805   11799  -11790   11796       5
   11808   11805   11799   11802       2   11811   11808   11805   11799       2
   11817   11814   11808   11811      12   11820   11817   11814   11808      17
   11826   11823   11817   11820      18   11826   11823   11817   11814      18
   11829   11823   11817   11820      18   11832   11829   11823   11826      20
   11835   11829   11823   11826      20   11838   11835   11841   11814      19
   11838   11835   11829   11832      19   11838   11835   11829   11823      19
   11841   11814   11817   11820      17   11841   11814   11808   11811      12
   11844   11841   11835   11838      19   11847   11853   11808   11811       3
   11847   11799   11790   11793       3   11847   11799   11790   11796       3
   11850   11847   11853   11808       3   11850   11847   11865   11868       2
   11850   11847   11799   11802       3   11850   11847   11799   11805       4
   11850   11847  -11799   11805       5   11850   11847   11799   11790       3
   11853   11847   11799   11802       3   11856   11853   11847   11850       3
   11856   11853   11847   11799       3   11856   11853   11808   11811       3
   11856   11853   11808   11814       3   11856   11853   11808   11805       4
   11856   11853  -11808   11805       5   11859   11853   11847   11850       4
   11859   11853  -11847   11850       5   11859   11853   11808   11811       3
   11862   11859   11853   11856      28   11862   11859   11853   11847       4
   11862   11859  -11853   11847      29   11862   11859   11853   11808       4
   11862   11859  -11853   11808      29   11865   11847   11853   11856       4
   11865   11847  -11853   11856       5   11865   11847   11799   11802       4
   11865   11847  -11799   11802       5   11883   11880   11877   11868       2
   11886   11880   11877   11868       2   11892   11889   11880   11883       3
   11892   11889   11880   11886       3   11892   11889   11880   11877       4
   11892   11889  -11880   11877       5   11895   11889   11880   11883       4
   11895   11889  -11880   11883       5   11895   11889   11880   11886       4
   11895   11889  -11880   11886       5   11898   11895   11889   11892       2
   11901   11898   11895   11889       2   11907   11904   11898   11901      12
   11910   11907   11904   11898      17   11916   11913   11907   11910      18
   11916   11913   11907   11904      18   11919   11913   11907   11910      18
   11922   11919   11913   11916      20   11925   11919   11913   11916      20
   11928   11925   11931   11904      19   11928   11925   11919   11922      19
   11928   11925   11919   11913      19   11931   11904   11907   11910      17
   11931   11904   11898   11901      12   11934   11931   11925   11928      19
   11937   11943   11898   11901       3   11937   11889   11880   11883       3
   11937   11889   11880   11886       3   11940   11937   11943   11898       3
   11940   11937   11955   11958       2   11940   11937   11889   11892       3
   11940   11937   11889   11895       4   11940   11937  -11889   11895       5
   11940   11937   11889   11880       3   11943   11937   11889   11892       3
   11946   11943   11937   11940       3   11946   11943   11937   11889       3
   11946   11943   11898   11901       3   11946   11943   11898   11904       3
   11946   11943   11898   11895       4   11946   11943  -11898   11895       5
   11949   11943   11937   11940       4   11949   11943  -11937   11940       5
   11949   11943   11898   11901       3   11952   11949   11943   11946      28
   11952   11949   11943   11937       4   11952   11949  -11943   11937      29
   11952   11949   11943   11898       4   11952   11949  -11943   11898      29
   11955   11937   11943   11946       4   11955   11937  -11943   11946       5
   11955   11937   11889   11892       4   11955   11937  -11889   11892       5
   11973   11970   11967   11958       2   11976   11970   11967   11958       2
   11982   11979   11970   11973       3   11982   11979   11970   11976       3
   11982   11979   11970   11967       4   11982   11979  -11970   11967       5
   11985   11979   11970   11973       4   11985   11979  -11970   11973       5
   11985   11979   11970   11976       4   11985   11979  -11970   11976       5
   11988   11985   11979   11982       2   11991   11988   11985   11979       2
   11997   11994   11988   11991      12   12000   11997   11994   11988      17
   12006   12003   11997   12000      18   12006   12003   11997   11994      18
   12009   12003   11997   12000      18   12012   12009   12003   12006      20
   12015   12009   12003   12006      20   12018   12015   12021   11994      19
   12018   12015   12009   12012      19   12018   12015   12009   12003      19
   12021   11994   11997   12000      17   12021   11994   11988   11991      12
   12024   12021   12015   12018      19   12027   12033   11988   11991       3
   12027   11979   11970   11973       3   12027   11979   11970   11976       3
   12030   12027   12033   11988       3   12030   12027   12045   12048       2
   12030   12027   11979   11982       3   12030   12027   11979   11985       4
   12030   12027  -11979   11985       5   12030   12027   11979   11970       3
   12033   12027   11979   11982       3   12036   12033   12027   12030       3
   12036   12033   12027   11979       3   12036   12033   11988   11991       3
   12036   12033   11988   11994       3   12036   12033   11988   11985       4
   12036   12033  -11988   11985       5   12039   12033   12027   12030       4
   12039   12033  -12027   12030       5   12039   12033   11988   11991       3
   12042   12039   12033   12036      28   12042   12039   12033   12027       4
   12042   12039  -12033   12027      29   12042   12039   12033   11988       4
   12042   12039  -12033   11988      29   12045   12027   12033   12036       4
   12045   12027  -12033   12036       5   12045   12027   11979   11982       4
   12045   12027  -11979   11982       5   12063   12060   12057   12048       2
   12066   12060   12057   12048       2   12072   12069   12060   12063       3
   12072   12069   12060   12066       3   12072   12069   12060   12057       4
   12072   12069  -12060   12057       5   12075   12069   12060   12063       4
   12075   12069  -12060   12063       5   12075   12069   12060   12066       4
   12075   12069  -12060   12066       5   12078   12075   12069   12072       2
   12081   12078   12075   12069       2   12087   12084   12078   12081      12
   12090   12087   12084   12078      17   12096   12093   12087   12090      18
   12096   12093   12087   12084      18   12099   12093   12087   12090      18
   12102   12099   12093   12096      20   12105   12099   12093   12096      20
   12108   12105   12111   12084      19   12108   12105   12099   12102      19
   12108   12105   12099   12093      19   12111   12084   12087   12090      17
   12111   12084   12078   12081      12   12114   12111   12105   12108      19
   12117   12123   12078   12081       3   12117   12069   12060   12063       3
   12117   12069   12060   12066       3   12120   12117   12123   12078       3
   12120   12117   12135   12138       2   12120   12117   12069   12072       3
   12120   12117   12069   12075       4   12120   12117  -12069   12075       5
   12120   12117   12069   12060       3   12123   12117   12069   12072       3
   12126   12123   12117   12120       3   12126   12123   12117   12069       3
   12126   12123   12078   12081       3   12126   12123   12078   12084       3
   12126   12123   12078   12075       4   12126   12123  -12078   12075       5
   12129   12123   12117   12120       4   12129   12123  -12117   12120       5
   12129   12123   12078   12081       3   12132   12129   12123   12126      28
   12132   12129   12123   12117       4   12132   12129  -12123   12117      29
   12132   12129   12123   12078       4   12132   12129  -12123   12078      29
   12135   12117   12123   12126       4   12135   12117  -12123   12126       5
   12135   12117   12069   12072       4   12135   12117  -12069   12072       5
   12153   12150   12147   12138       2   12156   12150   12147   12138       2
   12162   12159   12150   12153       3   12162   12159   12150   12156       3
   12162   12159   12150   12147       4   12162   12159  -12150   12147       5
   12165   12159   12150   12153       4   12165   12159  -12150   12153       5
   12165   12159   12150   12156       4   12165   12159  -12150   12156       5
   12168   12165   12159   12162       2   12171   12168   12165   12159       2
   12177   12174   12168   12171      12   12180   12177   12174   12168      17
   12186   12183   12177   12180      18   12186   12183   12177   12174      18
   12189   12183   12177   12180      18   12192   12189   12183   12186      20
   12195   12189   12183   12186      20   12198   12195   12201   12174      19
   12198   12195   12189   12192      19   12198   12195   12189   12183      19
   12201   12174   12177   12180      17   12201   12174   12168   12171      12
   12204   12201   12195   12198      19   12207   12213   12168   12171       3
   12207   12159   12150   12153       3   12207   12159   12150   12156       3
   12210   12207   12213   12168       3   12210   12207   12225   12228       2
   12210   12207   12159   12162       3   12210   12207   12159   12165       4
   12210   12207  -12159   12165       5   12210   12207   12159   12150       3
   12213   12207   12159   12162       3   12216   12213   12207   12210       3
   12216   12213   12207   12159       3   12216   12213   12168   12171       3
   12216   12213   12168   12174       3   12216   12213   12168   12165       4
   12216   12213  -12168   12165       5   12219   12213   12207   12210       4
   12219   12213  -12207   12210       5   12219   12213   12168   12171       3
   12222   12219   12213   12216      28   12222   12219   12213   12207       4
   12222   12219  -12213   12207      29   12222   12219   12213   12168       4
   12222   12219  -12213   12168      29   12225   12207   12213   12216       4
   12225   12207  -12213   12216       5   12225   12207   12159   12162       4
   12225   12207  -12159   12162       5   12243   12240   12237   12228       2
   12246   12240   12237   12228       2   12252   12249   12240   12243       3
   12252   12249   12240   12246       3   12252   12249   12240   12237       4
   12252   12249  -12240   12237       5   12255   12249   12240   12243       4
   12255   12249  -12240   12243       5   12255   12249   12240   12246       4
   12255   12249  -12240   12246       5   12258   12255   12249   12252       2
   12261   12258   12255   12249       2   12267   12264   12258   12261      12
   12270   12267   12264   12258      17   12276   12273   12267   12270      18
   12276   12273   12267   12264      18   12279   12273   12267   12270      18
   12282   12279   12273   12276      20   12285   12279   12273   12276      20
   12288   12285   12291   12264      19   12288   12285   12279   12282      19
   12288   12285   12279   12273      19   12291   12264   12267   12270      17
   12291   12264   12258   12261      12   12294   12291   12285   12288      19
   12297   12303   12258   12261       3   12297   12249   12240   12243       3
   12297   12249   12240   12246       3   12300   12297   12303   12258       3
   12300   12297   12315   12318       2   12300   12297   12249   12252       3
   12300   12297   12249   12255       4   12300   12297  -12249   12255       5
   12300   12297   12249   12240       3   12303   12297   12249   12252       3
   12306   12303   12297   12300       3   12306   12303   12297   12249       3
   12306   12303   12258   12261       3   12306   12303   12258   12264       3
   12306   12303   12258   12255       4   12306   12303  -12258   12255       5
   12309   12303   12297   12300       4   12309   12303  -12297   12300       5
   12309   12303   12258   12261       3   12312   12309   12303   12306      28
   12312   12309   12303   12297       4   12312   12309  -12303   12297      29
   12312   12309   12303   12258       4   12312   12309  -12303   12258      29
   12315   12297   12303   12306       4   12315   12297  -12303   12306       5
   12315   12297   12249   12252       4   12315   12297  -12249   12252       5
   12333   12330   12327   12318       2   12336   12330   12327   12318       2
   12342   12339   12330   12333       3   12342   12339   12330   12336       3
   12342   12339   12330   12327       4   12342   12339  -12330   12327       5
   12345   12339   12330   12333       4   12345   12339  -12330   12333       5
   12345   12339   12330   12336       4   12345   12339  -12330   12336       5
   12348   12345   12339   12342       2   12351   12348   12345   12339       2
   12357   12354   12348   12351      12   12360   12357   12354   12348      17
   12366   12363   12357   12360      18   12366   12363   12357   12354      18
   12369   12363   12357   12360      18   12372   12369   12363   12366      20
   12375   12369   12363   12366      20   12378   12375   12381   12354      19
   12378   12375   12369   12372      19   12378   12375   12369   12363      19
   12381   12354   12357   12360      17   12381   12354   12348   12351      12
   12384   12381   12375   12378      19   12387   12393   12348   12351       3
   12387   12339   12330   12333       3   12387   12339   12330   12336       3
   12390   12387   12393   12348       3   12390   12387   12405   12408       2
   12390   12387   12339   12342       3   12390   12387   12339   12345       4
   12390   12387  -12339   12345       5   12390   12387   12339   12330       3
   12393   12387   12339   12342       3   12396   12393   12387   12390       3
   12396   12393   12387   12339       3   12396   12393   12348   12351       3
   12396   12393   12348   12354       3   12396   12393   12348   12345       4
   12396   12393  -12348   12345       5   12399   12393   12387   12390       4
   12399   12393  -12387   12390       5   12399   12393   12348   12351       3
   12402   12399   12393   12396      28   12402   12399   12393   12387       4
   12402   12399  -12393   12387      29   12402   12399   12393   12348       4
   12402   12399  -12393   12348      29   12405   12387   12393   12396       4
   12405   12387  -12393   12396       5   12405   12387   12339   12342       4
   12405   12387  -12339   12342       5   12423   12420   12417   12408       2
   12426   12420   12417   12408       2   12432   12429   12420   12423       3
   12432   12429   12420   12426       3   12432   12429   12420   12417       4
   12432   12429  -12420   12417       5   12435   12429   12420   12423       4
   12435   12429  -12420   12423       5   12435   12429   12420   12426       4
   12435   12429  -12420   12426       5   12438   12435   12429   12432       2
   12441   12438   12435   12429       2   12447   12444   12438   12441      12
   12450   12447   12444   12438      17   12456   12453   12447   12450      18
   12456   12453   12447   12444      18   12459   12453   12447   12450      18
   12462   12459   12453   12456      20   12465   12459   12453   12456      20
   12468   12465   12471   12444      19   12468   12465   12459   12462      19
   12468   12465   12459   12453      19   12471   12444   12447   12450      17
   12471   12444   12438   12441      12   12474   12471   12465   12468      19
   12477   12483   12438   12441       3   12477   12429   12420   12423       3
   12477   12429   12420   12426       3   12480   12477   12483   12438       3
   12480   12477   12495   12498       2   12480   12477   12429   12432       3
   12480   12477   12429   12435       4   12480   12477  -12429   12435       5
   12480   12477   12429   12420       3   12483   12477   12429   12432       3
   12486   12483   12477   12480       3   12486   12483   12477   12429       3
   12486   12483   12438   12441       3   12486   12483   12438   12444       3
   12486   12483   12438   12435       4   12486   12483  -12438   12435       5
   12489   12483   12477   12480       4   12489   12483  -12477   12480       5
   12489   12483   12438   12441       3   12492   12489   12483   12486      28
   12492   12489   12483   12477       4   12492   12489  -12483   12477      29
   12492   12489   12483   12438       4   12492   12489  -12483   12438      29
   12495   12477   12483   12486       4   12495   12477  -12483   12486       5
   12495   12477   12429   12432       4   12495   12477  -12429   12432       5
   12513   12510   12507   12498       2   12516   12510   12507   12498       2
   12522   12519   12510   12513       3   12522   12519   12510   12516       3
   12522   12519   12510   12507       4   12522   12519  -12510   12507       5
   12525   12519   12510   12513       4   12525   12519  -12510   12513       5
   12525   12519   12510   12516       4   12525   12519  -12510   12516       5
   12528   12525   12519   12522       2   12531   12528   12525   12519       2
   12537   12534   12528   12531      12   12540   12537   12534   12528      17
   12546   12543   12537   12540      18   12546   12543   12537   12534      18
   12549   12543   12537   12540      18   12552   12549   12543   12546      20
   12555   12549   12543   12546      20   12558   12555   12561   12534      19
   12558   12555   12549   12552      19   12558   12555   12549   12543      19
   12561   12534   12537   12540      17   12561   12534   12528   12531      12
   12564   12561   12555   12558      19   12567   12573   12528   12531       3
   12567   12519   12510   12513       3   12567   12519   12510   12516       3
   12570   12567   12573   12528       3   12570   12567   12585   12588       2
   12570   12567   12519   12522       3   12570   12567   12519   12525       4
   12570   12567  -12519   12525       5   12570   12567   12519   12510       3
   12573   12567   12519   12522       3   12576   12573   12567   12570       3
   12576   12573   12567   12519       3   12576   12573   12528   12531       3
   12576   12573   12528   12534       3   12576   12573   12528   12525       4
   12576   12573  -12528   12525       5   12579   12573   12567   12570       4
   12579   12573  -12567   12570       5   12579   12573   12528   12531       3
   12582   12579   12573   12576      28   12582   12579   12573   12567       4
   12582   12579  -12573   12567      29   12582   12579   12573   12528       4
   12582   12579  -12573   12528      29   12585   12567   12573   12576       4
   12585   12567  -12573   12576       5   12585   12567   12519   12522       4
   12585   12567  -12519   12522       5   12603   12600   12597   12588       2
   12606   12600   12597   12588       2   12612   12609   12600   12603       3
   12612   12609   12600   12606       3   12612   12609   12600   12597       4
   12612   12609  -12600   12597       5   12615   12609   12600   12603       4
   12615   12609  -12600   12603       5   12615   12609   12600   12606       4
   12615   12609  -12600   12606       5   12618   12615   12609   12612       2
   12621   12618   12615   12609       2   12627   12624   12618   12621      12
   12630   12627   12624   12618      17   12636   12633   12627   12630      18
   12636   12633   12627   12624      18   12639   12633   12627   12630      18
   12642   12639   12633   12636      20   12645   12639   12633   12636      20
   12648   12645   12651   12624      19   12648   12645   12639   12642      19
   12648   12645   12639   12633      19   12651   12624   12627   12630      17
   12651   12624   12618   12621      12   12654   12651   12645   12648      19
   12657   12663   12618   12621       3   12657   12609   12600   12603       3
   12657   12609   12600   12606       3   12660   12657   12663   12618       3
   12660   12657   12675   12678       2   12660   12657   12609   12612       3
   12660   12657   12609   12615       4   12660   12657  -12609   12615       5
   12660   12657   12609   12600       3   12663   12657   12609   12612       3
   12666   12663   12657   12660       3   12666   12663   12657   12609       3
   12666   12663   12618   12621       3   12666   12663   12618   12624       3
   12666   12663   12618   12615       4   12666   12663  -12618   12615       5
   12669   12663   12657   12660       4   12669   12663  -12657   12660       5
   12669   12663   12618   12621       3   12672   12669   12663   12666      28
   12672   12669   12663   12657       4   12672   12669  -12663   12657      29
   12672   12669   12663   12618       4   12672   12669  -12663   12618      29
   12675   12657   12663   12666       4   12675   12657  -12663   12666       5
   12675   12657   12609   12612       4   12675   12657  -12609   12612       5
   12693   12690   12687   12678       2   12696   12690   12687   12678       2
   12702   12699   12690   12693       3   12702   12699   12690   12696       3
   12702   12699   12690   12687       4   12702   12699  -12690   12687       5
   12705   12699   12690   12693       4   12705   12699  -12690   12693       5
   12705   12699   12690   12696       4   12705   12699  -12690   12696       5
   12708   12705   12699   12702       2   12711   12708   12705   12699       2
   12717   12714   12708   12711      12   12720   12717   12714   12708      17
   12726   12723   12717   12720      18   12726   12723   12717   12714      18
   12729   12723   12717   12720      18   12732   12729   12723   12726      20
   12735   12729   12723   12726      20   12738   12735   12741   12714      19
   12738   12735   12729   12732      19   12738   12735   12729   12723      19
   12741   12714   12717   12720      17   12741   12714   12708   12711      12
   12744   12741   12735   12738      19   12747   12753   12708   12711       3
   12747   12699   12690   12693       3   12747   12699   12690   12696       3
   12750   12747   12753   12708       3   12750   12747   12765   12768       2
   12750   12747   12699   12702       3   12750   12747   12699   12705       4
   12750   12747  -12699   12705       5   12750   12747   12699   12690       3
   12753   12747   12699   12702       3   12756   12753   12747   12750       3
   12756   12753   12747   12699       3   12756   12753   12708   12711       3
   12756   12753   12708   12714       3   12756   12753   12708   12705       4
   12756   12753  -12708   12705       5   12759   12753   12747   12750       4
   12759   12753  -12747   12750       5   12759   12753   12708   12711       3
   12762   12759   12753   12756      28   12762   12759   12753   12747       4
   12762   12759  -12753   12747      29   12762   12759   12753   12708       4
   12762   12759  -12753   12708      29   12765   12747   12753   12756       4
   12765   12747  -12753   12756       5   12765   12747   12699   12702       4
   12765   12747  -12699   12702       5   12783   12780   12777   12768       2
   12786   12780   12777   12768       2   12792   12789   12780   12783       3
   12792   12789   12780   12786       3   12792   12789   12780   12777       4
   12792   12789  -12780   12777       5   12795   12789   12780   12783       4
   12795   12789  -12780   12783       5   12795   12789   12780   12786       4
   12795   12789  -12780   12786       5   12798   12795   12789   12792       2
   12801   12798   12795   12789       2   12807   12804   12798   12801      12
   12810   12807   12804   12798      17   12816   12813   12807   12810      18
   12816   12813   12807   12804      18   12819   12813   12807   12810      18
   12822   12819   12813   12816      20   12825   12819   12813   12816      20
   12828   12825   12831   12804      19   12828   12825   12819   12822      19
   12828   12825   12819   12813      19   12831   12804   12807   12810      17
   12831   12804   12798   12801      12   12834   12831   12825   12828      19
   12837   12843   12798   12801       3   12837   12789   12780   12783       3
   12837   12789   12780   12786       3   12840   12837   12843   12798       3
   12840   12837   12855   12858       2   12840   12837   12789   12792       3
   12840   12837   12789   12795       4   12840   12837  -12789   12795       5
   12840   12837   12789   12780       3   12843   12837   12789   12792       3
   12846   12843   12837   12840       3   12846   12843   12837   12789       3
   12846   12843   12798   12801       3   12846   12843   12798   12804       3
   12846   12843   12798   12795       4   12846   12843  -12798   12795       5
   12849   12843   12837   12840       4   12849   12843  -12837   12840       5
   12849   12843   12798   12801       3   12852   12849   12843   12846      28
   12852   12849   12843   12837       4   12852   12849  -12843   12837      29
   12852   12849   12843   12798       4   12852   12849  -12843   12798      29
   12855   12837   12843   12846       4   12855   12837  -12843   12846       5
   12855   12837   12789   12792       4   12855   12837  -12789   12792       5
   12873   12870   12867   12858       2   12876   12870   12867   12858       2
   12882   12879   12870   12873       3   12882   12879   12870   12876       3
   12882   12879   12870   12867       4   12882   12879  -12870   12867       5
   12885   12879   12870   12873       4   12885   12879  -12870   12873       5
   12885   12879   12870   12876       4   12885   12879  -12870   12876       5
   12888   12885   12879   12882       2   12891   12888   12885   12879       2
   12897   12894   12888   12891      12   12900   12897   12894   12888      17
   12906   12903   12897   12900      18   12906   12903   12897   12894      18
   12909   12903   12897   12900      18   12912   12909   12903   12906      20
   12915   12909   12903   12906      20   12918   12915   12921   12894      19
   12918   12915   12909   12912      19   12918   12915   12909   12903      19
   12921   12894   12897   12900      17   12921   12894   12888   12891      12
   12924   12921   12915   12918      19   12927   12933   12888   12891       3
   12927   12879   12870   12873       3   12927   12879   12870   12876       3
   12930   12927   12933   12888       3   12930   12927   12945   12948       2
   12930   12927   12879   12882       3   12930   12927   12879   12885       4
   12930   12927  -12879   12885       5   12930   12927   12879   12870       3
   12933   12927   12879   12882       3   12936   12933   12927   12930       3
   12936   12933   12927   12879       3   12936   12933   12888   12891       3
   12936   12933   12888   12894       3   12936   12933   12888   12885       4
   12936   12933  -12888   12885       5   12939   12933   12927   12930       4
   12939   12933  -12927   12930       5   12939   12933   12888   12891       3
   12942   12939   12933   12936      28   12942   12939   12933   12927       4
   12942   12939  -12933   12927      29   12942   12939   12933   12888       4
   12942   12939  -12933   12888      29   12945   12927   12933   12936       4
   12945   12927  -12933   12936       5   12945   12927   12879   12882       4
   12945   12927  -12879   12882       5   12963   12960   12957   12948       2
   12966   12960   12957   12948       2   12972   12969   12960   12963       3
   12972   12969   12960   12966       3   12972   12969   12960   12957       4
   12972   12969  -12960   12957       5   12975   12969   12960   12963       4
   12975   12969  -12960   12963       5   12975   12969   12960   12966       4
   12975   12969  -12960   12966       5   12978   12975   12969   12972       2
   12981   12978   12975   12969       2   12987   12984   12978   12981      12
   12990   12987   12984   12978      17   12996   12993   12987   12990      18
   12996   12993   12987   12984      18   12999   12993   12987   12990      18
   13002   12999   12993   12996      20   13005   12999   12993   12996      20
   13008   13005   13011   12984      19   13008   13005   12999   13002      19
   13008   13005   12999   12993      19   13011   12984   12987   12990      17
   13011   12984   12978   12981      12   13014   13011   13005   13008      19
   13017   13023   12978   12981       3   13017   12969   12960   12963       3
   13017   12969   12960   12966       3   13020   13017   13023   12978       3
   13020   13017   13035   13038       2   13020   13017   12969   12972       3
   13020   13017   12969   12975       4   13020   13017  -12969   12975       5
   13020   13017   12969   12960       3   13023   13017   12969   12972       3
   13026   13023   13017   13020       3   13026   13023   13017   12969       3
   13026   13023   12978   12981       3   13026   13023   12978   12984       3
   13026   13023   12978   12975       4   13026   13023  -12978   12975       5
   13029   13023   13017   13020       4   13029   13023  -13017   13020       5
   13029   13023   12978   12981       3   13032   13029   13023   13026      28
   13032   13029   13023   13017       4   13032   13029  -13023   13017      29
   13032   13029   13023   12978       4   13032   13029  -13023   12978      29
   13035   13017   13023   13026       4   13035   13017  -13023   13026       5
```
