## Supplementary material for "Benchmarking Molecular Dynamics Force Fields for All-Atom Simulations of Biological Condensates": Files needed to build a small RNA/FUS condensate: shaw_rna_x3.prmtop (part 2 of 2)

```
   13035   13017   12969   12972       4   13035   13017  -12969   12972       5
   13053   13050   13047   13038       2   13056   13050   13047   13038       2
   13062   13059   13050   13053       3   13062   13059   13050   13056       3
   13062   13059   13050   13047       4   13062   13059  -13050   13047       5
   13065   13059   13050   13053       4   13065   13059  -13050   13053       5
   13065   13059   13050   13056       4   13065   13059  -13050   13056       5
   13068   13065   13059   13062       2   13071   13068   13065   13059       2
   13077   13074   13068   13071      12   13080   13077   13074   13068      17
   13086   13083   13077   13080      18   13086   13083   13077   13074      18
   13089   13083   13077   13080      18   13092   13089   13083   13086      20
   13095   13089   13083   13086      20   13098   13095   13101   13074      19
   13098   13095   13089   13092      19   13098   13095   13089   13083      19
   13101   13074   13077   13080      17   13101   13074   13068   13071      12
   13104   13101   13095   13098      19   13107   13113   13068   13071       3
   13107   13059   13050   13053       3   13107   13059   13050   13056       3
   13110   13107   13113   13068       3   13110   13107   13125   13128       2
   13110   13107   13059   13062       3   13110   13107   13059   13065       4
   13110   13107  -13059   13065       5   13110   13107   13059   13050       3
   13113   13107   13059   13062       3   13116   13113   13107   13110       3
   13116   13113   13107   13059       3   13116   13113   13068   13071       3
   13116   13113   13068   13074       3   13116   13113   13068   13065       4
   13116   13113  -13068   13065       5   13119   13113   13107   13110       4
   13119   13113  -13107   13110       5   13119   13113   13068   13071       3
   13122   13119   13113   13116      28   13122   13119   13113   13107       4
   13122   13119  -13113   13107      29   13122   13119   13113   13068       4
   13122   13119  -13113   13068      29   13125   13107   13113   13116       4
   13125   13107  -13113   13116       5   13125   13107   13059   13062       4
   13125   13107  -13059   13062       5   13143   13140   13137   13128       2
   13146   13140   13137   13128       2   13152   13149   13140   13143       3
   13152   13149   13140   13146       3   13152   13149   13140   13137       4
   13152   13149  -13140   13137       5   13155   13149   13140   13143       4
   13155   13149  -13140   13143       5   13155   13149   13140   13146       4
   13155   13149  -13140   13146       5   13158   13155   13149   13152       2
   13161   13158   13155   13149       2   13167   13164   13158   13161      12
   13170   13167   13164   13158      17   13176   13173   13167   13170      18
   13176   13173   13167   13164      18   13179   13173   13167   13170      18
   13182   13179   13173   13176      20   13185   13179   13173   13176      20
   13188   13185   13191   13164      19   13188   13185   13179   13182      19
   13188   13185   13179   13173      19   13191   13164   13167   13170      17
   13191   13164   13158   13161      12   13194   13191   13185   13188      19
   13197   13203   13158   13161       3   13197   13149   13140   13143       3
   13197   13149   13140   13146       3   13200   13197   13203   13158       3
   13200   13197   13215   13218       2   13200   13197   13149   13152       3
   13200   13197   13149   13155       4   13200   13197  -13149   13155       5
   13200   13197   13149   13140       3   13203   13197   13149   13152       3
   13206   13203   13197   13200       3   13206   13203   13197   13149       3
   13206   13203   13158   13161       3   13206   13203   13158   13164       3
   13206   13203   13158   13155       4   13206   13203  -13158   13155       5
   13209   13203   13197   13200       4   13209   13203  -13197   13200       5
   13209   13203   13158   13161       3   13212   13209   13203   13206      28
   13212   13209   13203   13197       4   13212   13209  -13203   13197      29
   13212   13209   13203   13158       4   13212   13209  -13203   13158      29
   13215   13197   13203   13206       4   13215   13197  -13203   13206       5
   13215   13197   13149   13152       4   13215   13197  -13149   13152       5
   13233   13230   13227   13218       2   13236   13230   13227   13218       2
   13242   13239   13230   13233       3   13242   13239   13230   13236       3
   13242   13239   13230   13227       4   13242   13239  -13230   13227       5
   13245   13239   13230   13233       4   13245   13239  -13230   13233       5
   13245   13239   13230   13236       4   13245   13239  -13230   13236       5
   13248   13245   13239   13242       2   13251   13248   13245   13239       2
   13257   13254   13248   13251      12   13260   13257   13254   13248      17
   13266   13263   13257   13260      18   13266   13263   13257   13254      18
   13269   13263   13257   13260      18   13272   13269   13263   13266      20
   13275   13269   13263   13266      20   13278   13275   13281   13254      19
   13278   13275   13269   13272      19   13278   13275   13269   13263      19
   13281   13254   13257   13260      17   13281   13254   13248   13251      12
   13284   13281   13275   13278      19   13287   13293   13248   13251       3
   13287   13239   13230   13233       3   13287   13239   13230   13236       3
   13290   13287   13293   13248       3   13290   13287   13305   13308       2
   13290   13287   13239   13242       3   13290   13287   13239   13245       4
   13290   13287  -13239   13245       5   13290   13287   13239   13230       3
   13293   13287   13239   13242       3   13296   13293   13287   13290       3
   13296   13293   13287   13239       3   13296   13293   13248   13251       3
   13296   13293   13248   13254       3   13296   13293   13248   13245       4
   13296   13293  -13248   13245       5   13299   13293   13287   13290       4
   13299   13293  -13287   13290       5   13299   13293   13248   13251       3
   13302   13299   13293   13296      28   13302   13299   13293   13287       4
   13302   13299  -13293   13287      29   13302   13299   13293   13248       4
   13302   13299  -13293   13248      29   13305   13287   13293   13296       4
   13305   13287  -13293   13296       5   13305   13287   13239   13242       4
   13305   13287  -13239   13242       5   13323   13320   13317   13308       2
   13326   13320   13317   13308       2   13332   13329   13320   13323       3
   13332   13329   13320   13326       3   13332   13329   13320   13317       4
   13332   13329  -13320   13317       5   13335   13329   13320   13323       4
   13335   13329  -13320   13323       5   13335   13329   13320   13326       4
   13335   13329  -13320   13326       5   13338   13335   13329   13332       2
   13341   13338   13335   13329       2   13347   13344   13338   13341      12
   13350   13347   13344   13338      17   13356   13353   13347   13350      18
   13356   13353   13347   13344      18   13359   13353   13347   13350      18
   13362   13359   13353   13356      20   13365   13359   13353   13356      20
   13368   13365   13371   13344      19   13368   13365   13359   13362      19
   13368   13365   13359   13353      19   13371   13344   13347   13350      17
   13371   13344   13338   13341      12   13374   13371   13365   13368      19
   13377   13383   13338   13341       3   13377   13329   13320   13323       3
   13377   13329   13320   13326       3   13380   13377   13383   13338       3
   13380   13377   13395   13398       2   13380   13377   13329   13332       3
   13380   13377   13329   13335       4   13380   13377  -13329   13335       5
   13380   13377   13329   13320       3   13383   13377   13329   13332       3
   13386   13383   13377   13380       3   13386   13383   13377   13329       3
   13386   13383   13338   13341       3   13386   13383   13338   13344       3
   13386   13383   13338   13335       4   13386   13383  -13338   13335       5
   13389   13383   13377   13380       4   13389   13383  -13377   13380       5
   13389   13383   13338   13341       3   13392   13389   13383   13386      28
   13392   13389   13383   13377       4   13392   13389  -13383   13377      29
   13392   13389   13383   13338       4   13392   13389  -13383   13338      29
   13395   13377   13383   13386       4   13395   13377  -13383   13386       5
   13395   13377   13329   13332       4   13395   13377  -13329   13332       5
   13413   13410   13407   13398       2   13416   13410   13407   13398       2
   13422   13419   13410   13413       3   13422   13419   13410   13416       3
   13422   13419   13410   13407       4   13422   13419  -13410   13407       5
   13425   13419   13410   13413       4   13425   13419  -13410   13413       5
   13425   13419   13410   13416       4   13425   13419  -13410   13416       5
   13428   13425   13419   13422       2   13431   13428   13425   13419       2
   13437   13434   13428   13431      12   13440   13437   13434   13428      17
   13446   13443   13437   13440      18   13446   13443   13437   13434      18
   13449   13443   13437   13440      18   13452   13449   13443   13446      20
   13455   13449   13443   13446      20   13458   13455   13461   13434      19
   13458   13455   13449   13452      19   13458   13455   13449   13443      19
   13461   13434   13437   13440      17   13461   13434   13428   13431      12
   13464   13461   13455   13458      19   13467   13473   13428   13431       3
   13467   13419   13410   13413       3   13467   13419   13410   13416       3
   13470   13467   13473   13428       3   13470   13467   13419   13422       3
   13470   13467   13419   13425       4   13470   13467  -13419   13425       5
   13470   13467   13419   13410       3   13473   13467   13419   13422       3
   13476   13473   13467   13470       3   13476   13473   13467   13419       3
   13476   13473   13428   13431       3   13476   13473   13428   13434       3
   13476   13473   13428   13425       4   13476   13473  -13428   13425       5
   13479   13473   13467   13470       4   13479   13473  -13467   13470       5
   13479   13473   13428   13431       3   13482   13479   13473   13476      28
   13482   13479   13473   13467       4   13482   13479  -13473   13467      29
   13482   13479   13473   13428       4   13482   13479  -13473   13428      29
   13485   13467   13473   13476       4   13485   13467  -13473   13476       5
   13485   13467   13419   13422       4   13485   13467  -13419   13422       5
   13488   13485   13467   13470      28   13488   13485   13467   13473       4
   13488   13485  -13467   13473      29   13488   13485   13467   13419       4
   13488   13485  -13467   13419      29    4440    4449   -4443   -4446      37
    4443    4455   -4449   -4452      37    4455    4467   -4461   -4464      36
    4350    4359   -4353   -4356      37    4353    4365   -4359   -4362      37
    4365    4377   -4371   -4374      36    4260    4269   -4263   -4266      37
    4263    4275   -4269   -4272      37    4275    4287   -4281   -4284      36
    4170    4179   -4173   -4176      37    4173    4185   -4179   -4182      37
    4185    4197   -4191   -4194      36    4080    4089   -4083   -4086      37
    4083    4095   -4089   -4092      37    4095    4107   -4101   -4104      36
    3990    3999   -3993   -3996      37    3993    4005   -3999   -4002      37
    4005    4017   -4011   -4014      36    3900    3909   -3903   -3906      37
    3903    3915   -3909   -3912      37    3915    3927   -3921   -3924      36
    3810    3819   -3813   -3816      37    3813    3825   -3819   -3822      37
    3825    3837   -3831   -3834      36    3720    3729   -3723   -3726      37
    3723    3735   -3729   -3732      37    3735    3747   -3741   -3744      36
    3630    3639   -3633   -3636      37    3633    3645   -3639   -3642      37
    3645    3657   -3651   -3654      36    3540    3549   -3543   -3546      37
    3543    3555   -3549   -3552      37    3555    3567   -3561   -3564      36
    3450    3459   -3453   -3456      37    3453    3465   -3459   -3462      37
    3465    3477   -3471   -3474      36    3360    3369   -3363   -3366      37
    3363    3375   -3369   -3372      37    3375    3387   -3381   -3384      36
    3270    3279   -3273   -3276      37    3273    3285   -3279   -3282      37
    3285    3297   -3291   -3294      36    3180    3189   -3183   -3186      37
    3183    3195   -3189   -3192      37    3195    3207   -3201   -3204      36
    3090    3099   -3093   -3096      37    3093    3105   -3099   -3102      37
    3105    3117   -3111   -3114      36    3000    3009   -3003   -3006      37
    3003    3015   -3009   -3012      37    3015    3027   -3021   -3024      36
    2910    2919   -2913   -2916      37    2913    2925   -2919   -2922      37
    2925    2937   -2931   -2934      36    2820    2829   -2823   -2826      37
    2823    2835   -2829   -2832      37    2835    2847   -2841   -2844      36
    2730    2739   -2733   -2736      37    2733    2745   -2739   -2742      37
    2745    2757   -2751   -2754      36    2640    2649   -2643   -2646      37
    2643    2655   -2649   -2652      37    2655    2667   -2661   -2664      36
    2550    2559   -2553   -2556      37    2553    2565   -2559   -2562      37
    2565    2577   -2571   -2574      36    2460    2469   -2463   -2466      37
    2463    2475   -2469   -2472      37    2475    2487   -2481   -2484      36
    2370    2379   -2373   -2376      37    2373    2385   -2379   -2382      37
    2385    2397   -2391   -2394      36    2280    2289   -2283   -2286      37
    2283    2295   -2289   -2292      37    2295    2307   -2301   -2304      36
    2190    2199   -2193   -2196      37    2193    2205   -2199   -2202      37
    2205    2217   -2211   -2214      36    2100    2109   -2103   -2106      37
    2103    2115   -2109   -2112      37    2115    2127   -2121   -2124      36
    2010    2019   -2013   -2016      37    2013    2025   -2019   -2022      37
    2025    2037   -2031   -2034      36    1920    1929   -1923   -1926      37
    1923    1935   -1929   -1932      37    1935    1947   -1941   -1944      36
    1830    1839   -1833   -1836      37    1833    1845   -1839   -1842      37
    1845    1857   -1851   -1854      36    1740    1749   -1743   -1746      37
    1743    1755   -1749   -1752      37    1755    1767   -1761   -1764      36
    1650    1659   -1653   -1656      37    1653    1665   -1659   -1662      37
    1665    1677   -1671   -1674      36    1560    1569   -1563   -1566      37
    1563    1575   -1569   -1572      37    1575    1587   -1581   -1584      36
    1470    1479   -1473   -1476      37    1473    1485   -1479   -1482      37
    1485    1497   -1491   -1494      36    1380    1389   -1383   -1386      37
    1383    1395   -1389   -1392      37    1395    1407   -1401   -1404      36
    1290    1299   -1293   -1296      37    1293    1305   -1299   -1302      37
    1305    1317   -1311   -1314      36    1200    1209   -1203   -1206      37
    1203    1215   -1209   -1212      37    1215    1227   -1221   -1224      36
    1110    1119   -1113   -1116      37    1113    1125   -1119   -1122      37
    1125    1137   -1131   -1134      36    1020    1029   -1023   -1026      37
    1023    1035   -1029   -1032      37    1035    1047   -1041   -1044      36
     930     939    -933    -936      37     933     945    -939    -942      37
     945     957    -951    -954      36     840     849    -843    -846      37
     843     855    -849    -852      37     855     867    -861    -864      36
     750     759    -753    -756      37     753     765    -759    -762      37
     765     777    -771    -774      36     660     669    -663    -666      37
     663     675    -669    -672      37     675     687    -681    -684      36
     570     579    -573    -576      37     573     585    -579    -582      37
     585     597    -591    -594      36     480     489    -483    -486      37
     483     495    -489    -492      37     495     507    -501    -504      36
     390     399    -393    -396      37     393     405    -399    -402      37
     405     417    -411    -414      36     300     309    -303    -306      37
     303     315    -309    -312      37     315     327    -321    -324      36
     210     219    -213    -216      37     213     225    -219    -222      37
     225     237    -231    -234      36     120     129    -123    -126      37
     123     135    -129    -132      37     135     147    -141    -144      36
      30      39     -33     -36      37      33      45     -39     -42      37
      45      57     -51     -54      36    4527    4536   -4530   -4533      37
    4530    4542   -4536   -4539      37    4542    4554   -4548   -4551      36
    4617    4626   -4620   -4623      37    4620    4632   -4626   -4629      37
    4632    4644   -4638   -4641      36    4707    4716   -4710   -4713      37
    4710    4722   -4716   -4719      37    4722    4734   -4728   -4731      36
    4797    4806   -4800   -4803      37    4800    4812   -4806   -4809      37
    4812    4824   -4818   -4821      36    4887    4896   -4890   -4893      37
    4890    4902   -4896   -4899      37    4902    4914   -4908   -4911      36
    4977    4986   -4980   -4983      37    4980    4992   -4986   -4989      37
    4992    5004   -4998   -5001      36    5067    5076   -5070   -5073      37
    5070    5082   -5076   -5079      37    5082    5094   -5088   -5091      36
    5157    5166   -5160   -5163      37    5160    5172   -5166   -5169      37
    5172    5184   -5178   -5181      36    5247    5256   -5250   -5253      37
    5250    5262   -5256   -5259      37    5262    5274   -5268   -5271      36
    5337    5346   -5340   -5343      37    5340    5352   -5346   -5349      37
    5352    5364   -5358   -5361      36    5427    5436   -5430   -5433      37
    5430    5442   -5436   -5439      37    5442    5454   -5448   -5451      36
    5517    5526   -5520   -5523      37    5520    5532   -5526   -5529      37
    5532    5544   -5538   -5541      36    5607    5616   -5610   -5613      37
    5610    5622   -5616   -5619      37    5622    5634   -5628   -5631      36
    5697    5706   -5700   -5703      37    5700    5712   -5706   -5709      37
    5712    5724   -5718   -5721      36    5787    5796   -5790   -5793      37
    5790    5802   -5796   -5799      37    5802    5814   -5808   -5811      36
    5877    5886   -5880   -5883      37    5880    5892   -5886   -5889      37
    5892    5904   -5898   -5901      36    5967    5976   -5970   -5973      37
    5970    5982   -5976   -5979      37    5982    5994   -5988   -5991      36
    6057    6066   -6060   -6063      37    6060    6072   -6066   -6069      37
    6072    6084   -6078   -6081      36    6147    6156   -6150   -6153      37
    6150    6162   -6156   -6159      37    6162    6174   -6168   -6171      36
    6237    6246   -6240   -6243      37    6240    6252   -6246   -6249      37
    6252    6264   -6258   -6261      36    6327    6336   -6330   -6333      37
    6330    6342   -6336   -6339      37    6342    6354   -6348   -6351      36
    6417    6426   -6420   -6423      37    6420    6432   -6426   -6429      37
    6432    6444   -6438   -6441      36    6507    6516   -6510   -6513      37
    6510    6522   -6516   -6519      37    6522    6534   -6528   -6531      36
    6597    6606   -6600   -6603      37    6600    6612   -6606   -6609      37
    6612    6624   -6618   -6621      36    6687    6696   -6690   -6693      37
    6690    6702   -6696   -6699      37    6702    6714   -6708   -6711      36
    6777    6786   -6780   -6783      37    6780    6792   -6786   -6789      37
    6792    6804   -6798   -6801      36    6867    6876   -6870   -6873      37
    6870    6882   -6876   -6879      37    6882    6894   -6888   -6891      36
    6957    6966   -6960   -6963      37    6960    6972   -6966   -6969      37
    6972    6984   -6978   -6981      36    7047    7056   -7050   -7053      37
    7050    7062   -7056   -7059      37    7062    7074   -7068   -7071      36
    7137    7146   -7140   -7143      37    7140    7152   -7146   -7149      37
    7152    7164   -7158   -7161      36    7227    7236   -7230   -7233      37
    7230    7242   -7236   -7239      37    7242    7254   -7248   -7251      36
    7317    7326   -7320   -7323      37    7320    7332   -7326   -7329      37
    7332    7344   -7338   -7341      36    7407    7416   -7410   -7413      37
    7410    7422   -7416   -7419      37    7422    7434   -7428   -7431      36
    7497    7506   -7500   -7503      37    7500    7512   -7506   -7509      37
    7512    7524   -7518   -7521      36    7587    7596   -7590   -7593      37
    7590    7602   -7596   -7599      37    7602    7614   -7608   -7611      36
    7677    7686   -7680   -7683      37    7680    7692   -7686   -7689      37
    7692    7704   -7698   -7701      36    7767    7776   -7770   -7773      37
    7770    7782   -7776   -7779      37    7782    7794   -7788   -7791      36
    7857    7866   -7860   -7863      37    7860    7872   -7866   -7869      37
    7872    7884   -7878   -7881      36    7947    7956   -7950   -7953      37
    7950    7962   -7956   -7959      37    7962    7974   -7968   -7971      36
    8037    8046   -8040   -8043      37    8040    8052   -8046   -8049      37
    8052    8064   -8058   -8061      36    8127    8136   -8130   -8133      37
    8130    8142   -8136   -8139      37    8142    8154   -8148   -8151      36
    8217    8226   -8220   -8223      37    8220    8232   -8226   -8229      37
    8232    8244   -8238   -8241      36    8307    8316   -8310   -8313      37
    8310    8322   -8316   -8319      37    8322    8334   -8328   -8331      36
    8397    8406   -8400   -8403      37    8400    8412   -8406   -8409      37
    8412    8424   -8418   -8421      36    8487    8496   -8490   -8493      37
    8490    8502   -8496   -8499      37    8502    8514   -8508   -8511      36
    8577    8586   -8580   -8583      37    8580    8592   -8586   -8589      37
    8592    8604   -8598   -8601      36    8667    8676   -8670   -8673      37
    8670    8682   -8676   -8679      37    8682    8694   -8688   -8691      36
    8757    8766   -8760   -8763      37    8760    8772   -8766   -8769      37
    8772    8784   -8778   -8781      36    8847    8856   -8850   -8853      37
    8850    8862   -8856   -8859      37    8862    8874   -8868   -8871      36
    8937    8946   -8940   -8943      37    8940    8952   -8946   -8949      37
    8952    8964   -8958   -8961      36    9024    9033   -9027   -9030      37
    9027    9039   -9033   -9036      37    9039    9051   -9045   -9048      36
    9114    9123   -9117   -9120      37    9117    9129   -9123   -9126      37
    9129    9141   -9135   -9138      36    9204    9213   -9207   -9210      37
    9207    9219   -9213   -9216      37    9219    9231   -9225   -9228      36
    9294    9303   -9297   -9300      37    9297    9309   -9303   -9306      37
    9309    9321   -9315   -9318      36    9384    9393   -9387   -9390      37
    9387    9399   -9393   -9396      37    9399    9411   -9405   -9408      36
    9474    9483   -9477   -9480      37    9477    9489   -9483   -9486      37
    9489    9501   -9495   -9498      36    9564    9573   -9567   -9570      37
    9567    9579   -9573   -9576      37    9579    9591   -9585   -9588      36
    9654    9663   -9657   -9660      37    9657    9669   -9663   -9666      37
    9669    9681   -9675   -9678      36    9744    9753   -9747   -9750      37
    9747    9759   -9753   -9756      37    9759    9771   -9765   -9768      36
    9834    9843   -9837   -9840      37    9837    9849   -9843   -9846      37
    9849    9861   -9855   -9858      36    9924    9933   -9927   -9930      37
    9927    9939   -9933   -9936      37    9939    9951   -9945   -9948      36
   10014   10023  -10017  -10020      37   10017   10029  -10023  -10026      37
   10029   10041  -10035  -10038      36   10104   10113  -10107  -10110      37
   10107   10119  -10113  -10116      37   10119   10131  -10125  -10128      36
   10194   10203  -10197  -10200      37   10197   10209  -10203  -10206      37
   10209   10221  -10215  -10218      36   10284   10293  -10287  -10290      37
   10287   10299  -10293  -10296      37   10299   10311  -10305  -10308      36
   10374   10383  -10377  -10380      37   10377   10389  -10383  -10386      37
   10389   10401  -10395  -10398      36   10464   10473  -10467  -10470      37
   10467   10479  -10473  -10476      37   10479   10491  -10485  -10488      36
   10554   10563  -10557  -10560      37   10557   10569  -10563  -10566      37
   10569   10581  -10575  -10578      36   10644   10653  -10647  -10650      37
   10647   10659  -10653  -10656      37   10659   10671  -10665  -10668      36
   10734   10743  -10737  -10740      37   10737   10749  -10743  -10746      37
   10749   10761  -10755  -10758      36   10824   10833  -10827  -10830      37
   10827   10839  -10833  -10836      37   10839   10851  -10845  -10848      36
   10914   10923  -10917  -10920      37   10917   10929  -10923  -10926      37
   10929   10941  -10935  -10938      36   11004   11013  -11007  -11010      37
   11007   11019  -11013  -11016      37   11019   11031  -11025  -11028      36
   11094   11103  -11097  -11100      37   11097   11109  -11103  -11106      37
   11109   11121  -11115  -11118      36   11184   11193  -11187  -11190      37
   11187   11199  -11193  -11196      37   11199   11211  -11205  -11208      36
   11274   11283  -11277  -11280      37   11277   11289  -11283  -11286      37
   11289   11301  -11295  -11298      36   11364   11373  -11367  -11370      37
   11367   11379  -11373  -11376      37   11379   11391  -11385  -11388      36
   11454   11463  -11457  -11460      37   11457   11469  -11463  -11466      37
   11469   11481  -11475  -11478      36   11544   11553  -11547  -11550      37
   11547   11559  -11553  -11556      37   11559   11571  -11565  -11568      36
   11634   11643  -11637  -11640      37   11637   11649  -11643  -11646      37
   11649   11661  -11655  -11658      36   11724   11733  -11727  -11730      37
   11727   11739  -11733  -11736      37   11739   11751  -11745  -11748      36
   11814   11823  -11817  -11820      37   11817   11829  -11823  -11826      37
   11829   11841  -11835  -11838      36   11904   11913  -11907  -11910      37
   11907   11919  -11913  -11916      37   11919   11931  -11925  -11928      36
   11994   12003  -11997  -12000      37   11997   12009  -12003  -12006      37
   12009   12021  -12015  -12018      36   12084   12093  -12087  -12090      37
   12087   12099  -12093  -12096      37   12099   12111  -12105  -12108      36
   12174   12183  -12177  -12180      37   12177   12189  -12183  -12186      37
   12189   12201  -12195  -12198      36   12264   12273  -12267  -12270      37
   12267   12279  -12273  -12276      37   12279   12291  -12285  -12288      36
   12354   12363  -12357  -12360      37   12357   12369  -12363  -12366      37
   12369   12381  -12375  -12378      36   12444   12453  -12447  -12450      37
   12447   12459  -12453  -12456      37   12459   12471  -12465  -12468      36
   12534   12543  -12537  -12540      37   12537   12549  -12543  -12546      37
   12549   12561  -12555  -12558      36   12624   12633  -12627  -12630      37
   12627   12639  -12633  -12636      37   12639   12651  -12645  -12648      36
   12714   12723  -12717  -12720      37   12717   12729  -12723  -12726      37
   12729   12741  -12735  -12738      36   12804   12813  -12807  -12810      37
   12807   12819  -12813  -12816      37   12819   12831  -12825  -12828      36
   12894   12903  -12897  -12900      37   12897   12909  -12903  -12906      37
   12909   12921  -12915  -12918      36   12984   12993  -12987  -12990      37
   12987   12999  -12993  -12996      37   12999   13011  -13005  -13008      36
   13074   13083  -13077  -13080      37   13077   13089  -13083  -13086      37
   13089   13101  -13095  -13098      36   13164   13173  -13167  -13170      37
   13167   13179  -13173  -13176      37   13179   13191  -13185  -13188      36
   13254   13263  -13257  -13260      37   13257   13269  -13263  -13266      37
   13269   13281  -13275  -13278      36   13344   13353  -13347  -13350      37
   13347   13359  -13353  -13356      37   13359   13371  -13365  -13368      36
   13434   13443  -13437  -13440      37   13437   13449  -13443  -13446      37
   13449   13461  -13455  -13458      36
%FLAG DIHEDRALS_WITHOUT_HYDROGEN                                                
%FORMAT(10I8)                                                                   
    4416    4413    4404    4407       1    4416    4413    4404    4410       1
    4425    4416    4413    4404       2    4431    4425    4416    4413       3
    4434    4479   -4473    4425       6    4434    4479   -4473    4425       7
    4434    4479   -4473    4425       8    4434    4431    4425    4416       9
    4434    4431   -4425    4416      10    4440    4434    4431    4425      11
    4440    4434   -4431    4425      10    4443    4440    4434    4431      13
    4443    4440   -4434    4431      14    4443    4440   -4434    4431      15
    4443    4440   -4434    4431      16    4449    4443    4440    4434      17
    4455    4461    4467    4440      19    4455    4449   -4443    4440      18
    4458    4455    4449    4443      20    4458    4455   -4449    4443      21
    4461    4467    4440    4443      22    4461    4467    4440    4434      22
    4461    4455   -4449    4443      20    4467    4461    4455    4458      19
    4467    4461    4455    4449      19    4467    4440   -4443    4449      17
    4467    4440    4434    4431      12    4470    4467    4461    4455      19
    4470    4467    4440    4443      22    4470    4467    4440    4434      22
    4473    4479    4434    4440       3    4473    4479   -4434    4431       3
    4473    4425   -4431    4434       9    4473    4425   -4431    4434      10
    4473    4425    4416    4413      23    4473    4425   -4416    4413      24
    4473    4425   -4416    4413      25    4479    4473   -4425    4431       3
    4479    4473    4425    4416       6    4479    4473   -4425    4416       7
    4479    4473   -4425    4416       8    4479    4434    4440    4443      12
    4479    4434    4440    4467      12    4479    4434   -4431    4425       9
    4479    4434   -4431    4425      10    4485    4479    4473    4425       3
    4485    4479    4434    4440       3    4485    4479    4434    4431      26
    4485    4479   -4434    4431      27    4491    4473    4479    4485      26
    4491    4473   -4479    4485      27    4491    4473    4479    4434       3
    4491    4473    4425    4431      26    4491    4473   -4425    4431      27
    4491    4473    4425    4416       3    4326    4323    4314    4317       1
    4326    4323    4314    4320       1    4335    4383    4401    4404       2
    4335    4326    4323    4314       2    4341    4335    4326    4323       3
    4344    4389   -4383    4335       6    4344    4389   -4383    4335       7
    4344    4389   -4383    4335       8    4344    4341    4335    4326       9
    4344    4341   -4335    4326      10    4350    4344    4341    4335      11
    4350    4344   -4341    4335      10    4353    4350    4344    4341      13
    4353    4350   -4344    4341      14    4353    4350   -4344    4341      15
    4353    4350   -4344    4341      16    4359    4353    4350    4344      17
    4365    4371    4377    4350      19    4365    4359   -4353    4350      18
    4368    4365    4359    4353      20    4368    4365   -4359    4353      21
    4371    4377    4350    4353      22    4371    4377    4350    4344      22
    4371    4365   -4359    4353      20    4377    4371    4365    4368      19
    4377    4371    4365    4359      19    4377    4350   -4353    4359      17
    4377    4350    4344    4341      12    4380    4377    4371    4365      19
    4380    4377    4350    4353      22    4380    4377    4350    4344      22
    4383    4389    4344    4350       3    4383    4389   -4344    4341       3
    4383    4401    4404    4407       1    4383    4401    4404    4410       1
    4383    4401    4404    4413      30    4383    4401   -4404    4413      31
    4383    4401   -4404    4413      32    4383    4335   -4341    4344       9
    4383    4335   -4341    4344      10    4383    4335    4326    4323      23
    4383    4335   -4326    4323      24    4383    4335   -4326    4323      25
    4389    4383    4401    4404       2    4389    4383   -4335    4341       3
    4389    4383    4335    4326       6    4389    4383   -4335    4326       7
    4389    4383   -4335    4326       8    4389    4344    4350    4353      12
    4389    4344    4350    4377      12    4389    4344   -4341    4335       9
    4389    4344   -4341    4335      10    4395    4389    4383    4335       3
    4395    4389    4344    4350       3    4395    4389    4344    4341      26
    4395    4389   -4344    4341      27    4401    4404    4413    4416      33
    4401    4404   -4413    4416      34    4401    4404   -4413    4416      35
    4401    4383    4389    4395      26    4401    4383   -4389    4395      27
    4401    4383    4389    4344       3    4401    4383    4335    4341      26
    4401    4383   -4335    4341      27    4401    4383    4335    4326       3
    4236    4233    4224    4227       1    4236    4233    4224    4230       1
    4245    4293    4311    4314       2    4245    4236    4233    4224       2
    4251    4245    4236    4233       3    4254    4299   -4293    4245       6
    4254    4299   -4293    4245       7    4254    4299   -4293    4245       8
    4254    4251    4245    4236       9    4254    4251   -4245    4236      10
    4260    4254    4251    4245      11    4260    4254   -4251    4245      10
    4263    4260    4254    4251      13    4263    4260   -4254    4251      14
    4263    4260   -4254    4251      15    4263    4260   -4254    4251      16
    4269    4263    4260    4254      17    4275    4281    4287    4260      19
    4275    4269   -4263    4260      18    4278    4275    4269    4263      20
    4278    4275   -4269    4263      21    4281    4287    4260    4263      22
    4281    4287    4260    4254      22    4281    4275   -4269    4263      20
    4287    4281    4275    4278      19    4287    4281    4275    4269      19
    4287    4260   -4263    4269      17    4287    4260    4254    4251      12
    4290    4287    4281    4275      19    4290    4287    4260    4263      22
    4290    4287    4260    4254      22    4293    4299    4254    4260       3
    4293    4299   -4254    4251       3    4293    4311    4314    4317       1
    4293    4311    4314    4320       1    4293    4311    4314    4323      30
    4293    4311   -4314    4323      31    4293    4311   -4314    4323      32
    4293    4245   -4251    4254       9    4293    4245   -4251    4254      10
    4293    4245    4236    4233      23    4293    4245   -4236    4233      24
    4293    4245   -4236    4233      25    4299    4293    4311    4314       2
    4299    4293   -4245    4251       3    4299    4293    4245    4236       6
    4299    4293   -4245    4236       7    4299    4293   -4245    4236       8
    4299    4254    4260    4263      12    4299    4254    4260    4287      12
    4299    4254   -4251    4245       9    4299    4254   -4251    4245      10
    4305    4299    4293    4245       3    4305    4299    4254    4260       3
    4305    4299    4254    4251      26    4305    4299   -4254    4251      27
    4311    4314    4323    4326      33    4311    4314   -4323    4326      34
    4311    4314   -4323    4326      35    4311    4293    4299    4305      26
    4311    4293   -4299    4305      27    4311    4293    4299    4254       3
    4311    4293    4245    4251      26    4311    4293   -4245    4251      27
    4311    4293    4245    4236       3    4146    4143    4134    4137       1
    4146    4143    4134    4140       1    4155    4203    4221    4224       2
    4155    4146    4143    4134       2    4161    4155    4146    4143       3
    4164    4209   -4203    4155       6    4164    4209   -4203    4155       7
    4164    4209   -4203    4155       8    4164    4161    4155    4146       9
    4164    4161   -4155    4146      10    4170    4164    4161    4155      11
    4170    4164   -4161    4155      10    4173    4170    4164    4161      13
    4173    4170   -4164    4161      14    4173    4170   -4164    4161      15
    4173    4170   -4164    4161      16    4179    4173    4170    4164      17
    4185    4191    4197    4170      19    4185    4179   -4173    4170      18
    4188    4185    4179    4173      20    4188    4185   -4179    4173      21
    4191    4197    4170    4173      22    4191    4197    4170    4164      22
    4191    4185   -4179    4173      20    4197    4191    4185    4188      19
    4197    4191    4185    4179      19    4197    4170   -4173    4179      17
    4197    4170    4164    4161      12    4200    4197    4191    4185      19
    4200    4197    4170    4173      22    4200    4197    4170    4164      22
    4203    4209    4164    4170       3    4203    4209   -4164    4161       3
    4203    4221    4224    4227       1    4203    4221    4224    4230       1
    4203    4221    4224    4233      30    4203    4221   -4224    4233      31
    4203    4221   -4224    4233      32    4203    4155   -4161    4164       9
    4203    4155   -4161    4164      10    4203    4155    4146    4143      23
    4203    4155   -4146    4143      24    4203    4155   -4146    4143      25
    4209    4203    4221    4224       2    4209    4203   -4155    4161       3
    4209    4203    4155    4146       6    4209    4203   -4155    4146       7
    4209    4203   -4155    4146       8    4209    4164    4170    4173      12
    4209    4164    4170    4197      12    4209    4164   -4161    4155       9
    4209    4164   -4161    4155      10    4215    4209    4203    4155       3
    4215    4209    4164    4170       3    4215    4209    4164    4161      26
    4215    4209   -4164    4161      27    4221    4224    4233    4236      33
    4221    4224   -4233    4236      34    4221    4224   -4233    4236      35
    4221    4203    4209    4215      26    4221    4203   -4209    4215      27
    4221    4203    4209    4164       3    4221    4203    4155    4161      26
    4221    4203   -4155    4161      27    4221    4203    4155    4146       3
    4056    4053    4044    4047       1    4056    4053    4044    4050       1
    4065    4113    4131    4134       2    4065    4056    4053    4044       2
    4071    4065    4056    4053       3    4074    4119   -4113    4065       6
    4074    4119   -4113    4065       7    4074    4119   -4113    4065       8
    4074    4071    4065    4056       9    4074    4071   -4065    4056      10
    4080    4074    4071    4065      11    4080    4074   -4071    4065      10
    4083    4080    4074    4071      13    4083    4080   -4074    4071      14
    4083    4080   -4074    4071      15    4083    4080   -4074    4071      16
    4089    4083    4080    4074      17    4095    4101    4107    4080      19
    4095    4089   -4083    4080      18    4098    4095    4089    4083      20
    4098    4095   -4089    4083      21    4101    4107    4080    4083      22
    4101    4107    4080    4074      22    4101    4095   -4089    4083      20
    4107    4101    4095    4098      19    4107    4101    4095    4089      19
    4107    4080   -4083    4089      17    4107    4080    4074    4071      12
    4110    4107    4101    4095      19    4110    4107    4080    4083      22
    4110    4107    4080    4074      22    4113    4119    4074    4080       3
    4113    4119   -4074    4071       3    4113    4131    4134    4137       1
    4113    4131    4134    4140       1    4113    4131    4134    4143      30
    4113    4131   -4134    4143      31    4113    4131   -4134    4143      32
    4113    4065   -4071    4074       9    4113    4065   -4071    4074      10
    4113    4065    4056    4053      23    4113    4065   -4056    4053      24
    4113    4065   -4056    4053      25    4119    4113    4131    4134       2
    4119    4113   -4065    4071       3    4119    4113    4065    4056       6
    4119    4113   -4065    4056       7    4119    4113   -4065    4056       8
    4119    4074    4080    4083      12    4119    4074    4080    4107      12
    4119    4074   -4071    4065       9    4119    4074   -4071    4065      10
    4125    4119    4113    4065       3    4125    4119    4074    4080       3
    4125    4119    4074    4071      26    4125    4119   -4074    4071      27
    4131    4134    4143    4146      33    4131    4134   -4143    4146      34
    4131    4134   -4143    4146      35    4131    4113    4119    4125      26
    4131    4113   -4119    4125      27    4131    4113    4119    4074       3
    4131    4113    4065    4071      26    4131    4113   -4065    4071      27
    4131    4113    4065    4056       3    3966    3963    3954    3957       1
    3966    3963    3954    3960       1    3975    4023    4041    4044       2
    3975    3966    3963    3954       2    3981    3975    3966    3963       3
    3984    4029   -4023    3975       6    3984    4029   -4023    3975       7
    3984    4029   -4023    3975       8    3984    3981    3975    3966       9
    3984    3981   -3975    3966      10    3990    3984    3981    3975      11
    3990    3984   -3981    3975      10    3993    3990    3984    3981      13
    3993    3990   -3984    3981      14    3993    3990   -3984    3981      15
    3993    3990   -3984    3981      16    3999    3993    3990    3984      17
    4005    4011    4017    3990      19    4005    3999   -3993    3990      18
    4008    4005    3999    3993      20    4008    4005   -3999    3993      21
    4011    4017    3990    3993      22    4011    4017    3990    3984      22
    4011    4005   -3999    3993      20    4017    4011    4005    4008      19
    4017    4011    4005    3999      19    4017    3990   -3993    3999      17
    4017    3990    3984    3981      12    4020    4017    4011    4005      19
    4020    4017    3990    3993      22    4020    4017    3990    3984      22
    4023    4029    3984    3990       3    4023    4029   -3984    3981       3
    4023    4041    4044    4047       1    4023    4041    4044    4050       1
    4023    4041    4044    4053      30    4023    4041   -4044    4053      31
    4023    4041   -4044    4053      32    4023    3975   -3981    3984       9
    4023    3975   -3981    3984      10    4023    3975    3966    3963      23
    4023    3975   -3966    3963      24    4023    3975   -3966    3963      25
    4029    4023    4041    4044       2    4029    4023   -3975    3981       3
    4029    4023    3975    3966       6    4029    4023   -3975    3966       7
    4029    4023   -3975    3966       8    4029    3984    3990    3993      12
    4029    3984    3990    4017      12    4029    3984   -3981    3975       9
    4029    3984   -3981    3975      10    4035    4029    4023    3975       3
    4035    4029    3984    3990       3    4035    4029    3984    3981      26
    4035    4029   -3984    3981      27    4041    4044    4053    4056      33
    4041    4044   -4053    4056      34    4041    4044   -4053    4056      35
    4041    4023    4029    4035      26    4041    4023   -4029    4035      27
    4041    4023    4029    3984       3    4041    4023    3975    3981      26
    4041    4023   -3975    3981      27    4041    4023    3975    3966       3
    3876    3873    3864    3867       1    3876    3873    3864    3870       1
    3885    3933    3951    3954       2    3885    3876    3873    3864       2
    3891    3885    3876    3873       3    3894    3939   -3933    3885       6
    3894    3939   -3933    3885       7    3894    3939   -3933    3885       8
    3894    3891    3885    3876       9    3894    3891   -3885    3876      10
    3900    3894    3891    3885      11    3900    3894   -3891    3885      10
    3903    3900    3894    3891      13    3903    3900   -3894    3891      14
    3903    3900   -3894    3891      15    3903    3900   -3894    3891      16
    3909    3903    3900    3894      17    3915    3921    3927    3900      19
    3915    3909   -3903    3900      18    3918    3915    3909    3903      20
    3918    3915   -3909    3903      21    3921    3927    3900    3903      22
    3921    3927    3900    3894      22    3921    3915   -3909    3903      20
    3927    3921    3915    3918      19    3927    3921    3915    3909      19
    3927    3900   -3903    3909      17    3927    3900    3894    3891      12
    3930    3927    3921    3915      19    3930    3927    3900    3903      22
    3930    3927    3900    3894      22    3933    3939    3894    3900       3
    3933    3939   -3894    3891       3    3933    3951    3954    3957       1
    3933    3951    3954    3960       1    3933    3951    3954    3963      30
    3933    3951   -3954    3963      31    3933    3951   -3954    3963      32
    3933    3885   -3891    3894       9    3933    3885   -3891    3894      10
    3933    3885    3876    3873      23    3933    3885   -3876    3873      24
    3933    3885   -3876    3873      25    3939    3933    3951    3954       2
    3939    3933   -3885    3891       3    3939    3933    3885    3876       6
    3939    3933   -3885    3876       7    3939    3933   -3885    3876       8
    3939    3894    3900    3903      12    3939    3894    3900    3927      12
    3939    3894   -3891    3885       9    3939    3894   -3891    3885      10
    3945    3939    3933    3885       3    3945    3939    3894    3900       3
    3945    3939    3894    3891      26    3945    3939   -3894    3891      27
    3951    3954    3963    3966      33    3951    3954   -3963    3966      34
    3951    3954   -3963    3966      35    3951    3933    3939    3945      26
    3951    3933   -3939    3945      27    3951    3933    3939    3894       3
    3951    3933    3885    3891      26    3951    3933   -3885    3891      27
    3951    3933    3885    3876       3    3786    3783    3774    3777       1
    3786    3783    3774    3780       1    3795    3843    3861    3864       2
    3795    3786    3783    3774       2    3801    3795    3786    3783       3
    3804    3849   -3843    3795       6    3804    3849   -3843    3795       7
    3804    3849   -3843    3795       8    3804    3801    3795    3786       9
    3804    3801   -3795    3786      10    3810    3804    3801    3795      11
    3810    3804   -3801    3795      10    3813    3810    3804    3801      13
    3813    3810   -3804    3801      14    3813    3810   -3804    3801      15
    3813    3810   -3804    3801      16    3819    3813    3810    3804      17
    3825    3831    3837    3810      19    3825    3819   -3813    3810      18
    3828    3825    3819    3813      20    3828    3825   -3819    3813      21
    3831    3837    3810    3813      22    3831    3837    3810    3804      22
    3831    3825   -3819    3813      20    3837    3831    3825    3828      19
    3837    3831    3825    3819      19    3837    3810   -3813    3819      17
    3837    3810    3804    3801      12    3840    3837    3831    3825      19
    3840    3837    3810    3813      22    3840    3837    3810    3804      22
    3843    3849    3804    3810       3    3843    3849   -3804    3801       3
    3843    3861    3864    3867       1    3843    3861    3864    3870       1
    3843    3861    3864    3873      30    3843    3861   -3864    3873      31
    3843    3861   -3864    3873      32    3843    3795   -3801    3804       9
    3843    3795   -3801    3804      10    3843    3795    3786    3783      23
    3843    3795   -3786    3783      24    3843    3795   -3786    3783      25
    3849    3843    3861    3864       2    3849    3843   -3795    3801       3
    3849    3843    3795    3786       6    3849    3843   -3795    3786       7
    3849    3843   -3795    3786       8    3849    3804    3810    3813      12
    3849    3804    3810    3837      12    3849    3804   -3801    3795       9
    3849    3804   -3801    3795      10    3855    3849    3843    3795       3
    3855    3849    3804    3810       3    3855    3849    3804    3801      26
    3855    3849   -3804    3801      27    3861    3864    3873    3876      33
    3861    3864   -3873    3876      34    3861    3864   -3873    3876      35
    3861    3843    3849    3855      26    3861    3843   -3849    3855      27
    3861    3843    3849    3804       3    3861    3843    3795    3801      26
    3861    3843   -3795    3801      27    3861    3843    3795    3786       3
    3696    3693    3684    3687       1    3696    3693    3684    3690       1
    3705    3753    3771    3774       2    3705    3696    3693    3684       2
    3711    3705    3696    3693       3    3714    3759   -3753    3705       6
    3714    3759   -3753    3705       7    3714    3759   -3753    3705       8
    3714    3711    3705    3696       9    3714    3711   -3705    3696      10
    3720    3714    3711    3705      11    3720    3714   -3711    3705      10
    3723    3720    3714    3711      13    3723    3720   -3714    3711      14
    3723    3720   -3714    3711      15    3723    3720   -3714    3711      16
    3729    3723    3720    3714      17    3735    3741    3747    3720      19
    3735    3729   -3723    3720      18    3738    3735    3729    3723      20
    3738    3735   -3729    3723      21    3741    3747    3720    3723      22
    3741    3747    3720    3714      22    3741    3735   -3729    3723      20
    3747    3741    3735    3738      19    3747    3741    3735    3729      19
    3747    3720   -3723    3729      17    3747    3720    3714    3711      12
    3750    3747    3741    3735      19    3750    3747    3720    3723      22
    3750    3747    3720    3714      22    3753    3759    3714    3720       3
    3753    3759   -3714    3711       3    3753    3771    3774    3777       1
    3753    3771    3774    3780       1    3753    3771    3774    3783      30
    3753    3771   -3774    3783      31    3753    3771   -3774    3783      32
    3753    3705   -3711    3714       9    3753    3705   -3711    3714      10
    3753    3705    3696    3693      23    3753    3705   -3696    3693      24
    3753    3705   -3696    3693      25    3759    3753    3771    3774       2
    3759    3753   -3705    3711       3    3759    3753    3705    3696       6
    3759    3753   -3705    3696       7    3759    3753   -3705    3696       8
    3759    3714    3720    3723      12    3759    3714    3720    3747      12
    3759    3714   -3711    3705       9    3759    3714   -3711    3705      10
    3765    3759    3753    3705       3    3765    3759    3714    3720       3
    3765    3759    3714    3711      26    3765    3759   -3714    3711      27
    3771    3774    3783    3786      33    3771    3774   -3783    3786      34
    3771    3774   -3783    3786      35    3771    3753    3759    3765      26
    3771    3753   -3759    3765      27    3771    3753    3759    3714       3
    3771    3753    3705    3711      26    3771    3753   -3705    3711      27
    3771    3753    3705    3696       3    3606    3603    3594    3597       1
    3606    3603    3594    3600       1    3615    3663    3681    3684       2
    3615    3606    3603    3594       2    3621    3615    3606    3603       3
    3624    3669   -3663    3615       6    3624    3669   -3663    3615       7
    3624    3669   -3663    3615       8    3624    3621    3615    3606       9
    3624    3621   -3615    3606      10    3630    3624    3621    3615      11
    3630    3624   -3621    3615      10    3633    3630    3624    3621      13
    3633    3630   -3624    3621      14    3633    3630   -3624    3621      15
    3633    3630   -3624    3621      16    3639    3633    3630    3624      17
    3645    3651    3657    3630      19    3645    3639   -3633    3630      18
    3648    3645    3639    3633      20    3648    3645   -3639    3633      21
    3651    3657    3630    3633      22    3651    3657    3630    3624      22
    3651    3645   -3639    3633      20    3657    3651    3645    3648      19
    3657    3651    3645    3639      19    3657    3630   -3633    3639      17
    3657    3630    3624    3621      12    3660    3657    3651    3645      19
    3660    3657    3630    3633      22    3660    3657    3630    3624      22
    3663    3669    3624    3630       3    3663    3669   -3624    3621       3
    3663    3681    3684    3687       1    3663    3681    3684    3690       1
    3663    3681    3684    3693      30    3663    3681   -3684    3693      31
    3663    3681   -3684    3693      32    3663    3615   -3621    3624       9
    3663    3615   -3621    3624      10    3663    3615    3606    3603      23
    3663    3615   -3606    3603      24    3663    3615   -3606    3603      25
    3669    3663    3681    3684       2    3669    3663   -3615    3621       3
    3669    3663    3615    3606       6    3669    3663   -3615    3606       7
    3669    3663   -3615    3606       8    3669    3624    3630    3633      12
    3669    3624    3630    3657      12    3669    3624   -3621    3615       9
    3669    3624   -3621    3615      10    3675    3669    3663    3615       3
    3675    3669    3624    3630       3    3675    3669    3624    3621      26
    3675    3669   -3624    3621      27    3681    3684    3693    3696      33
    3681    3684   -3693    3696      34    3681    3684   -3693    3696      35
    3681    3663    3669    3675      26    3681    3663   -3669    3675      27
    3681    3663    3669    3624       3    3681    3663    3615    3621      26
    3681    3663   -3615    3621      27    3681    3663    3615    3606       3
    3516    3513    3504    3507       1    3516    3513    3504    3510       1
    3525    3573    3591    3594       2    3525    3516    3513    3504       2
    3531    3525    3516    3513       3    3534    3579   -3573    3525       6
    3534    3579   -3573    3525       7    3534    3579   -3573    3525       8
    3534    3531    3525    3516       9    3534    3531   -3525    3516      10
    3540    3534    3531    3525      11    3540    3534   -3531    3525      10
    3543    3540    3534    3531      13    3543    3540   -3534    3531      14
    3543    3540   -3534    3531      15    3543    3540   -3534    3531      16
    3549    3543    3540    3534      17    3555    3561    3567    3540      19
    3555    3549   -3543    3540      18    3558    3555    3549    3543      20
    3558    3555   -3549    3543      21    3561    3567    3540    3543      22
    3561    3567    3540    3534      22    3561    3555   -3549    3543      20
    3567    3561    3555    3558      19    3567    3561    3555    3549      19
    3567    3540   -3543    3549      17    3567    3540    3534    3531      12
    3570    3567    3561    3555      19    3570    3567    3540    3543      22
    3570    3567    3540    3534      22    3573    3579    3534    3540       3
    3573    3579   -3534    3531       3    3573    3591    3594    3597       1
    3573    3591    3594    3600       1    3573    3591    3594    3603      30
    3573    3591   -3594    3603      31    3573    3591   -3594    3603      32
    3573    3525   -3531    3534       9    3573    3525   -3531    3534      10
    3573    3525    3516    3513      23    3573    3525   -3516    3513      24
    3573    3525   -3516    3513      25    3579    3573    3591    3594       2
    3579    3573   -3525    3531       3    3579    3573    3525    3516       6
    3579    3573   -3525    3516       7    3579    3573   -3525    3516       8
    3579    3534    3540    3543      12    3579    3534    3540    3567      12
    3579    3534   -3531    3525       9    3579    3534   -3531    3525      10
    3585    3579    3573    3525       3    3585    3579    3534    3540       3
    3585    3579    3534    3531      26    3585    3579   -3534    3531      27
    3591    3594    3603    3606      33    3591    3594   -3603    3606      34
    3591    3594   -3603    3606      35    3591    3573    3579    3585      26
    3591    3573   -3579    3585      27    3591    3573    3579    3534       3
    3591    3573    3525    3531      26    3591    3573   -3525    3531      27
    3591    3573    3525    3516       3    3426    3423    3414    3417       1
    3426    3423    3414    3420       1    3435    3483    3501    3504       2
    3435    3426    3423    3414       2    3441    3435    3426    3423       3
    3444    3489   -3483    3435       6    3444    3489   -3483    3435       7
    3444    3489   -3483    3435       8    3444    3441    3435    3426       9
    3444    3441   -3435    3426      10    3450    3444    3441    3435      11
    3450    3444   -3441    3435      10    3453    3450    3444    3441      13
    3453    3450   -3444    3441      14    3453    3450   -3444    3441      15
    3453    3450   -3444    3441      16    3459    3453    3450    3444      17
    3465    3471    3477    3450      19    3465    3459   -3453    3450      18
    3468    3465    3459    3453      20    3468    3465   -3459    3453      21
    3471    3477    3450    3453      22    3471    3477    3450    3444      22
    3471    3465   -3459    3453      20    3477    3471    3465    3468      19
    3477    3471    3465    3459      19    3477    3450   -3453    3459      17
    3477    3450    3444    3441      12    3480    3477    3471    3465      19
    3480    3477    3450    3453      22    3480    3477    3450    3444      22
    3483    3489    3444    3450       3    3483    3489   -3444    3441       3
    3483    3501    3504    3507       1    3483    3501    3504    3510       1
    3483    3501    3504    3513      30    3483    3501   -3504    3513      31
    3483    3501   -3504    3513      32    3483    3435   -3441    3444       9
    3483    3435   -3441    3444      10    3483    3435    3426    3423      23
    3483    3435   -3426    3423      24    3483    3435   -3426    3423      25
    3489    3483    3501    3504       2    3489    3483   -3435    3441       3
    3489    3483    3435    3426       6    3489    3483   -3435    3426       7
    3489    3483   -3435    3426       8    3489    3444    3450    3453      12
    3489    3444    3450    3477      12    3489    3444   -3441    3435       9
    3489    3444   -3441    3435      10    3495    3489    3483    3435       3
    3495    3489    3444    3450       3    3495    3489    3444    3441      26
    3495    3489   -3444    3441      27    3501    3504    3513    3516      33
    3501    3504   -3513    3516      34    3501    3504   -3513    3516      35
    3501    3483    3489    3495      26    3501    3483   -3489    3495      27
    3501    3483    3489    3444       3    3501    3483    3435    3441      26
    3501    3483   -3435    3441      27    3501    3483    3435    3426       3
    3336    3333    3324    3327       1    3336    3333    3324    3330       1
    3345    3393    3411    3414       2    3345    3336    3333    3324       2
    3351    3345    3336    3333       3    3354    3399   -3393    3345       6
    3354    3399   -3393    3345       7    3354    3399   -3393    3345       8
    3354    3351    3345    3336       9    3354    3351   -3345    3336      10
    3360    3354    3351    3345      11    3360    3354   -3351    3345      10
    3363    3360    3354    3351      13    3363    3360   -3354    3351      14
    3363    3360   -3354    3351      15    3363    3360   -3354    3351      16
    3369    3363    3360    3354      17    3375    3381    3387    3360      19
    3375    3369   -3363    3360      18    3378    3375    3369    3363      20
    3378    3375   -3369    3363      21    3381    3387    3360    3363      22
    3381    3387    3360    3354      22    3381    3375   -3369    3363      20
    3387    3381    3375    3378      19    3387    3381    3375    3369      19
    3387    3360   -3363    3369      17    3387    3360    3354    3351      12
    3390    3387    3381    3375      19    3390    3387    3360    3363      22
    3390    3387    3360    3354      22    3393    3399    3354    3360       3
    3393    3399   -3354    3351       3    3393    3411    3414    3417       1
    3393    3411    3414    3420       1    3393    3411    3414    3423      30
    3393    3411   -3414    3423      31    3393    3411   -3414    3423      32
    3393    3345   -3351    3354       9    3393    3345   -3351    3354      10
    3393    3345    3336    3333      23    3393    3345   -3336    3333      24
    3393    3345   -3336    3333      25    3399    3393    3411    3414       2
    3399    3393   -3345    3351       3    3399    3393    3345    3336       6
    3399    3393   -3345    3336       7    3399    3393   -3345    3336       8
    3399    3354    3360    3363      12    3399    3354    3360    3387      12
    3399    3354   -3351    3345       9    3399    3354   -3351    3345      10
    3405    3399    3393    3345       3    3405    3399    3354    3360       3
    3405    3399    3354    3351      26    3405    3399   -3354    3351      27
    3411    3414    3423    3426      33    3411    3414   -3423    3426      34
    3411    3414   -3423    3426      35    3411    3393    3399    3405      26
    3411    3393   -3399    3405      27    3411    3393    3399    3354       3
    3411    3393    3345    3351      26    3411    3393   -3345    3351      27
    3411    3393    3345    3336       3    3246    3243    3234    3237       1
    3246    3243    3234    3240       1    3255    3303    3321    3324       2
    3255    3246    3243    3234       2    3261    3255    3246    3243       3
    3264    3309   -3303    3255       6    3264    3309   -3303    3255       7
    3264    3309   -3303    3255       8    3264    3261    3255    3246       9
    3264    3261   -3255    3246      10    3270    3264    3261    3255      11
    3270    3264   -3261    3255      10    3273    3270    3264    3261      13
    3273    3270   -3264    3261      14    3273    3270   -3264    3261      15
    3273    3270   -3264    3261      16    3279    3273    3270    3264      17
    3285    3291    3297    3270      19    3285    3279   -3273    3270      18
    3288    3285    3279    3273      20    3288    3285   -3279    3273      21
    3291    3297    3270    3273      22    3291    3297    3270    3264      22
    3291    3285   -3279    3273      20    3297    3291    3285    3288      19
    3297    3291    3285    3279      19    3297    3270   -3273    3279      17
    3297    3270    3264    3261      12    3300    3297    3291    3285      19
    3300    3297    3270    3273      22    3300    3297    3270    3264      22
    3303    3309    3264    3270       3    3303    3309   -3264    3261       3
    3303    3321    3324    3327       1    3303    3321    3324    3330       1
    3303    3321    3324    3333      30    3303    3321   -3324    3333      31
    3303    3321   -3324    3333      32    3303    3255   -3261    3264       9
    3303    3255   -3261    3264      10    3303    3255    3246    3243      23
    3303    3255   -3246    3243      24    3303    3255   -3246    3243      25
    3309    3303    3321    3324       2    3309    3303   -3255    3261       3
    3309    3303    3255    3246       6    3309    3303   -3255    3246       7
    3309    3303   -3255    3246       8    3309    3264    3270    3273      12
    3309    3264    3270    3297      12    3309    3264   -3261    3255       9
    3309    3264   -3261    3255      10    3315    3309    3303    3255       3
    3315    3309    3264    3270       3    3315    3309    3264    3261      26
    3315    3309   -3264    3261      27    3321    3324    3333    3336      33
    3321    3324   -3333    3336      34    3321    3324   -3333    3336      35
    3321    3303    3309    3315      26    3321    3303   -3309    3315      27
    3321    3303    3309    3264       3    3321    3303    3255    3261      26
    3321    3303   -3255    3261      27    3321    3303    3255    3246       3
    3156    3153    3144    3147       1    3156    3153    3144    3150       1
    3165    3213    3231    3234       2    3165    3156    3153    3144       2
    3171    3165    3156    3153       3    3174    3219   -3213    3165       6
    3174    3219   -3213    3165       7    3174    3219   -3213    3165       8
    3174    3171    3165    3156       9    3174    3171   -3165    3156      10
    3180    3174    3171    3165      11    3180    3174   -3171    3165      10
    3183    3180    3174    3171      13    3183    3180   -3174    3171      14
    3183    3180   -3174    3171      15    3183    3180   -3174    3171      16
    3189    3183    3180    3174      17    3195    3201    3207    3180      19
    3195    3189   -3183    3180      18    3198    3195    3189    3183      20
    3198    3195   -3189    3183      21    3201    3207    3180    3183      22
    3201    3207    3180    3174      22    3201    3195   -3189    3183      20
    3207    3201    3195    3198      19    3207    3201    3195    3189      19
    3207    3180   -3183    3189      17    3207    3180    3174    3171      12
    3210    3207    3201    3195      19    3210    3207    3180    3183      22
    3210    3207    3180    3174      22    3213    3219    3174    3180       3
    3213    3219   -3174    3171       3    3213    3231    3234    3237       1
    3213    3231    3234    3240       1    3213    3231    3234    3243      30
    3213    3231   -3234    3243      31    3213    3231   -3234    3243      32
    3213    3165   -3171    3174       9    3213    3165   -3171    3174      10
    3213    3165    3156    3153      23    3213    3165   -3156    3153      24
    3213    3165   -3156    3153      25    3219    3213    3231    3234       2
    3219    3213   -3165    3171       3    3219    3213    3165    3156       6
    3219    3213   -3165    3156       7    3219    3213   -3165    3156       8
    3219    3174    3180    3183      12    3219    3174    3180    3207      12
    3219    3174   -3171    3165       9    3219    3174   -3171    3165      10
    3225    3219    3213    3165       3    3225    3219    3174    3180       3
    3225    3219    3174    3171      26    3225    3219   -3174    3171      27
    3231    3234    3243    3246      33    3231    3234   -3243    3246      34
    3231    3234   -3243    3246      35    3231    3213    3219    3225      26
    3231    3213   -3219    3225      27    3231    3213    3219    3174       3
    3231    3213    3165    3171      26    3231    3213   -3165    3171      27
    3231    3213    3165    3156       3    3066    3063    3054    3057       1
    3066    3063    3054    3060       1    3075    3123    3141    3144       2
    3075    3066    3063    3054       2    3081    3075    3066    3063       3
    3084    3129   -3123    3075       6    3084    3129   -3123    3075       7
    3084    3129   -3123    3075       8    3084    3081    3075    3066       9
    3084    3081   -3075    3066      10    3090    3084    3081    3075      11
    3090    3084   -3081    3075      10    3093    3090    3084    3081      13
    3093    3090   -3084    3081      14    3093    3090   -3084    3081      15
    3093    3090   -3084    3081      16    3099    3093    3090    3084      17
    3105    3111    3117    3090      19    3105    3099   -3093    3090      18
    3108    3105    3099    3093      20    3108    3105   -3099    3093      21
    3111    3117    3090    3093      22    3111    3117    3090    3084      22
    3111    3105   -3099    3093      20    3117    3111    3105    3108      19
    3117    3111    3105    3099      19    3117    3090   -3093    3099      17
    3117    3090    3084    3081      12    3120    3117    3111    3105      19
    3120    3117    3090    3093      22    3120    3117    3090    3084      22
    3123    3129    3084    3090       3    3123    3129   -3084    3081       3
    3123    3141    3144    3147       1    3123    3141    3144    3150       1
    3123    3141    3144    3153      30    3123    3141   -3144    3153      31
    3123    3141   -3144    3153      32    3123    3075   -3081    3084       9
    3123    3075   -3081    3084      10    3123    3075    3066    3063      23
    3123    3075   -3066    3063      24    3123    3075   -3066    3063      25
    3129    3123    3141    3144       2    3129    3123   -3075    3081       3
    3129    3123    3075    3066       6    3129    3123   -3075    3066       7
    3129    3123   -3075    3066       8    3129    3084    3090    3093      12
    3129    3084    3090    3117      12    3129    3084   -3081    3075       9
    3129    3084   -3081    3075      10    3135    3129    3123    3075       3
    3135    3129    3084    3090       3    3135    3129    3084    3081      26
    3135    3129   -3084    3081      27    3141    3144    3153    3156      33
    3141    3144   -3153    3156      34    3141    3144   -3153    3156      35
    3141    3123    3129    3135      26    3141    3123   -3129    3135      27
    3141    3123    3129    3084       3    3141    3123    3075    3081      26
    3141    3123   -3075    3081      27    3141    3123    3075    3066       3
    2976    2973    2964    2967       1    2976    2973    2964    2970       1
    2985    3033    3051    3054       2    2985    2976    2973    2964       2
    2991    2985    2976    2973       3    2994    3039   -3033    2985       6
    2994    3039   -3033    2985       7    2994    3039   -3033    2985       8
    2994    2991    2985    2976       9    2994    2991   -2985    2976      10
    3000    2994    2991    2985      11    3000    2994   -2991    2985      10
    3003    3000    2994    2991      13    3003    3000   -2994    2991      14
    3003    3000   -2994    2991      15    3003    3000   -2994    2991      16
    3009    3003    3000    2994      17    3015    3021    3027    3000      19
    3015    3009   -3003    3000      18    3018    3015    3009    3003      20
    3018    3015   -3009    3003      21    3021    3027    3000    3003      22
    3021    3027    3000    2994      22    3021    3015   -3009    3003      20
    3027    3021    3015    3018      19    3027    3021    3015    3009      19
    3027    3000   -3003    3009      17    3027    3000    2994    2991      12
    3030    3027    3021    3015      19    3030    3027    3000    3003      22
    3030    3027    3000    2994      22    3033    3039    2994    3000       3
    3033    3039   -2994    2991       3    3033    3051    3054    3057       1
    3033    3051    3054    3060       1    3033    3051    3054    3063      30
    3033    3051   -3054    3063      31    3033    3051   -3054    3063      32
    3033    2985   -2991    2994       9    3033    2985   -2991    2994      10
    3033    2985    2976    2973      23    3033    2985   -2976    2973      24
    3033    2985   -2976    2973      25    3039    3033    3051    3054       2
    3039    3033   -2985    2991       3    3039    3033    2985    2976       6
    3039    3033   -2985    2976       7    3039    3033   -2985    2976       8
    3039    2994    3000    3003      12    3039    2994    3000    3027      12
    3039    2994   -2991    2985       9    3039    2994   -2991    2985      10
    3045    3039    3033    2985       3    3045    3039    2994    3000       3
    3045    3039    2994    2991      26    3045    3039   -2994    2991      27
    3051    3054    3063    3066      33    3051    3054   -3063    3066      34
    3051    3054   -3063    3066      35    3051    3033    3039    3045      26
    3051    3033   -3039    3045      27    3051    3033    3039    2994       3
    3051    3033    2985    2991      26    3051    3033   -2985    2991      27
    3051    3033    2985    2976       3    2886    2883    2874    2877       1
    2886    2883    2874    2880       1    2895    2943    2961    2964       2
    2895    2886    2883    2874       2    2901    2895    2886    2883       3
    2904    2949   -2943    2895       6    2904    2949   -2943    2895       7
    2904    2949   -2943    2895       8    2904    2901    2895    2886       9
    2904    2901   -2895    2886      10    2910    2904    2901    2895      11
    2910    2904   -2901    2895      10    2913    2910    2904    2901      13
    2913    2910   -2904    2901      14    2913    2910   -2904    2901      15
    2913    2910   -2904    2901      16    2919    2913    2910    2904      17
    2925    2931    2937    2910      19    2925    2919   -2913    2910      18
    2928    2925    2919    2913      20    2928    2925   -2919    2913      21
    2931    2937    2910    2913      22    2931    2937    2910    2904      22
    2931    2925   -2919    2913      20    2937    2931    2925    2928      19
    2937    2931    2925    2919      19    2937    2910   -2913    2919      17
    2937    2910    2904    2901      12    2940    2937    2931    2925      19
    2940    2937    2910    2913      22    2940    2937    2910    2904      22
    2943    2949    2904    2910       3    2943    2949   -2904    2901       3
    2943    2961    2964    2967       1    2943    2961    2964    2970       1
    2943    2961    2964    2973      30    2943    2961   -2964    2973      31
    2943    2961   -2964    2973      32    2943    2895   -2901    2904       9
    2943    2895   -2901    2904      10    2943    2895    2886    2883      23
    2943    2895   -2886    2883      24    2943    2895   -2886    2883      25
    2949    2943    2961    2964       2    2949    2943   -2895    2901       3
    2949    2943    2895    2886       6    2949    2943   -2895    2886       7
    2949    2943   -2895    2886       8    2949    2904    2910    2913      12
    2949    2904    2910    2937      12    2949    2904   -2901    2895       9
    2949    2904   -2901    2895      10    2955    2949    2943    2895       3
    2955    2949    2904    2910       3    2955    2949    2904    2901      26
    2955    2949   -2904    2901      27    2961    2964    2973    2976      33
    2961    2964   -2973    2976      34    2961    2964   -2973    2976      35
    2961    2943    2949    2955      26    2961    2943   -2949    2955      27
    2961    2943    2949    2904       3    2961    2943    2895    2901      26
    2961    2943   -2895    2901      27    2961    2943    2895    2886       3
    2796    2793    2784    2787       1    2796    2793    2784    2790       1
    2805    2853    2871    2874       2    2805    2796    2793    2784       2
    2811    2805    2796    2793       3    2814    2859   -2853    2805       6
    2814    2859   -2853    2805       7    2814    2859   -2853    2805       8
    2814    2811    2805    2796       9    2814    2811   -2805    2796      10
    2820    2814    2811    2805      11    2820    2814   -2811    2805      10
    2823    2820    2814    2811      13    2823    2820   -2814    2811      14
    2823    2820   -2814    2811      15    2823    2820   -2814    2811      16
    2829    2823    2820    2814      17    2835    2841    2847    2820      19
    2835    2829   -2823    2820      18    2838    2835    2829    2823      20
    2838    2835   -2829    2823      21    2841    2847    2820    2823      22
    2841    2847    2820    2814      22    2841    2835   -2829    2823      20
    2847    2841    2835    2838      19    2847    2841    2835    2829      19
    2847    2820   -2823    2829      17    2847    2820    2814    2811      12
    2850    2847    2841    2835      19    2850    2847    2820    2823      22
    2850    2847    2820    2814      22    2853    2859    2814    2820       3
    2853    2859   -2814    2811       3    2853    2871    2874    2877       1
    2853    2871    2874    2880       1    2853    2871    2874    2883      30
    2853    2871   -2874    2883      31    2853    2871   -2874    2883      32
    2853    2805   -2811    2814       9    2853    2805   -2811    2814      10
    2853    2805    2796    2793      23    2853    2805   -2796    2793      24
    2853    2805   -2796    2793      25    2859    2853    2871    2874       2
    2859    2853   -2805    2811       3    2859    2853    2805    2796       6
    2859    2853   -2805    2796       7    2859    2853   -2805    2796       8
    2859    2814    2820    2823      12    2859    2814    2820    2847      12
    2859    2814   -2811    2805       9    2859    2814   -2811    2805      10
    2865    2859    2853    2805       3    2865    2859    2814    2820       3
    2865    2859    2814    2811      26    2865    2859   -2814    2811      27
    2871    2874    2883    2886      33    2871    2874   -2883    2886      34
    2871    2874   -2883    2886      35    2871    2853    2859    2865      26
    2871    2853   -2859    2865      27    2871    2853    2859    2814       3
    2871    2853    2805    2811      26    2871    2853   -2805    2811      27
    2871    2853    2805    2796       3    2706    2703    2694    2697       1
    2706    2703    2694    2700       1    2715    2763    2781    2784       2
    2715    2706    2703    2694       2    2721    2715    2706    2703       3
    2724    2769   -2763    2715       6    2724    2769   -2763    2715       7
    2724    2769   -2763    2715       8    2724    2721    2715    2706       9
    2724    2721   -2715    2706      10    2730    2724    2721    2715      11
    2730    2724   -2721    2715      10    2733    2730    2724    2721      13
    2733    2730   -2724    2721      14    2733    2730   -2724    2721      15
    2733    2730   -2724    2721      16    2739    2733    2730    2724      17
    2745    2751    2757    2730      19    2745    2739   -2733    2730      18
    2748    2745    2739    2733      20    2748    2745   -2739    2733      21
    2751    2757    2730    2733      22    2751    2757    2730    2724      22
    2751    2745   -2739    2733      20    2757    2751    2745    2748      19
    2757    2751    2745    2739      19    2757    2730   -2733    2739      17
    2757    2730    2724    2721      12    2760    2757    2751    2745      19
    2760    2757    2730    2733      22    2760    2757    2730    2724      22
    2763    2769    2724    2730       3    2763    2769   -2724    2721       3
    2763    2781    2784    2787       1    2763    2781    2784    2790       1
    2763    2781    2784    2793      30    2763    2781   -2784    2793      31
    2763    2781   -2784    2793      32    2763    2715   -2721    2724       9
    2763    2715   -2721    2724      10    2763    2715    2706    2703      23
    2763    2715   -2706    2703      24    2763    2715   -2706    2703      25
    2769    2763    2781    2784       2    2769    2763   -2715    2721       3
    2769    2763    2715    2706       6    2769    2763   -2715    2706       7
    2769    2763   -2715    2706       8    2769    2724    2730    2733      12
    2769    2724    2730    2757      12    2769    2724   -2721    2715       9
    2769    2724   -2721    2715      10    2775    2769    2763    2715       3
    2775    2769    2724    2730       3    2775    2769    2724    2721      26
    2775    2769   -2724    2721      27    2781    2784    2793    2796      33
    2781    2784   -2793    2796      34    2781    2784   -2793    2796      35
    2781    2763    2769    2775      26    2781    2763   -2769    2775      27
    2781    2763    2769    2724       3    2781    2763    2715    2721      26
    2781    2763   -2715    2721      27    2781    2763    2715    2706       3
    2616    2613    2604    2607       1    2616    2613    2604    2610       1
    2625    2673    2691    2694       2    2625    2616    2613    2604       2
    2631    2625    2616    2613       3    2634    2679   -2673    2625       6
    2634    2679   -2673    2625       7    2634    2679   -2673    2625       8
    2634    2631    2625    2616       9    2634    2631   -2625    2616      10
    2640    2634    2631    2625      11    2640    2634   -2631    2625      10
    2643    2640    2634    2631      13    2643    2640   -2634    2631      14
    2643    2640   -2634    2631      15    2643    2640   -2634    2631      16
    2649    2643    2640    2634      17    2655    2661    2667    2640      19
    2655    2649   -2643    2640      18    2658    2655    2649    2643      20
    2658    2655   -2649    2643      21    2661    2667    2640    2643      22
    2661    2667    2640    2634      22    2661    2655   -2649    2643      20
    2667    2661    2655    2658      19    2667    2661    2655    2649      19
    2667    2640   -2643    2649      17    2667    2640    2634    2631      12
    2670    2667    2661    2655      19    2670    2667    2640    2643      22
    2670    2667    2640    2634      22    2673    2679    2634    2640       3
    2673    2679   -2634    2631       3    2673    2691    2694    2697       1
    2673    2691    2694    2700       1    2673    2691    2694    2703      30
    2673    2691   -2694    2703      31    2673    2691   -2694    2703      32
    2673    2625   -2631    2634       9    2673    2625   -2631    2634      10
    2673    2625    2616    2613      23    2673    2625   -2616    2613      24
    2673    2625   -2616    2613      25    2679    2673    2691    2694       2
    2679    2673   -2625    2631       3    2679    2673    2625    2616       6
    2679    2673   -2625    2616       7    2679    2673   -2625    2616       8
    2679    2634    2640    2643      12    2679    2634    2640    2667      12
    2679    2634   -2631    2625       9    2679    2634   -2631    2625      10
    2685    2679    2673    2625       3    2685    2679    2634    2640       3
    2685    2679    2634    2631      26    2685    2679   -2634    2631      27
    2691    2694    2703    2706      33    2691    2694   -2703    2706      34
    2691    2694   -2703    2706      35    2691    2673    2679    2685      26
    2691    2673   -2679    2685      27    2691    2673    2679    2634       3
    2691    2673    2625    2631      26    2691    2673   -2625    2631      27
    2691    2673    2625    2616       3    2526    2523    2514    2517       1
    2526    2523    2514    2520       1    2535    2583    2601    2604       2
    2535    2526    2523    2514       2    2541    2535    2526    2523       3
    2544    2589   -2583    2535       6    2544    2589   -2583    2535       7
    2544    2589   -2583    2535       8    2544    2541    2535    2526       9
    2544    2541   -2535    2526      10    2550    2544    2541    2535      11
    2550    2544   -2541    2535      10    2553    2550    2544    2541      13
    2553    2550   -2544    2541      14    2553    2550   -2544    2541      15
    2553    2550   -2544    2541      16    2559    2553    2550    2544      17
    2565    2571    2577    2550      19    2565    2559   -2553    2550      18
    2568    2565    2559    2553      20    2568    2565   -2559    2553      21
    2571    2577    2550    2553      22    2571    2577    2550    2544      22
    2571    2565   -2559    2553      20    2577    2571    2565    2568      19
    2577    2571    2565    2559      19    2577    2550   -2553    2559      17
    2577    2550    2544    2541      12    2580    2577    2571    2565      19
    2580    2577    2550    2553      22    2580    2577    2550    2544      22
    2583    2589    2544    2550       3    2583    2589   -2544    2541       3
    2583    2601    2604    2607       1    2583    2601    2604    2610       1
    2583    2601    2604    2613      30    2583    2601   -2604    2613      31
    2583    2601   -2604    2613      32    2583    2535   -2541    2544       9
    2583    2535   -2541    2544      10    2583    2535    2526    2523      23
    2583    2535   -2526    2523      24    2583    2535   -2526    2523      25
    2589    2583    2601    2604       2    2589    2583   -2535    2541       3
    2589    2583    2535    2526       6    2589    2583   -2535    2526       7
    2589    2583   -2535    2526       8    2589    2544    2550    2553      12
    2589    2544    2550    2577      12    2589    2544   -2541    2535       9
    2589    2544   -2541    2535      10    2595    2589    2583    2535       3
    2595    2589    2544    2550       3    2595    2589    2544    2541      26
    2595    2589   -2544    2541      27    2601    2604    2613    2616      33
    2601    2604   -2613    2616      34    2601    2604   -2613    2616      35
    2601    2583    2589    2595      26    2601    2583   -2589    2595      27
    2601    2583    2589    2544       3    2601    2583    2535    2541      26
    2601    2583   -2535    2541      27    2601    2583    2535    2526       3
    2436    2433    2424    2427       1    2436    2433    2424    2430       1
    2445    2493    2511    2514       2    2445    2436    2433    2424       2
    2451    2445    2436    2433       3    2454    2499   -2493    2445       6
    2454    2499   -2493    2445       7    2454    2499   -2493    2445       8
    2454    2451    2445    2436       9    2454    2451   -2445    2436      10
    2460    2454    2451    2445      11    2460    2454   -2451    2445      10
    2463    2460    2454    2451      13    2463    2460   -2454    2451      14
    2463    2460   -2454    2451      15    2463    2460   -2454    2451      16
    2469    2463    2460    2454      17    2475    2481    2487    2460      19
    2475    2469   -2463    2460      18    2478    2475    2469    2463      20
    2478    2475   -2469    2463      21    2481    2487    2460    2463      22
    2481    2487    2460    2454      22    2481    2475   -2469    2463      20
    2487    2481    2475    2478      19    2487    2481    2475    2469      19
    2487    2460   -2463    2469      17    2487    2460    2454    2451      12
    2490    2487    2481    2475      19    2490    2487    2460    2463      22
    2490    2487    2460    2454      22    2493    2499    2454    2460       3
    2493    2499   -2454    2451       3    2493    2511    2514    2517       1
    2493    2511    2514    2520       1    2493    2511    2514    2523      30
    2493    2511   -2514    2523      31    2493    2511   -2514    2523      32
    2493    2445   -2451    2454       9    2493    2445   -2451    2454      10
    2493    2445    2436    2433      23    2493    2445   -2436    2433      24
    2493    2445   -2436    2433      25    2499    2493    2511    2514       2
    2499    2493   -2445    2451       3    2499    2493    2445    2436       6
    2499    2493   -2445    2436       7    2499    2493   -2445    2436       8
    2499    2454    2460    2463      12    2499    2454    2460    2487      12
    2499    2454   -2451    2445       9    2499    2454   -2451    2445      10
    2505    2499    2493    2445       3    2505    2499    2454    2460       3
    2505    2499    2454    2451      26    2505    2499   -2454    2451      27
    2511    2514    2523    2526      33    2511    2514   -2523    2526      34
    2511    2514   -2523    2526      35    2511    2493    2499    2505      26
    2511    2493   -2499    2505      27    2511    2493    2499    2454       3
    2511    2493    2445    2451      26    2511    2493   -2445    2451      27
    2511    2493    2445    2436       3    2346    2343    2334    2337       1
    2346    2343    2334    2340       1    2355    2403    2421    2424       2
    2355    2346    2343    2334       2    2361    2355    2346    2343       3
    2364    2409   -2403    2355       6    2364    2409   -2403    2355       7
    2364    2409   -2403    2355       8    2364    2361    2355    2346       9
    2364    2361   -2355    2346      10    2370    2364    2361    2355      11
    2370    2364   -2361    2355      10    2373    2370    2364    2361      13
    2373    2370   -2364    2361      14    2373    2370   -2364    2361      15
    2373    2370   -2364    2361      16    2379    2373    2370    2364      17
    2385    2391    2397    2370      19    2385    2379   -2373    2370      18
    2388    2385    2379    2373      20    2388    2385   -2379    2373      21
    2391    2397    2370    2373      22    2391    2397    2370    2364      22
    2391    2385   -2379    2373      20    2397    2391    2385    2388      19
    2397    2391    2385    2379      19    2397    2370   -2373    2379      17
    2397    2370    2364    2361      12    2400    2397    2391    2385      19
    2400    2397    2370    2373      22    2400    2397    2370    2364      22
    2403    2409    2364    2370       3    2403    2409   -2364    2361       3
    2403    2421    2424    2427       1    2403    2421    2424    2430       1
    2403    2421    2424    2433      30    2403    2421   -2424    2433      31
    2403    2421   -2424    2433      32    2403    2355   -2361    2364       9
    2403    2355   -2361    2364      10    2403    2355    2346    2343      23
    2403    2355   -2346    2343      24    2403    2355   -2346    2343      25
    2409    2403    2421    2424       2    2409    2403   -2355    2361       3
    2409    2403    2355    2346       6    2409    2403   -2355    2346       7
    2409    2403   -2355    2346       8    2409    2364    2370    2373      12
    2409    2364    2370    2397      12    2409    2364   -2361    2355       9
    2409    2364   -2361    2355      10    2415    2409    2403    2355       3
    2415    2409    2364    2370       3    2415    2409    2364    2361      26
    2415    2409   -2364    2361      27    2421    2424    2433    2436      33
    2421    2424   -2433    2436      34    2421    2424   -2433    2436      35
    2421    2403    2409    2415      26    2421    2403   -2409    2415      27
    2421    2403    2409    2364       3    2421    2403    2355    2361      26
    2421    2403   -2355    2361      27    2421    2403    2355    2346       3
    2256    2253    2244    2247       1    2256    2253    2244    2250       1
    2265    2313    2331    2334       2    2265    2256    2253    2244       2
    2271    2265    2256    2253       3    2274    2319   -2313    2265       6
    2274    2319   -2313    2265       7    2274    2319   -2313    2265       8
    2274    2271    2265    2256       9    2274    2271   -2265    2256      10
    2280    2274    2271    2265      11    2280    2274   -2271    2265      10
    2283    2280    2274    2271      13    2283    2280   -2274    2271      14
    2283    2280   -2274    2271      15    2283    2280   -2274    2271      16
    2289    2283    2280    2274      17    2295    2301    2307    2280      19
    2295    2289   -2283    2280      18    2298    2295    2289    2283      20
    2298    2295   -2289    2283      21    2301    2307    2280    2283      22
    2301    2307    2280    2274      22    2301    2295   -2289    2283      20
    2307    2301    2295    2298      19    2307    2301    2295    2289      19
    2307    2280   -2283    2289      17    2307    2280    2274    2271      12
    2310    2307    2301    2295      19    2310    2307    2280    2283      22
    2310    2307    2280    2274      22    2313    2319    2274    2280       3
    2313    2319   -2274    2271       3    2313    2331    2334    2337       1
    2313    2331    2334    2340       1    2313    2331    2334    2343      30
    2313    2331   -2334    2343      31    2313    2331   -2334    2343      32
    2313    2265   -2271    2274       9    2313    2265   -2271    2274      10
    2313    2265    2256    2253      23    2313    2265   -2256    2253      24
    2313    2265   -2256    2253      25    2319    2313    2331    2334       2
    2319    2313   -2265    2271       3    2319    2313    2265    2256       6
    2319    2313   -2265    2256       7    2319    2313   -2265    2256       8
    2319    2274    2280    2283      12    2319    2274    2280    2307      12
    2319    2274   -2271    2265       9    2319    2274   -2271    2265      10
    2325    2319    2313    2265       3    2325    2319    2274    2280       3
    2325    2319    2274    2271      26    2325    2319   -2274    2271      27
    2331    2334    2343    2346      33    2331    2334   -2343    2346      34
    2331    2334   -2343    2346      35    2331    2313    2319    2325      26
    2331    2313   -2319    2325      27    2331    2313    2319    2274       3
    2331    2313    2265    2271      26    2331    2313   -2265    2271      27
    2331    2313    2265    2256       3    2166    2163    2154    2157       1
    2166    2163    2154    2160       1    2175    2223    2241    2244       2
    2175    2166    2163    2154       2    2181    2175    2166    2163       3
    2184    2229   -2223    2175       6    2184    2229   -2223    2175       7
    2184    2229   -2223    2175       8    2184    2181    2175    2166       9
    2184    2181   -2175    2166      10    2190    2184    2181    2175      11
    2190    2184   -2181    2175      10    2193    2190    2184    2181      13
    2193    2190   -2184    2181      14    2193    2190   -2184    2181      15
    2193    2190   -2184    2181      16    2199    2193    2190    2184      17
    2205    2211    2217    2190      19    2205    2199   -2193    2190      18
    2208    2205    2199    2193      20    2208    2205   -2199    2193      21
    2211    2217    2190    2193      22    2211    2217    2190    2184      22
    2211    2205   -2199    2193      20    2217    2211    2205    2208      19
    2217    2211    2205    2199      19    2217    2190   -2193    2199      17
    2217    2190    2184    2181      12    2220    2217    2211    2205      19
    2220    2217    2190    2193      22    2220    2217    2190    2184      22
    2223    2229    2184    2190       3    2223    2229   -2184    2181       3
    2223    2241    2244    2247       1    2223    2241    2244    2250       1
    2223    2241    2244    2253      30    2223    2241   -2244    2253      31
    2223    2241   -2244    2253      32    2223    2175   -2181    2184       9
    2223    2175   -2181    2184      10    2223    2175    2166    2163      23
    2223    2175   -2166    2163      24    2223    2175   -2166    2163      25
    2229    2223    2241    2244       2    2229    2223   -2175    2181       3
    2229    2223    2175    2166       6    2229    2223   -2175    2166       7
    2229    2223   -2175    2166       8    2229    2184    2190    2193      12
    2229    2184    2190    2217      12    2229    2184   -2181    2175       9
    2229    2184   -2181    2175      10    2235    2229    2223    2175       3
    2235    2229    2184    2190       3    2235    2229    2184    2181      26
    2235    2229   -2184    2181      27    2241    2244    2253    2256      33
    2241    2244   -2253    2256      34    2241    2244   -2253    2256      35
    2241    2223    2229    2235      26    2241    2223   -2229    2235      27
    2241    2223    2229    2184       3    2241    2223    2175    2181      26
    2241    2223   -2175    2181      27    2241    2223    2175    2166       3
    2076    2073    2064    2067       1    2076    2073    2064    2070       1
    2085    2133    2151    2154       2    2085    2076    2073    2064       2
    2091    2085    2076    2073       3    2094    2139   -2133    2085       6
    2094    2139   -2133    2085       7    2094    2139   -2133    2085       8
    2094    2091    2085    2076       9    2094    2091   -2085    2076      10
    2100    2094    2091    2085      11    2100    2094   -2091    2085      10
    2103    2100    2094    2091      13    2103    2100   -2094    2091      14
    2103    2100   -2094    2091      15    2103    2100   -2094    2091      16
    2109    2103    2100    2094      17    2115    2121    2127    2100      19
    2115    2109   -2103    2100      18    2118    2115    2109    2103      20
    2118    2115   -2109    2103      21    2121    2127    2100    2103      22
    2121    2127    2100    2094      22    2121    2115   -2109    2103      20
    2127    2121    2115    2118      19    2127    2121    2115    2109      19
    2127    2100   -2103    2109      17    2127    2100    2094    2091      12
    2130    2127    2121    2115      19    2130    2127    2100    2103      22
    2130    2127    2100    2094      22    2133    2139    2094    2100       3
    2133    2139   -2094    2091       3    2133    2151    2154    2157       1
    2133    2151    2154    2160       1    2133    2151    2154    2163      30
    2133    2151   -2154    2163      31    2133    2151   -2154    2163      32
    2133    2085   -2091    2094       9    2133    2085   -2091    2094      10
    2133    2085    2076    2073      23    2133    2085   -2076    2073      24
    2133    2085   -2076    2073      25    2139    2133    2151    2154       2
    2139    2133   -2085    2091       3    2139    2133    2085    2076       6
    2139    2133   -2085    2076       7    2139    2133   -2085    2076       8
    2139    2094    2100    2103      12    2139    2094    2100    2127      12
    2139    2094   -2091    2085       9    2139    2094   -2091    2085      10
    2145    2139    2133    2085       3    2145    2139    2094    2100       3
    2145    2139    2094    2091      26    2145    2139   -2094    2091      27
    2151    2154    2163    2166      33    2151    2154   -2163    2166      34
    2151    2154   -2163    2166      35    2151    2133    2139    2145      26
    2151    2133   -2139    2145      27    2151    2133    2139    2094       3
    2151    2133    2085    2091      26    2151    2133   -2085    2091      27
    2151    2133    2085    2076       3    1986    1983    1974    1977       1
    1986    1983    1974    1980       1    1995    2043    2061    2064       2
    1995    1986    1983    1974       2    2001    1995    1986    1983       3
    2004    2049   -2043    1995       6    2004    2049   -2043    1995       7
    2004    2049   -2043    1995       8    2004    2001    1995    1986       9
    2004    2001   -1995    1986      10    2010    2004    2001    1995      11
    2010    2004   -2001    1995      10    2013    2010    2004    2001      13
    2013    2010   -2004    2001      14    2013    2010   -2004    2001      15
    2013    2010   -2004    2001      16    2019    2013    2010    2004      17
    2025    2031    2037    2010      19    2025    2019   -2013    2010      18
    2028    2025    2019    2013      20    2028    2025   -2019    2013      21
    2031    2037    2010    2013      22    2031    2037    2010    2004      22
    2031    2025   -2019    2013      20    2037    2031    2025    2028      19
    2037    2031    2025    2019      19    2037    2010   -2013    2019      17
    2037    2010    2004    2001      12    2040    2037    2031    2025      19
    2040    2037    2010    2013      22    2040    2037    2010    2004      22
    2043    2049    2004    2010       3    2043    2049   -2004    2001       3
    2043    2061    2064    2067       1    2043    2061    2064    2070       1
    2043    2061    2064    2073      30    2043    2061   -2064    2073      31
    2043    2061   -2064    2073      32    2043    1995   -2001    2004       9
    2043    1995   -2001    2004      10    2043    1995    1986    1983      23
    2043    1995   -1986    1983      24    2043    1995   -1986    1983      25
    2049    2043    2061    2064       2    2049    2043   -1995    2001       3
    2049    2043    1995    1986       6    2049    2043   -1995    1986       7
    2049    2043   -1995    1986       8    2049    2004    2010    2013      12
    2049    2004    2010    2037      12    2049    2004   -2001    1995       9
    2049    2004   -2001    1995      10    2055    2049    2043    1995       3
    2055    2049    2004    2010       3    2055    2049    2004    2001      26
    2055    2049   -2004    2001      27    2061    2064    2073    2076      33
    2061    2064   -2073    2076      34    2061    2064   -2073    2076      35
    2061    2043    2049    2055      26    2061    2043   -2049    2055      27
    2061    2043    2049    2004       3    2061    2043    1995    2001      26
    2061    2043   -1995    2001      27    2061    2043    1995    1986       3
    1896    1893    1884    1887       1    1896    1893    1884    1890       1
    1905    1953    1971    1974       2    1905    1896    1893    1884       2
    1911    1905    1896    1893       3    1914    1959   -1953    1905       6
    1914    1959   -1953    1905       7    1914    1959   -1953    1905       8
    1914    1911    1905    1896       9    1914    1911   -1905    1896      10
    1920    1914    1911    1905      11    1920    1914   -1911    1905      10
    1923    1920    1914    1911      13    1923    1920   -1914    1911      14
    1923    1920   -1914    1911      15    1923    1920   -1914    1911      16
    1929    1923    1920    1914      17    1935    1941    1947    1920      19
    1935    1929   -1923    1920      18    1938    1935    1929    1923      20
    1938    1935   -1929    1923      21    1941    1947    1920    1923      22
    1941    1947    1920    1914      22    1941    1935   -1929    1923      20
    1947    1941    1935    1938      19    1947    1941    1935    1929      19
    1947    1920   -1923    1929      17    1947    1920    1914    1911      12
    1950    1947    1941    1935      19    1950    1947    1920    1923      22
    1950    1947    1920    1914      22    1953    1959    1914    1920       3
    1953    1959   -1914    1911       3    1953    1971    1974    1977       1
    1953    1971    1974    1980       1    1953    1971    1974    1983      30
    1953    1971   -1974    1983      31    1953    1971   -1974    1983      32
    1953    1905   -1911    1914       9    1953    1905   -1911    1914      10
    1953    1905    1896    1893      23    1953    1905   -1896    1893      24
    1953    1905   -1896    1893      25    1959    1953    1971    1974       2
    1959    1953   -1905    1911       3    1959    1953    1905    1896       6
    1959    1953   -1905    1896       7    1959    1953   -1905    1896       8
    1959    1914    1920    1923      12    1959    1914    1920    1947      12
    1959    1914   -1911    1905       9    1959    1914   -1911    1905      10
    1965    1959    1953    1905       3    1965    1959    1914    1920       3
    1965    1959    1914    1911      26    1965    1959   -1914    1911      27
    1971    1974    1983    1986      33    1971    1974   -1983    1986      34
    1971    1974   -1983    1986      35    1971    1953    1959    1965      26
    1971    1953   -1959    1965      27    1971    1953    1959    1914       3
    1971    1953    1905    1911      26    1971    1953   -1905    1911      27
    1971    1953    1905    1896       3    1806    1803    1794    1797       1
    1806    1803    1794    1800       1    1815    1863    1881    1884       2
    1815    1806    1803    1794       2    1821    1815    1806    1803       3
    1824    1869   -1863    1815       6    1824    1869   -1863    1815       7
    1824    1869   -1863    1815       8    1824    1821    1815    1806       9
    1824    1821   -1815    1806      10    1830    1824    1821    1815      11
    1830    1824   -1821    1815      10    1833    1830    1824    1821      13
    1833    1830   -1824    1821      14    1833    1830   -1824    1821      15
    1833    1830   -1824    1821      16    1839    1833    1830    1824      17
    1845    1851    1857    1830      19    1845    1839   -1833    1830      18
    1848    1845    1839    1833      20    1848    1845   -1839    1833      21
    1851    1857    1830    1833      22    1851    1857    1830    1824      22
    1851    1845   -1839    1833      20    1857    1851    1845    1848      19
    1857    1851    1845    1839      19    1857    1830   -1833    1839      17
    1857    1830    1824    1821      12    1860    1857    1851    1845      19
    1860    1857    1830    1833      22    1860    1857    1830    1824      22
    1863    1869    1824    1830       3    1863    1869   -1824    1821       3
    1863    1881    1884    1887       1    1863    1881    1884    1890       1
    1863    1881    1884    1893      30    1863    1881   -1884    1893      31
    1863    1881   -1884    1893      32    1863    1815   -1821    1824       9
    1863    1815   -1821    1824      10    1863    1815    1806    1803      23
    1863    1815   -1806    1803      24    1863    1815   -1806    1803      25
    1869    1863    1881    1884       2    1869    1863   -1815    1821       3
    1869    1863    1815    1806       6    1869    1863   -1815    1806       7
    1869    1863   -1815    1806       8    1869    1824    1830    1833      12
    1869    1824    1830    1857      12    1869    1824   -1821    1815       9
    1869    1824   -1821    1815      10    1875    1869    1863    1815       3
    1875    1869    1824    1830       3    1875    1869    1824    1821      26
    1875    1869   -1824    1821      27    1881    1884    1893    1896      33
    1881    1884   -1893    1896      34    1881    1884   -1893    1896      35
    1881    1863    1869    1875      26    1881    1863   -1869    1875      27
    1881    1863    1869    1824       3    1881    1863    1815    1821      26
    1881    1863   -1815    1821      27    1881    1863    1815    1806       3
    1716    1713    1704    1707       1    1716    1713    1704    1710       1
    1725    1773    1791    1794       2    1725    1716    1713    1704       2
    1731    1725    1716    1713       3    1734    1779   -1773    1725       6
    1734    1779   -1773    1725       7    1734    1779   -1773    1725       8
    1734    1731    1725    1716       9    1734    1731   -1725    1716      10
    1740    1734    1731    1725      11    1740    1734   -1731    1725      10
    1743    1740    1734    1731      13    1743    1740   -1734    1731      14
    1743    1740   -1734    1731      15    1743    1740   -1734    1731      16
    1749    1743    1740    1734      17    1755    1761    1767    1740      19
    1755    1749   -1743    1740      18    1758    1755    1749    1743      20
    1758    1755   -1749    1743      21    1761    1767    1740    1743      22
    1761    1767    1740    1734      22    1761    1755   -1749    1743      20
    1767    1761    1755    1758      19    1767    1761    1755    1749      19
    1767    1740   -1743    1749      17    1767    1740    1734    1731      12
    1770    1767    1761    1755      19    1770    1767    1740    1743      22
    1770    1767    1740    1734      22    1773    1779    1734    1740       3
    1773    1779   -1734    1731       3    1773    1791    1794    1797       1
    1773    1791    1794    1800       1    1773    1791    1794    1803      30
    1773    1791   -1794    1803      31    1773    1791   -1794    1803      32
    1773    1725   -1731    1734       9    1773    1725   -1731    1734      10
    1773    1725    1716    1713      23    1773    1725   -1716    1713      24
    1773    1725   -1716    1713      25    1779    1773    1791    1794       2
    1779    1773   -1725    1731       3    1779    1773    1725    1716       6
    1779    1773   -1725    1716       7    1779    1773   -1725    1716       8
    1779    1734    1740    1743      12    1779    1734    1740    1767      12
    1779    1734   -1731    1725       9    1779    1734   -1731    1725      10
    1785    1779    1773    1725       3    1785    1779    1734    1740       3
    1785    1779    1734    1731      26    1785    1779   -1734    1731      27
    1791    1794    1803    1806      33    1791    1794   -1803    1806      34
    1791    1794   -1803    1806      35    1791    1773    1779    1785      26
    1791    1773   -1779    1785      27    1791    1773    1779    1734       3
    1791    1773    1725    1731      26    1791    1773   -1725    1731      27
    1791    1773    1725    1716       3    1626    1623    1614    1617       1
    1626    1623    1614    1620       1    1635    1683    1701    1704       2
    1635    1626    1623    1614       2    1641    1635    1626    1623       3
    1644    1689   -1683    1635       6    1644    1689   -1683    1635       7
    1644    1689   -1683    1635       8    1644    1641    1635    1626       9
    1644    1641   -1635    1626      10    1650    1644    1641    1635      11
    1650    1644   -1641    1635      10    1653    1650    1644    1641      13
    1653    1650   -1644    1641      14    1653    1650   -1644    1641      15
    1653    1650   -1644    1641      16    1659    1653    1650    1644      17
    1665    1671    1677    1650      19    1665    1659   -1653    1650      18
    1668    1665    1659    1653      20    1668    1665   -1659    1653      21
    1671    1677    1650    1653      22    1671    1677    1650    1644      22
    1671    1665   -1659    1653      20    1677    1671    1665    1668      19
    1677    1671    1665    1659      19    1677    1650   -1653    1659      17
    1677    1650    1644    1641      12    1680    1677    1671    1665      19
    1680    1677    1650    1653      22    1680    1677    1650    1644      22
    1683    1689    1644    1650       3    1683    1689   -1644    1641       3
    1683    1701    1704    1707       1    1683    1701    1704    1710       1
    1683    1701    1704    1713      30    1683    1701   -1704    1713      31
    1683    1701   -1704    1713      32    1683    1635   -1641    1644       9
    1683    1635   -1641    1644      10    1683    1635    1626    1623      23
    1683    1635   -1626    1623      24    1683    1635   -1626    1623      25
    1689    1683    1701    1704       2    1689    1683   -1635    1641       3
    1689    1683    1635    1626       6    1689    1683   -1635    1626       7
    1689    1683   -1635    1626       8    1689    1644    1650    1653      12
    1689    1644    1650    1677      12    1689    1644   -1641    1635       9
    1689    1644   -1641    1635      10    1695    1689    1683    1635       3
    1695    1689    1644    1650       3    1695    1689    1644    1641      26
    1695    1689   -1644    1641      27    1701    1704    1713    1716      33
    1701    1704   -1713    1716      34    1701    1704   -1713    1716      35
    1701    1683    1689    1695      26    1701    1683   -1689    1695      27
    1701    1683    1689    1644       3    1701    1683    1635    1641      26
    1701    1683   -1635    1641      27    1701    1683    1635    1626       3
    1536    1533    1524    1527       1    1536    1533    1524    1530       1
    1545    1593    1611    1614       2    1545    1536    1533    1524       2
    1551    1545    1536    1533       3    1554    1599   -1593    1545       6
    1554    1599   -1593    1545       7    1554    1599   -1593    1545       8
    1554    1551    1545    1536       9    1554    1551   -1545    1536      10
    1560    1554    1551    1545      11    1560    1554   -1551    1545      10
    1563    1560    1554    1551      13    1563    1560   -1554    1551      14
    1563    1560   -1554    1551      15    1563    1560   -1554    1551      16
    1569    1563    1560    1554      17    1575    1581    1587    1560      19
    1575    1569   -1563    1560      18    1578    1575    1569    1563      20
    1578    1575   -1569    1563      21    1581    1587    1560    1563      22
    1581    1587    1560    1554      22    1581    1575   -1569    1563      20
    1587    1581    1575    1578      19    1587    1581    1575    1569      19
    1587    1560   -1563    1569      17    1587    1560    1554    1551      12
    1590    1587    1581    1575      19    1590    1587    1560    1563      22
    1590    1587    1560    1554      22    1593    1599    1554    1560       3
    1593    1599   -1554    1551       3    1593    1611    1614    1617       1
    1593    1611    1614    1620       1    1593    1611    1614    1623      30
    1593    1611   -1614    1623      31    1593    1611   -1614    1623      32
    1593    1545   -1551    1554       9    1593    1545   -1551    1554      10
    1593    1545    1536    1533      23    1593    1545   -1536    1533      24
    1593    1545   -1536    1533      25    1599    1593    1611    1614       2
    1599    1593   -1545    1551       3    1599    1593    1545    1536       6
    1599    1593   -1545    1536       7    1599    1593   -1545    1536       8
    1599    1554    1560    1563      12    1599    1554    1560    1587      12
    1599    1554   -1551    1545       9    1599    1554   -1551    1545      10
    1605    1599    1593    1545       3    1605    1599    1554    1560       3
    1605    1599    1554    1551      26    1605    1599   -1554    1551      27
    1611    1614    1623    1626      33    1611    1614   -1623    1626      34
    1611    1614   -1623    1626      35    1611    1593    1599    1605      26
    1611    1593   -1599    1605      27    1611    1593    1599    1554       3
    1611    1593    1545    1551      26    1611    1593   -1545    1551      27
    1611    1593    1545    1536       3    1446    1443    1434    1437       1
    1446    1443    1434    1440       1    1455    1503    1521    1524       2
    1455    1446    1443    1434       2    1461    1455    1446    1443       3
    1464    1509   -1503    1455       6    1464    1509   -1503    1455       7
    1464    1509   -1503    1455       8    1464    1461    1455    1446       9
    1464    1461   -1455    1446      10    1470    1464    1461    1455      11
    1470    1464   -1461    1455      10    1473    1470    1464    1461      13
    1473    1470   -1464    1461      14    1473    1470   -1464    1461      15
    1473    1470   -1464    1461      16    1479    1473    1470    1464      17
    1485    1491    1497    1470      19    1485    1479   -1473    1470      18
    1488    1485    1479    1473      20    1488    1485   -1479    1473      21
    1491    1497    1470    1473      22    1491    1497    1470    1464      22
    1491    1485   -1479    1473      20    1497    1491    1485    1488      19
    1497    1491    1485    1479      19    1497    1470   -1473    1479      17
    1497    1470    1464    1461      12    1500    1497    1491    1485      19
    1500    1497    1470    1473      22    1500    1497    1470    1464      22
    1503    1509    1464    1470       3    1503    1509   -1464    1461       3
    1503    1521    1524    1527       1    1503    1521    1524    1530       1
    1503    1521    1524    1533      30    1503    1521   -1524    1533      31
    1503    1521   -1524    1533      32    1503    1455   -1461    1464       9
    1503    1455   -1461    1464      10    1503    1455    1446    1443      23
    1503    1455   -1446    1443      24    1503    1455   -1446    1443      25
    1509    1503    1521    1524       2    1509    1503   -1455    1461       3
    1509    1503    1455    1446       6    1509    1503   -1455    1446       7
    1509    1503   -1455    1446       8    1509    1464    1470    1473      12
    1509    1464    1470    1497      12    1509    1464   -1461    1455       9
    1509    1464   -1461    1455      10    1515    1509    1503    1455       3
    1515    1509    1464    1470       3    1515    1509    1464    1461      26
    1515    1509   -1464    1461      27    1521    1524    1533    1536      33
    1521    1524   -1533    1536      34    1521    1524   -1533    1536      35
    1521    1503    1509    1515      26    1521    1503   -1509    1515      27
    1521    1503    1509    1464       3    1521    1503    1455    1461      26
    1521    1503   -1455    1461      27    1521    1503    1455    1446       3
    1356    1353    1344    1347       1    1356    1353    1344    1350       1
    1365    1413    1431    1434       2    1365    1356    1353    1344       2
    1371    1365    1356    1353       3    1374    1419   -1413    1365       6
    1374    1419   -1413    1365       7    1374    1419   -1413    1365       8
    1374    1371    1365    1356       9    1374    1371   -1365    1356      10
    1380    1374    1371    1365      11    1380    1374   -1371    1365      10
    1383    1380    1374    1371      13    1383    1380   -1374    1371      14
    1383    1380   -1374    1371      15    1383    1380   -1374    1371      16
    1389    1383    1380    1374      17    1395    1401    1407    1380      19
    1395    1389   -1383    1380      18    1398    1395    1389    1383      20
    1398    1395   -1389    1383      21    1401    1407    1380    1383      22
    1401    1407    1380    1374      22    1401    1395   -1389    1383      20
    1407    1401    1395    1398      19    1407    1401    1395    1389      19
    1407    1380   -1383    1389      17    1407    1380    1374    1371      12
    1410    1407    1401    1395      19    1410    1407    1380    1383      22
    1410    1407    1380    1374      22    1413    1419    1374    1380       3
    1413    1419   -1374    1371       3    1413    1431    1434    1437       1
    1413    1431    1434    1440       1    1413    1431    1434    1443      30
    1413    1431   -1434    1443      31    1413    1431   -1434    1443      32
    1413    1365   -1371    1374       9    1413    1365   -1371    1374      10
    1413    1365    1356    1353      23    1413    1365   -1356    1353      24
    1413    1365   -1356    1353      25    1419    1413    1431    1434       2
    1419    1413   -1365    1371       3    1419    1413    1365    1356       6
    1419    1413   -1365    1356       7    1419    1413   -1365    1356       8
    1419    1374    1380    1383      12    1419    1374    1380    1407      12
    1419    1374   -1371    1365       9    1419    1374   -1371    1365      10
    1425    1419    1413    1365       3    1425    1419    1374    1380       3
    1425    1419    1374    1371      26    1425    1419   -1374    1371      27
    1431    1434    1443    1446      33    1431    1434   -1443    1446      34
    1431    1434   -1443    1446      35    1431    1413    1419    1425      26
    1431    1413   -1419    1425      27    1431    1413    1419    1374       3
    1431    1413    1365    1371      26    1431    1413   -1365    1371      27
    1431    1413    1365    1356       3    1266    1263    1254    1257       1
    1266    1263    1254    1260       1    1275    1323    1341    1344       2
    1275    1266    1263    1254       2    1281    1275    1266    1263       3
    1284    1329   -1323    1275       6    1284    1329   -1323    1275       7
    1284    1329   -1323    1275       8    1284    1281    1275    1266       9
    1284    1281   -1275    1266      10    1290    1284    1281    1275      11
    1290    1284   -1281    1275      10    1293    1290    1284    1281      13
    1293    1290   -1284    1281      14    1293    1290   -1284    1281      15
    1293    1290   -1284    1281      16    1299    1293    1290    1284      17
    1305    1311    1317    1290      19    1305    1299   -1293    1290      18
    1308    1305    1299    1293      20    1308    1305   -1299    1293      21
    1311    1317    1290    1293      22    1311    1317    1290    1284      22
    1311    1305   -1299    1293      20    1317    1311    1305    1308      19
    1317    1311    1305    1299      19    1317    1290   -1293    1299      17
    1317    1290    1284    1281      12    1320    1317    1311    1305      19
    1320    1317    1290    1293      22    1320    1317    1290    1284      22
    1323    1329    1284    1290       3    1323    1329   -1284    1281       3
    1323    1341    1344    1347       1    1323    1341    1344    1350       1
    1323    1341    1344    1353      30    1323    1341   -1344    1353      31
    1323    1341   -1344    1353      32    1323    1275   -1281    1284       9
    1323    1275   -1281    1284      10    1323    1275    1266    1263      23
    1323    1275   -1266    1263      24    1323    1275   -1266    1263      25
    1329    1323    1341    1344       2    1329    1323   -1275    1281       3
    1329    1323    1275    1266       6    1329    1323   -1275    1266       7
    1329    1323   -1275    1266       8    1329    1284    1290    1293      12
    1329    1284    1290    1317      12    1329    1284   -1281    1275       9
    1329    1284   -1281    1275      10    1335    1329    1323    1275       3
    1335    1329    1284    1290       3    1335    1329    1284    1281      26
    1335    1329   -1284    1281      27    1341    1344    1353    1356      33
    1341    1344   -1353    1356      34    1341    1344   -1353    1356      35
    1341    1323    1329    1335      26    1341    1323   -1329    1335      27
    1341    1323    1329    1284       3    1341    1323    1275    1281      26
    1341    1323   -1275    1281      27    1341    1323    1275    1266       3
    1176    1173    1164    1167       1    1176    1173    1164    1170       1
    1185    1233    1251    1254       2    1185    1176    1173    1164       2
    1191    1185    1176    1173       3    1194    1239   -1233    1185       6
    1194    1239   -1233    1185       7    1194    1239   -1233    1185       8
    1194    1191    1185    1176       9    1194    1191   -1185    1176      10
    1200    1194    1191    1185      11    1200    1194   -1191    1185      10
    1203    1200    1194    1191      13    1203    1200   -1194    1191      14
    1203    1200   -1194    1191      15    1203    1200   -1194    1191      16
    1209    1203    1200    1194      17    1215    1221    1227    1200      19
    1215    1209   -1203    1200      18    1218    1215    1209    1203      20
    1218    1215   -1209    1203      21    1221    1227    1200    1203      22
    1221    1227    1200    1194      22    1221    1215   -1209    1203      20
    1227    1221    1215    1218      19    1227    1221    1215    1209      19
    1227    1200   -1203    1209      17    1227    1200    1194    1191      12
    1230    1227    1221    1215      19    1230    1227    1200    1203      22
    1230    1227    1200    1194      22    1233    1239    1194    1200       3
    1233    1239   -1194    1191       3    1233    1251    1254    1257       1
    1233    1251    1254    1260       1    1233    1251    1254    1263      30
    1233    1251   -1254    1263      31    1233    1251   -1254    1263      32
    1233    1185   -1191    1194       9    1233    1185   -1191    1194      10
    1233    1185    1176    1173      23    1233    1185   -1176    1173      24
    1233    1185   -1176    1173      25    1239    1233    1251    1254       2
    1239    1233   -1185    1191       3    1239    1233    1185    1176       6
    1239    1233   -1185    1176       7    1239    1233   -1185    1176       8
    1239    1194    1200    1203      12    1239    1194    1200    1227      12
    1239    1194   -1191    1185       9    1239    1194   -1191    1185      10
    1245    1239    1233    1185       3    1245    1239    1194    1200       3
    1245    1239    1194    1191      26    1245    1239   -1194    1191      27
    1251    1254    1263    1266      33    1251    1254   -1263    1266      34
    1251    1254   -1263    1266      35    1251    1233    1239    1245      26
    1251    1233   -1239    1245      27    1251    1233    1239    1194       3
    1251    1233    1185    1191      26    1251    1233   -1185    1191      27
    1251    1233    1185    1176       3    1086    1083    1074    1077       1
    1086    1083    1074    1080       1    1095    1143    1161    1164       2
    1095    1086    1083    1074       2    1101    1095    1086    1083       3
    1104    1149   -1143    1095       6    1104    1149   -1143    1095       7
    1104    1149   -1143    1095       8    1104    1101    1095    1086       9
    1104    1101   -1095    1086      10    1110    1104    1101    1095      11
    1110    1104   -1101    1095      10    1113    1110    1104    1101      13
    1113    1110   -1104    1101      14    1113    1110   -1104    1101      15
    1113    1110   -1104    1101      16    1119    1113    1110    1104      17
    1125    1131    1137    1110      19    1125    1119   -1113    1110      18
    1128    1125    1119    1113      20    1128    1125   -1119    1113      21
    1131    1137    1110    1113      22    1131    1137    1110    1104      22
    1131    1125   -1119    1113      20    1137    1131    1125    1128      19
    1137    1131    1125    1119      19    1137    1110   -1113    1119      17
    1137    1110    1104    1101      12    1140    1137    1131    1125      19
    1140    1137    1110    1113      22    1140    1137    1110    1104      22
    1143    1149    1104    1110       3    1143    1149   -1104    1101       3
    1143    1161    1164    1167       1    1143    1161    1164    1170       1
    1143    1161    1164    1173      30    1143    1161   -1164    1173      31
    1143    1161   -1164    1173      32    1143    1095   -1101    1104       9
    1143    1095   -1101    1104      10    1143    1095    1086    1083      23
    1143    1095   -1086    1083      24    1143    1095   -1086    1083      25
    1149    1143    1161    1164       2    1149    1143   -1095    1101       3
    1149    1143    1095    1086       6    1149    1143   -1095    1086       7
    1149    1143   -1095    1086       8    1149    1104    1110    1113      12
    1149    1104    1110    1137      12    1149    1104   -1101    1095       9
    1149    1104   -1101    1095      10    1155    1149    1143    1095       3
    1155    1149    1104    1110       3    1155    1149    1104    1101      26
    1155    1149   -1104    1101      27    1161    1164    1173    1176      33
    1161    1164   -1173    1176      34    1161    1164   -1173    1176      35
    1161    1143    1149    1155      26    1161    1143   -1149    1155      27
    1161    1143    1149    1104       3    1161    1143    1095    1101      26
    1161    1143   -1095    1101      27    1161    1143    1095    1086       3
     996     993     984     987       1     996     993     984     990       1
    1005    1053    1071    1074       2    1005     996     993     984       2
    1011    1005     996     993       3    1014    1059   -1053    1005       6
    1014    1059   -1053    1005       7    1014    1059   -1053    1005       8
    1014    1011    1005     996       9    1014    1011   -1005     996      10
    1020    1014    1011    1005      11    1020    1014   -1011    1005      10
    1023    1020    1014    1011      13    1023    1020   -1014    1011      14
    1023    1020   -1014    1011      15    1023    1020   -1014    1011      16
    1029    1023    1020    1014      17    1035    1041    1047    1020      19
    1035    1029   -1023    1020      18    1038    1035    1029    1023      20
    1038    1035   -1029    1023      21    1041    1047    1020    1023      22
    1041    1047    1020    1014      22    1041    1035   -1029    1023      20
    1047    1041    1035    1038      19    1047    1041    1035    1029      19
    1047    1020   -1023    1029      17    1047    1020    1014    1011      12
    1050    1047    1041    1035      19    1050    1047    1020    1023      22
    1050    1047    1020    1014      22    1053    1059    1014    1020       3
    1053    1059   -1014    1011       3    1053    1071    1074    1077       1
    1053    1071    1074    1080       1    1053    1071    1074    1083      30
    1053    1071   -1074    1083      31    1053    1071   -1074    1083      32
    1053    1005   -1011    1014       9    1053    1005   -1011    1014      10
    1053    1005     996     993      23    1053    1005    -996     993      24
    1053    1005    -996     993      25    1059    1053    1071    1074       2
    1059    1053   -1005    1011       3    1059    1053    1005     996       6
    1059    1053   -1005     996       7    1059    1053   -1005     996       8
    1059    1014    1020    1023      12    1059    1014    1020    1047      12
    1059    1014   -1011    1005       9    1059    1014   -1011    1005      10
    1065    1059    1053    1005       3    1065    1059    1014    1020       3
    1065    1059    1014    1011      26    1065    1059   -1014    1011      27
    1071    1074    1083    1086      33    1071    1074   -1083    1086      34
    1071    1074   -1083    1086      35    1071    1053    1059    1065      26
    1071    1053   -1059    1065      27    1071    1053    1059    1014       3
    1071    1053    1005    1011      26    1071    1053   -1005    1011      27
    1071    1053    1005     996       3     906     903     894     897       1
     906     903     894     900       1     915     963     981     984       2
     915     906     903     894       2     921     915     906     903       3
     924     969    -963     915       6     924     969    -963     915       7
     924     969    -963     915       8     924     921     915     906       9
     924     921    -915     906      10     930     924     921     915      11
     930     924    -921     915      10     933     930     924     921      13
     933     930    -924     921      14     933     930    -924     921      15
     933     930    -924     921      16     939     933     930     924      17
     945     951     957     930      19     945     939    -933     930      18
     948     945     939     933      20     948     945    -939     933      21
     951     957     930     933      22     951     957     930     924      22
     951     945    -939     933      20     957     951     945     948      19
     957     951     945     939      19     957     930    -933     939      17
     957     930     924     921      12     960     957     951     945      19
     960     957     930     933      22     960     957     930     924      22
     963     969     924     930       3     963     969    -924     921       3
     963     981     984     987       1     963     981     984     990       1
     963     981     984     993      30     963     981    -984     993      31
     963     981    -984     993      32     963     915    -921     924       9
     963     915    -921     924      10     963     915     906     903      23
     963     915    -906     903      24     963     915    -906     903      25
     969     963     981     984       2     969     963    -915     921       3
     969     963     915     906       6     969     963    -915     906       7
     969     963    -915     906       8     969     924     930     933      12
     969     924     930     957      12     969     924    -921     915       9
     969     924    -921     915      10     975     969     963     915       3
     975     969     924     930       3     975     969     924     921      26
     975     969    -924     921      27     981     984     993     996      33
     981     984    -993     996      34     981     984    -993     996      35
     981     963     969     975      26     981     963    -969     975      27
     981     963     969     924       3     981     963     915     921      26
     981     963    -915     921      27     981     963     915     906       3
     816     813     804     807       1     816     813     804     810       1
     825     873     891     894       2     825     816     813     804       2
     831     825     816     813       3     834     879    -873     825       6
     834     879    -873     825       7     834     879    -873     825       8
     834     831     825     816       9     834     831    -825     816      10
     840     834     831     825      11     840     834    -831     825      10
     843     840     834     831      13     843     840    -834     831      14
     843     840    -834     831      15     843     840    -834     831      16
     849     843     840     834      17     855     861     867     840      19
     855     849    -843     840      18     858     855     849     843      20
     858     855    -849     843      21     861     867     840     843      22
     861     867     840     834      22     861     855    -849     843      20
     867     861     855     858      19     867     861     855     849      19
     867     840    -843     849      17     867     840     834     831      12
     870     867     861     855      19     870     867     840     843      22
     870     867     840     834      22     873     879     834     840       3
     873     879    -834     831       3     873     891     894     897       1
     873     891     894     900       1     873     891     894     903      30
     873     891    -894     903      31     873     891    -894     903      32
     873     825    -831     834       9     873     825    -831     834      10
     873     825     816     813      23     873     825    -816     813      24
     873     825    -816     813      25     879     873     891     894       2
     879     873    -825     831       3     879     873     825     816       6
     879     873    -825     816       7     879     873    -825     816       8
     879     834     840     843      12     879     834     840     867      12
     879     834    -831     825       9     879     834    -831     825      10
     885     879     873     825       3     885     879     834     840       3
     885     879     834     831      26     885     879    -834     831      27
     891     894     903     906      33     891     894    -903     906      34
     891     894    -903     906      35     891     873     879     885      26
     891     873    -879     885      27     891     873     879     834       3
     891     873     825     831      26     891     873    -825     831      27
     891     873     825     816       3     726     723     714     717       1
     726     723     714     720       1     735     783     801     804       2
     735     726     723     714       2     741     735     726     723       3
     744     789    -783     735       6     744     789    -783     735       7
     744     789    -783     735       8     744     741     735     726       9
     744     741    -735     726      10     750     744     741     735      11
     750     744    -741     735      10     753     750     744     741      13
     753     750    -744     741      14     753     750    -744     741      15
     753     750    -744     741      16     759     753     750     744      17
     765     771     777     750      19     765     759    -753     750      18
     768     765     759     753      20     768     765    -759     753      21
     771     777     750     753      22     771     777     750     744      22
     771     765    -759     753      20     777     771     765     768      19
     777     771     765     759      19     777     750    -753     759      17
     777     750     744     741      12     780     777     771     765      19
     780     777     750     753      22     780     777     750     744      22
     783     789     744     750       3     783     789    -744     741       3
     783     801     804     807       1     783     801     804     810       1
     783     801     804     813      30     783     801    -804     813      31
     783     801    -804     813      32     783     735    -741     744       9
     783     735    -741     744      10     783     735     726     723      23
     783     735    -726     723      24     783     735    -726     723      25
     789     783     801     804       2     789     783    -735     741       3
     789     783     735     726       6     789     783    -735     726       7
     789     783    -735     726       8     789     744     750     753      12
     789     744     750     777      12     789     744    -741     735       9
     789     744    -741     735      10     795     789     783     735       3
     795     789     744     750       3     795     789     744     741      26
     795     789    -744     741      27     801     804     813     816      33
     801     804    -813     816      34     801     804    -813     816      35
     801     783     789     795      26     801     783    -789     795      27
     801     783     789     744       3     801     783     735     741      26
     801     783    -735     741      27     801     783     735     726       3
     636     633     624     627       1     636     633     624     630       1
     645     693     711     714       2     645     636     633     624       2
     651     645     636     633       3     654     699    -693     645       6
     654     699    -693     645       7     654     699    -693     645       8
     654     651     645     636       9     654     651    -645     636      10
     660     654     651     645      11     660     654    -651     645      10
     663     660     654     651      13     663     660    -654     651      14
     663     660    -654     651      15     663     660    -654     651      16
     669     663     660     654      17     675     681     687     660      19
     675     669    -663     660      18     678     675     669     663      20
     678     675    -669     663      21     681     687     660     663      22
     681     687     660     654      22     681     675    -669     663      20
     687     681     675     678      19     687     681     675     669      19
     687     660    -663     669      17     687     660     654     651      12
     690     687     681     675      19     690     687     660     663      22
     690     687     660     654      22     693     699     654     660       3
     693     699    -654     651       3     693     711     714     717       1
     693     711     714     720       1     693     711     714     723      30
     693     711    -714     723      31     693     711    -714     723      32
     693     645    -651     654       9     693     645    -651     654      10
     693     645     636     633      23     693     645    -636     633      24
     693     645    -636     633      25     699     693     711     714       2
     699     693    -645     651       3     699     693     645     636       6
     699     693    -645     636       7     699     693    -645     636       8
     699     654     660     663      12     699     654     660     687      12
     699     654    -651     645       9     699     654    -651     645      10
     705     699     693     645       3     705     699     654     660       3
     705     699     654     651      26     705     699    -654     651      27
     711     714     723     726      33     711     714    -723     726      34
     711     714    -723     726      35     711     693     699     705      26
     711     693    -699     705      27     711     693     699     654       3
     711     693     645     651      26     711     693    -645     651      27
     711     693     645     636       3     546     543     534     537       1
     546     543     534     540       1     555     603     621     624       2
     555     546     543     534       2     561     555     546     543       3
     564     609    -603     555       6     564     609    -603     555       7
     564     609    -603     555       8     564     561     555     546       9
     564     561    -555     546      10     570     564     561     555      11
     570     564    -561     555      10     573     570     564     561      13
     573     570    -564     561      14     573     570    -564     561      15
     573     570    -564     561      16     579     573     570     564      17
     585     591     597     570      19     585     579    -573     570      18
     588     585     579     573      20     588     585    -579     573      21
     591     597     570     573      22     591     597     570     564      22
     591     585    -579     573      20     597     591     585     588      19
     597     591     585     579      19     597     570    -573     579      17
     597     570     564     561      12     600     597     591     585      19
     600     597     570     573      22     600     597     570     564      22
     603     609     564     570       3     603     609    -564     561       3
     603     621     624     627       1     603     621     624     630       1
     603     621     624     633      30     603     621    -624     633      31
     603     621    -624     633      32     603     555    -561     564       9
     603     555    -561     564      10     603     555     546     543      23
     603     555    -546     543      24     603     555    -546     543      25
     609     603     621     624       2     609     603    -555     561       3
     609     603     555     546       6     609     603    -555     546       7
     609     603    -555     546       8     609     564     570     573      12
     609     564     570     597      12     609     564    -561     555       9
     609     564    -561     555      10     615     609     603     555       3
     615     609     564     570       3     615     609     564     561      26
     615     609    -564     561      27     621     624     633     636      33
     621     624    -633     636      34     621     624    -633     636      35
     621     603     609     615      26     621     603    -609     615      27
     621     603     609     564       3     621     603     555     561      26
     621     603    -555     561      27     621     603     555     546       3
     456     453     444     447       1     456     453     444     450       1
     465     513     531     534       2     465     456     453     444       2
     471     465     456     453       3     474     519    -513     465       6
     474     519    -513     465       7     474     519    -513     465       8
     474     471     465     456       9     474     471    -465     456      10
     480     474     471     465      11     480     474    -471     465      10
     483     480     474     471      13     483     480    -474     471      14
     483     480    -474     471      15     483     480    -474     471      16
     489     483     480     474      17     495     501     507     480      19
     495     489    -483     480      18     498     495     489     483      20
     498     495    -489     483      21     501     507     480     483      22
     501     507     480     474      22     501     495    -489     483      20
     507     501     495     498      19     507     501     495     489      19
     507     480    -483     489      17     507     480     474     471      12
     510     507     501     495      19     510     507     480     483      22
     510     507     480     474      22     513     519     474     480       3
     513     519    -474     471       3     513     531     534     537       1
     513     531     534     540       1     513     531     534     543      30
     513     531    -534     543      31     513     531    -534     543      32
     513     465    -471     474       9     513     465    -471     474      10
     513     465     456     453      23     513     465    -456     453      24
     513     465    -456     453      25     519     513     531     534       2
     519     513    -465     471       3     519     513     465     456       6
     519     513    -465     456       7     519     513    -465     456       8
     519     474     480     483      12     519     474     480     507      12
     519     474    -471     465       9     519     474    -471     465      10
     525     519     513     465       3     525     519     474     480       3
     525     519     474     471      26     525     519    -474     471      27
     531     534     543     546      33     531     534    -543     546      34
     531     534    -543     546      35     531     513     519     525      26
     531     513    -519     525      27     531     513     519     474       3
     531     513     465     471      26     531     513    -465     471      27
     531     513     465     456       3     366     363     354     357       1
     366     363     354     360       1     375     423     441     444       2
     375     366     363     354       2     381     375     366     363       3
     384     429    -423     375       6     384     429    -423     375       7
     384     429    -423     375       8     384     381     375     366       9
     384     381    -375     366      10     390     384     381     375      11
     390     384    -381     375      10     393     390     384     381      13
     393     390    -384     381      14     393     390    -384     381      15
     393     390    -384     381      16     399     393     390     384      17
     405     411     417     390      19     405     399    -393     390      18
     408     405     399     393      20     408     405    -399     393      21
     411     417     390     393      22     411     417     390     384      22
     411     405    -399     393      20     417     411     405     408      19
     417     411     405     399      19     417     390    -393     399      17
     417     390     384     381      12     420     417     411     405      19
     420     417     390     393      22     420     417     390     384      22
     423     429     384     390       3     423     429    -384     381       3
     423     441     444     447       1     423     441     444     450       1
     423     441     444     453      30     423     441    -444     453      31
     423     441    -444     453      32     423     375    -381     384       9
     423     375    -381     384      10     423     375     366     363      23
     423     375    -366     363      24     423     375    -366     363      25
     429     423     441     444       2     429     423    -375     381       3
     429     423     375     366       6     429     423    -375     366       7
     429     423    -375     366       8     429     384     390     393      12
     429     384     390     417      12     429     384    -381     375       9
     429     384    -381     375      10     435     429     423     375       3
     435     429     384     390       3     435     429     384     381      26
     435     429    -384     381      27     441     444     453     456      33
     441     444    -453     456      34     441     444    -453     456      35
     441     423     429     435      26     441     423    -429     435      27
     441     423     429     384       3     441     423     375     381      26
     441     423    -375     381      27     441     423     375     366       3
     276     273     264     267       1     276     273     264     270       1
     285     333     351     354       2     285     276     273     264       2
     291     285     276     273       3     294     339    -333     285       6
     294     339    -333     285       7     294     339    -333     285       8
     294     291     285     276       9     294     291    -285     276      10
     300     294     291     285      11     300     294    -291     285      10
     303     300     294     291      13     303     300    -294     291      14
     303     300    -294     291      15     303     300    -294     291      16
     309     303     300     294      17     315     321     327     300      19
     315     309    -303     300      18     318     315     309     303      20
     318     315    -309     303      21     321     327     300     303      22
     321     327     300     294      22     321     315    -309     303      20
     327     321     315     318      19     327     321     315     309      19
     327     300    -303     309      17     327     300     294     291      12
     330     327     321     315      19     330     327     300     303      22
     330     327     300     294      22     333     339     294     300       3
     333     339    -294     291       3     333     351     354     357       1
     333     351     354     360       1     333     351     354     363      30
     333     351    -354     363      31     333     351    -354     363      32
     333     285    -291     294       9     333     285    -291     294      10
     333     285     276     273      23     333     285    -276     273      24
     333     285    -276     273      25     339     333     351     354       2
     339     333    -285     291       3     339     333     285     276       6
     339     333    -285     276       7     339     333    -285     276       8
     339     294     300     303      12     339     294     300     327      12
     339     294    -291     285       9     339     294    -291     285      10
     345     339     333     285       3     345     339     294     300       3
     345     339     294     291      26     345     339    -294     291      27
     351     354     363     366      33     351     354    -363     366      34
     351     354    -363     366      35     351     333     339     345      26
     351     333    -339     345      27     351     333     339     294       3
     351     333     285     291      26     351     333    -285     291      27
     351     333     285     276       3     186     183     174     177       1
     186     183     174     180       1     195     243     261     264       2
     195     186     183     174       2     201     195     186     183       3
     204     249    -243     195       6     204     249    -243     195       7
     204     249    -243     195       8     204     201     195     186       9
     204     201    -195     186      10     210     204     201     195      11
     210     204    -201     195      10     213     210     204     201      13
     213     210    -204     201      14     213     210    -204     201      15
     213     210    -204     201      16     219     213     210     204      17
     225     231     237     210      19     225     219    -213     210      18
     228     225     219     213      20     228     225    -219     213      21
     231     237     210     213      22     231     237     210     204      22
     231     225    -219     213      20     237     231     225     228      19
     237     231     225     219      19     237     210    -213     219      17
     237     210     204     201      12     240     237     231     225      19
     240     237     210     213      22     240     237     210     204      22
     243     249     204     210       3     243     249    -204     201       3
     243     261     264     267       1     243     261     264     270       1
     243     261     264     273      30     243     261    -264     273      31
     243     261    -264     273      32     243     195    -201     204       9
     243     195    -201     204      10     243     195     186     183      23
     243     195    -186     183      24     243     195    -186     183      25
     249     243     261     264       2     249     243    -195     201       3
     249     243     195     186       6     249     243    -195     186       7
     249     243    -195     186       8     249     204     210     213      12
     249     204     210     237      12     249     204    -201     195       9
     249     204    -201     195      10     255     249     243     195       3
     255     249     204     210       3     255     249     204     201      26
     255     249    -204     201      27     261     264     273     276      33
     261     264    -273     276      34     261     264    -273     276      35
     261     243     249     255      26     261     243    -249     255      27
     261     243     249     204       3     261     243     195     201      26
     261     243    -195     201      27     261     243     195     186       3
      96      93      84      87       1      96      93      84      90       1
     105     153     171     174       2     105      96      93      84       2
     111     105      96      93       3     114     159    -153     105       6
     114     159    -153     105       7     114     159    -153     105       8
     114     111     105      96       9     114     111    -105      96      10
     120     114     111     105      11     120     114    -111     105      10
     123     120     114     111      13     123     120    -114     111      14
     123     120    -114     111      15     123     120    -114     111      16
     129     123     120     114      17     135     141     147     120      19
     135     129    -123     120      18     138     135     129     123      20
     138     135    -129     123      21     141     147     120     123      22
     141     147     120     114      22     141     135    -129     123      20
     147     141     135     138      19     147     141     135     129      19
     147     120    -123     129      17     147     120     114     111      12
     150     147     141     135      19     150     147     120     123      22
     150     147     120     114      22     153     159     114     120       3
     153     159    -114     111       3     153     171     174     177       1
     153     171     174     180       1     153     171     174     183      30
     153     171    -174     183      31     153     171    -174     183      32
     153     105    -111     114       9     153     105    -111     114      10
     153     105      96      93      23     153     105     -96      93      24
     153     105     -96      93      25     159     153     171     174       2
     159     153    -105     111       3     159     153     105      96       6
     159     153    -105      96       7     159     153    -105      96       8
     159     114     120     123      12     159     114     120     147      12
     159     114    -111     105       9     159     114    -111     105      10
     165     159     153     105       3     165     159     114     120       3
     165     159     114     111      26     165     159    -114     111      27
     171     174     183     186      33     171     174    -183     186      34
     171     174    -183     186      35     171     153     159     165      26
     171     153    -159     165      27     171     153     159     114       3
     171     153     105     111      26     171     153    -105     111      27
     171     153     105      96       3      15      63      81      84       2
      21      15       6       3       3      24      69     -63      15       6
      24      69     -63      15       7      24      69     -63      15       8
      24      21      15       6       9      24      21     -15       6      10
      30      24      21      15      11      30      24     -21      15      10
      33      30      24      21      13      33      30     -24      21      14
      33      30     -24      21      15      33      30     -24      21      16
      39      33      30      24      17      45      51      57      30      19
      45      39     -33      30      18      48      45      39      33      20
      48      45     -39      33      21      51      57      30      33      22
      51      57      30      24      22      51      45     -39      33      20
      57      51      45      48      19      57      51      45      39      19
      57      30     -33      39      17      57      30      24      21      12
      60      57      51      45      19      60      57      30      33      22
      60      57      30      24      22      63      69      24      30       3
      63      69     -24      21       3      63      81      84      87       1
      63      81      84      90       1      63      81      84      93      30
      63      81     -84      93      31      63      81     -84      93      32
      63      15     -21      24       9      63      15     -21      24      10
      63      15       6       3      23      63      15      -6       3      24
      63      15      -6       3      25      69      63      81      84       2
      69      63     -15      21       3      69      63      15       6       6
      69      63     -15       6       7      69      63     -15       6       8
      69      24      30      33      12      69      24      30      57      12
      69      24     -21      15       9      69      24     -21      15      10
      75      69      63      15       3      75      69      24      30       3
      75      69      24      21      26      75      69     -24      21      27
      81      84      93      96      33      81      84     -93      96      34
      81      84     -93      96      35      81      63      69      75      26
      81      63     -69      75      27      81      63      69      24       3
      81      63      15      21      26      81      63     -15      21      27
      81      63      15       6       3    4512    4560    4578    4581       2
    4518    4512    4503    4500       3    4521    4566   -4560    4512       6
    4521    4566   -4560    4512       7    4521    4566   -4560    4512       8
    4521    4518    4512    4503       9    4521    4518   -4512    4503      10
    4527    4521    4518    4512      11    4527    4521   -4518    4512      10
    4530    4527    4521    4518      13    4530    4527   -4521    4518      14
    4530    4527   -4521    4518      15    4530    4527   -4521    4518      16
    4536    4530    4527    4521      17    4542    4548    4554    4527      19
    4542    4536   -4530    4527      18    4545    4542    4536    4530      20
    4545    4542   -4536    4530      21    4548    4554    4527    4530      22
    4548    4554    4527    4521      22    4548    4542   -4536    4530      20
    4554    4548    4542    4545      19    4554    4548    4542    4536      19
    4554    4527   -4530    4536      17    4554    4527    4521    4518      12
    4557    4554    4548    4542      19    4557    4554    4527    4530      22
    4557    4554    4527    4521      22    4560    4566    4521    4527       3
    4560    4566   -4521    4518       3    4560    4578    4581    4584       1
    4560    4578    4581    4587       1    4560    4578    4581    4590      30
    4560    4578   -4581    4590      31    4560    4578   -4581    4590      32
    4560    4512   -4518    4521       9    4560    4512   -4518    4521      10
    4560    4512    4503    4500      23    4560    4512   -4503    4500      24
    4560    4512   -4503    4500      25    4566    4560    4578    4581       2
    4566    4560   -4512    4518       3    4566    4560    4512    4503       6
    4566    4560   -4512    4503       7    4566    4560   -4512    4503       8
    4566    4521    4527    4530      12    4566    4521    4527    4554      12
    4566    4521   -4518    4512       9    4566    4521   -4518    4512      10
    4572    4566    4560    4512       3    4572    4566    4521    4527       3
    4572    4566    4521    4518      26    4572    4566   -4521    4518      27
    4578    4581    4590    4593      33    4578    4581   -4590    4593      34
    4578    4581   -4590    4593      35    4578    4560    4566    4572      26
    4578    4560   -4566    4572      27    4578    4560    4566    4521       3
    4578    4560    4512    4518      26    4578    4560   -4512    4518      27
    4578    4560    4512    4503       3    4593    4590    4581    4584       1
    4593    4590    4581    4587       1    4602    4650    4668    4671       2
    4602    4593    4590    4581       2    4608    4602    4593    4590       3
    4611    4656   -4650    4602       6    4611    4656   -4650    4602       7
    4611    4656   -4650    4602       8    4611    4608    4602    4593       9
    4611    4608   -4602    4593      10    4617    4611    4608    4602      11
    4617    4611   -4608    4602      10    4620    4617    4611    4608      13
    4620    4617   -4611    4608      14    4620    4617   -4611    4608      15
    4620    4617   -4611    4608      16    4626    4620    4617    4611      17
    4632    4638    4644    4617      19    4632    4626   -4620    4617      18
    4635    4632    4626    4620      20    4635    4632   -4626    4620      21
    4638    4644    4617    4620      22    4638    4644    4617    4611      22
    4638    4632   -4626    4620      20    4644    4638    4632    4635      19
    4644    4638    4632    4626      19    4644    4617   -4620    4626      17
    4644    4617    4611    4608      12    4647    4644    4638    4632      19
    4647    4644    4617    4620      22    4647    4644    4617    4611      22
    4650    4656    4611    4617       3    4650    4656   -4611    4608       3
    4650    4668    4671    4674       1    4650    4668    4671    4677       1
    4650    4668    4671    4680      30    4650    4668   -4671    4680      31
    4650    4668   -4671    4680      32    4650    4602   -4608    4611       9
    4650    4602   -4608    4611      10    4650    4602    4593    4590      23
    4650    4602   -4593    4590      24    4650    4602   -4593    4590      25
    4656    4650    4668    4671       2    4656    4650   -4602    4608       3
    4656    4650    4602    4593       6    4656    4650   -4602    4593       7
    4656    4650   -4602    4593       8    4656    4611    4617    4620      12
    4656    4611    4617    4644      12    4656    4611   -4608    4602       9
    4656    4611   -4608    4602      10    4662    4656    4650    4602       3
    4662    4656    4611    4617       3    4662    4656    4611    4608      26
    4662    4656   -4611    4608      27    4668    4671    4680    4683      33
    4668    4671   -4680    4683      34    4668    4671   -4680    4683      35
    4668    4650    4656    4662      26    4668    4650   -4656    4662      27
    4668    4650    4656    4611       3    4668    4650    4602    4608      26
    4668    4650   -4602    4608      27    4668    4650    4602    4593       3
    4683    4680    4671    4674       1    4683    4680    4671    4677       1
    4692    4740    4758    4761       2    4692    4683    4680    4671       2
    4698    4692    4683    4680       3    4701    4746   -4740    4692       6
    4701    4746   -4740    4692       7    4701    4746   -4740    4692       8
    4701    4698    4692    4683       9    4701    4698   -4692    4683      10
    4707    4701    4698    4692      11    4707    4701   -4698    4692      10
    4710    4707    4701    4698      13    4710    4707   -4701    4698      14
    4710    4707   -4701    4698      15    4710    4707   -4701    4698      16
    4716    4710    4707    4701      17    4722    4728    4734    4707      19
    4722    4716   -4710    4707      18    4725    4722    4716    4710      20
    4725    4722   -4716    4710      21    4728    4734    4707    4710      22
    4728    4734    4707    4701      22    4728    4722   -4716    4710      20
    4734    4728    4722    4725      19    4734    4728    4722    4716      19
    4734    4707   -4710    4716      17    4734    4707    4701    4698      12
    4737    4734    4728    4722      19    4737    4734    4707    4710      22
    4737    4734    4707    4701      22    4740    4746    4701    4707       3
    4740    4746   -4701    4698       3    4740    4758    4761    4764       1
    4740    4758    4761    4767       1    4740    4758    4761    4770      30
    4740    4758   -4761    4770      31    4740    4758   -4761    4770      32
    4740    4692   -4698    4701       9    4740    4692   -4698    4701      10
    4740    4692    4683    4680      23    4740    4692   -4683    4680      24
    4740    4692   -4683    4680      25    4746    4740    4758    4761       2
    4746    4740   -4692    4698       3    4746    4740    4692    4683       6
    4746    4740   -4692    4683       7    4746    4740   -4692    4683       8
    4746    4701    4707    4710      12    4746    4701    4707    4734      12
    4746    4701   -4698    4692       9    4746    4701   -4698    4692      10
    4752    4746    4740    4692       3    4752    4746    4701    4707       3
    4752    4746    4701    4698      26    4752    4746   -4701    4698      27
    4758    4761    4770    4773      33    4758    4761   -4770    4773      34
    4758    4761   -4770    4773      35    4758    4740    4746    4752      26
    4758    4740   -4746    4752      27    4758    4740    4746    4701       3
    4758    4740    4692    4698      26    4758    4740   -4692    4698      27
    4758    4740    4692    4683       3    4773    4770    4761    4764       1
    4773    4770    4761    4767       1    4782    4830    4848    4851       2
    4782    4773    4770    4761       2    4788    4782    4773    4770       3
    4791    4836   -4830    4782       6    4791    4836   -4830    4782       7
    4791    4836   -4830    4782       8    4791    4788    4782    4773       9
    4791    4788   -4782    4773      10    4797    4791    4788    4782      11
    4797    4791   -4788    4782      10    4800    4797    4791    4788      13
    4800    4797   -4791    4788      14    4800    4797   -4791    4788      15
    4800    4797   -4791    4788      16    4806    4800    4797    4791      17
    4812    4818    4824    4797      19    4812    4806   -4800    4797      18
    4815    4812    4806    4800      20    4815    4812   -4806    4800      21
    4818    4824    4797    4800      22    4818    4824    4797    4791      22
    4818    4812   -4806    4800      20    4824    4818    4812    4815      19
    4824    4818    4812    4806      19    4824    4797   -4800    4806      17
    4824    4797    4791    4788      12    4827    4824    4818    4812      19
    4827    4824    4797    4800      22    4827    4824    4797    4791      22
    4830    4836    4791    4797       3    4830    4836   -4791    4788       3
    4830    4848    4851    4854       1    4830    4848    4851    4857       1
    4830    4848    4851    4860      30    4830    4848   -4851    4860      31
    4830    4848   -4851    4860      32    4830    4782   -4788    4791       9
    4830    4782   -4788    4791      10    4830    4782    4773    4770      23
    4830    4782   -4773    4770      24    4830    4782   -4773    4770      25
    4836    4830    4848    4851       2    4836    4830   -4782    4788       3
    4836    4830    4782    4773       6    4836    4830   -4782    4773       7
    4836    4830   -4782    4773       8    4836    4791    4797    4800      12
    4836    4791    4797    4824      12    4836    4791   -4788    4782       9
    4836    4791   -4788    4782      10    4842    4836    4830    4782       3
    4842    4836    4791    4797       3    4842    4836    4791    4788      26
    4842    4836   -4791    4788      27    4848    4851    4860    4863      33
    4848    4851   -4860    4863      34    4848    4851   -4860    4863      35
    4848    4830    4836    4842      26    4848    4830   -4836    4842      27
    4848    4830    4836    4791       3    4848    4830    4782    4788      26
    4848    4830   -4782    4788      27    4848    4830    4782    4773       3
    4863    4860    4851    4854       1    4863    4860    4851    4857       1
    4872    4920    4938    4941       2    4872    4863    4860    4851       2
    4878    4872    4863    4860       3    4881    4926   -4920    4872       6
    4881    4926   -4920    4872       7    4881    4926   -4920    4872       8
    4881    4878    4872    4863       9    4881    4878   -4872    4863      10
    4887    4881    4878    4872      11    4887    4881   -4878    4872      10
    4890    4887    4881    4878      13    4890    4887   -4881    4878      14
    4890    4887   -4881    4878      15    4890    4887   -4881    4878      16
    4896    4890    4887    4881      17    4902    4908    4914    4887      19
    4902    4896   -4890    4887      18    4905    4902    4896    4890      20
    4905    4902   -4896    4890      21    4908    4914    4887    4890      22
    4908    4914    4887    4881      22    4908    4902   -4896    4890      20
    4914    4908    4902    4905      19    4914    4908    4902    4896      19
    4914    4887   -4890    4896      17    4914    4887    4881    4878      12
    4917    4914    4908    4902      19    4917    4914    4887    4890      22
    4917    4914    4887    4881      22    4920    4926    4881    4887       3
    4920    4926   -4881    4878       3    4920    4938    4941    4944       1
    4920    4938    4941    4947       1    4920    4938    4941    4950      30
    4920    4938   -4941    4950      31    4920    4938   -4941    4950      32
    4920    4872   -4878    4881       9    4920    4872   -4878    4881      10
    4920    4872    4863    4860      23    4920    4872   -4863    4860      24
    4920    4872   -4863    4860      25    4926    4920    4938    4941       2
    4926    4920   -4872    4878       3    4926    4920    4872    4863       6
    4926    4920   -4872    4863       7    4926    4920   -4872    4863       8
    4926    4881    4887    4890      12    4926    4881    4887    4914      12
    4926    4881   -4878    4872       9    4926    4881   -4878    4872      10
    4932    4926    4920    4872       3    4932    4926    4881    4887       3
    4932    4926    4881    4878      26    4932    4926   -4881    4878      27
    4938    4941    4950    4953      33    4938    4941   -4950    4953      34
    4938    4941   -4950    4953      35    4938    4920    4926    4932      26
    4938    4920   -4926    4932      27    4938    4920    4926    4881       3
    4938    4920    4872    4878      26    4938    4920   -4872    4878      27
    4938    4920    4872    4863       3    4953    4950    4941    4944       1
    4953    4950    4941    4947       1    4962    5010    5028    5031       2
    4962    4953    4950    4941       2    4968    4962    4953    4950       3
    4971    5016   -5010    4962       6    4971    5016   -5010    4962       7
    4971    5016   -5010    4962       8    4971    4968    4962    4953       9
    4971    4968   -4962    4953      10    4977    4971    4968    4962      11
    4977    4971   -4968    4962      10    4980    4977    4971    4968      13
    4980    4977   -4971    4968      14    4980    4977   -4971    4968      15
    4980    4977   -4971    4968      16    4986    4980    4977    4971      17
    4992    4998    5004    4977      19    4992    4986   -4980    4977      18
    4995    4992    4986    4980      20    4995    4992   -4986    4980      21
    4998    5004    4977    4980      22    4998    5004    4977    4971      22
    4998    4992   -4986    4980      20    5004    4998    4992    4995      19
    5004    4998    4992    4986      19    5004    4977   -4980    4986      17
    5004    4977    4971    4968      12    5007    5004    4998    4992      19
    5007    5004    4977    4980      22    5007    5004    4977    4971      22
    5010    5016    4971    4977       3    5010    5016   -4971    4968       3
    5010    5028    5031    5034       1    5010    5028    5031    5037       1
    5010    5028    5031    5040      30    5010    5028   -5031    5040      31
    5010    5028   -5031    5040      32    5010    4962   -4968    4971       9
    5010    4962   -4968    4971      10    5010    4962    4953    4950      23
    5010    4962   -4953    4950      24    5010    4962   -4953    4950      25
    5016    5010    5028    5031       2    5016    5010   -4962    4968       3
    5016    5010    4962    4953       6    5016    5010   -4962    4953       7
    5016    5010   -4962    4953       8    5016    4971    4977    4980      12
    5016    4971    4977    5004      12    5016    4971   -4968    4962       9
    5016    4971   -4968    4962      10    5022    5016    5010    4962       3
    5022    5016    4971    4977       3    5022    5016    4971    4968      26
    5022    5016   -4971    4968      27    5028    5031    5040    5043      33
    5028    5031   -5040    5043      34    5028    5031   -5040    5043      35
    5028    5010    5016    5022      26    5028    5010   -5016    5022      27
    5028    5010    5016    4971       3    5028    5010    4962    4968      26
    5028    5010   -4962    4968      27    5028    5010    4962    4953       3
    5043    5040    5031    5034       1    5043    5040    5031    5037       1
    5052    5100    5118    5121       2    5052    5043    5040    5031       2
    5058    5052    5043    5040       3    5061    5106   -5100    5052       6
    5061    5106   -5100    5052       7    5061    5106   -5100    5052       8
    5061    5058    5052    5043       9    5061    5058   -5052    5043      10
    5067    5061    5058    5052      11    5067    5061   -5058    5052      10
    5070    5067    5061    5058      13    5070    5067   -5061    5058      14
    5070    5067   -5061    5058      15    5070    5067   -5061    5058      16
    5076    5070    5067    5061      17    5082    5088    5094    5067      19
    5082    5076   -5070    5067      18    5085    5082    5076    5070      20
    5085    5082   -5076    5070      21    5088    5094    5067    5070      22
    5088    5094    5067    5061      22    5088    5082   -5076    5070      20
    5094    5088    5082    5085      19    5094    5088    5082    5076      19
    5094    5067   -5070    5076      17    5094    5067    5061    5058      12
    5097    5094    5088    5082      19    5097    5094    5067    5070      22
    5097    5094    5067    5061      22    5100    5106    5061    5067       3
    5100    5106   -5061    5058       3    5100    5118    5121    5124       1
    5100    5118    5121    5127       1    5100    5118    5121    5130      30
    5100    5118   -5121    5130      31    5100    5118   -5121    5130      32
    5100    5052   -5058    5061       9    5100    5052   -5058    5061      10
    5100    5052    5043    5040      23    5100    5052   -5043    5040      24
    5100    5052   -5043    5040      25    5106    5100    5118    5121       2
    5106    5100   -5052    5058       3    5106    5100    5052    5043       6
    5106    5100   -5052    5043       7    5106    5100   -5052    5043       8
    5106    5061    5067    5070      12    5106    5061    5067    5094      12
    5106    5061   -5058    5052       9    5106    5061   -5058    5052      10
    5112    5106    5100    5052       3    5112    5106    5061    5067       3
    5112    5106    5061    5058      26    5112    5106   -5061    5058      27
    5118    5121    5130    5133      33    5118    5121   -5130    5133      34
    5118    5121   -5130    5133      35    5118    5100    5106    5112      26
    5118    5100   -5106    5112      27    5118    5100    5106    5061       3
    5118    5100    5052    5058      26    5118    5100   -5052    5058      27
    5118    5100    5052    5043       3    5133    5130    5121    5124       1
    5133    5130    5121    5127       1    5142    5190    5208    5211       2
    5142    5133    5130    5121       2    5148    5142    5133    5130       3
    5151    5196   -5190    5142       6    5151    5196   -5190    5142       7
    5151    5196   -5190    5142       8    5151    5148    5142    5133       9
    5151    5148   -5142    5133      10    5157    5151    5148    5142      11
    5157    5151   -5148    5142      10    5160    5157    5151    5148      13
    5160    5157   -5151    5148      14    5160    5157   -5151    5148      15
    5160    5157   -5151    5148      16    5166    5160    5157    5151      17
    5172    5178    5184    5157      19    5172    5166   -5160    5157      18
    5175    5172    5166    5160      20    5175    5172   -5166    5160      21
    5178    5184    5157    5160      22    5178    5184    5157    5151      22
    5178    5172   -5166    5160      20    5184    5178    5172    5175      19
    5184    5178    5172    5166      19    5184    5157   -5160    5166      17
    5184    5157    5151    5148      12    5187    5184    5178    5172      19
    5187    5184    5157    5160      22    5187    5184    5157    5151      22
    5190    5196    5151    5157       3    5190    5196   -5151    5148       3
    5190    5208    5211    5214       1    5190    5208    5211    5217       1
    5190    5208    5211    5220      30    5190    5208   -5211    5220      31
    5190    5208   -5211    5220      32    5190    5142   -5148    5151       9
    5190    5142   -5148    5151      10    5190    5142    5133    5130      23
    5190    5142   -5133    5130      24    5190    5142   -5133    5130      25
    5196    5190    5208    5211       2    5196    5190   -5142    5148       3
    5196    5190    5142    5133       6    5196    5190   -5142    5133       7
    5196    5190   -5142    5133       8    5196    5151    5157    5160      12
    5196    5151    5157    5184      12    5196    5151   -5148    5142       9
    5196    5151   -5148    5142      10    5202    5196    5190    5142       3
    5202    5196    5151    5157       3    5202    5196    5151    5148      26
    5202    5196   -5151    5148      27    5208    5211    5220    5223      33
    5208    5211   -5220    5223      34    5208    5211   -5220    5223      35
    5208    5190    5196    5202      26    5208    5190   -5196    5202      27
    5208    5190    5196    5151       3    5208    5190    5142    5148      26
    5208    5190   -5142    5148      27    5208    5190    5142    5133       3
    5223    5220    5211    5214       1    5223    5220    5211    5217       1
    5232    5280    5298    5301       2    5232    5223    5220    5211       2
    5238    5232    5223    5220       3    5241    5286   -5280    5232       6
    5241    5286   -5280    5232       7    5241    5286   -5280    5232       8
    5241    5238    5232    5223       9    5241    5238   -5232    5223      10
    5247    5241    5238    5232      11    5247    5241   -5238    5232      10
    5250    5247    5241    5238      13    5250    5247   -5241    5238      14
    5250    5247   -5241    5238      15    5250    5247   -5241    5238      16
    5256    5250    5247    5241      17    5262    5268    5274    5247      19
    5262    5256   -5250    5247      18    5265    5262    5256    5250      20
    5265    5262   -5256    5250      21    5268    5274    5247    5250      22
    5268    5274    5247    5241      22    5268    5262   -5256    5250      20
    5274    5268    5262    5265      19    5274    5268    5262    5256      19
    5274    5247   -5250    5256      17    5274    5247    5241    5238      12
    5277    5274    5268    5262      19    5277    5274    5247    5250      22
    5277    5274    5247    5241      22    5280    5286    5241    5247       3
    5280    5286   -5241    5238       3    5280    5298    5301    5304       1
    5280    5298    5301    5307       1    5280    5298    5301    5310      30
    5280    5298   -5301    5310      31    5280    5298   -5301    5310      32
    5280    5232   -5238    5241       9    5280    5232   -5238    5241      10
    5280    5232    5223    5220      23    5280    5232   -5223    5220      24
    5280    5232   -5223    5220      25    5286    5280    5298    5301       2
    5286    5280   -5232    5238       3    5286    5280    5232    5223       6
    5286    5280   -5232    5223       7    5286    5280   -5232    5223       8
    5286    5241    5247    5250      12    5286    5241    5247    5274      12
    5286    5241   -5238    5232       9    5286    5241   -5238    5232      10
    5292    5286    5280    5232       3    5292    5286    5241    5247       3
    5292    5286    5241    5238      26    5292    5286   -5241    5238      27
    5298    5301    5310    5313      33    5298    5301   -5310    5313      34
    5298    5301   -5310    5313      35    5298    5280    5286    5292      26
    5298    5280   -5286    5292      27    5298    5280    5286    5241       3
    5298    5280    5232    5238      26    5298    5280   -5232    5238      27
    5298    5280    5232    5223       3    5313    5310    5301    5304       1
    5313    5310    5301    5307       1    5322    5370    5388    5391       2
    5322    5313    5310    5301       2    5328    5322    5313    5310       3
    5331    5376   -5370    5322       6    5331    5376   -5370    5322       7
    5331    5376   -5370    5322       8    5331    5328    5322    5313       9
    5331    5328   -5322    5313      10    5337    5331    5328    5322      11
    5337    5331   -5328    5322      10    5340    5337    5331    5328      13
    5340    5337   -5331    5328      14    5340    5337   -5331    5328      15
    5340    5337   -5331    5328      16    5346    5340    5337    5331      17
    5352    5358    5364    5337      19    5352    5346   -5340    5337      18
    5355    5352    5346    5340      20    5355    5352   -5346    5340      21
    5358    5364    5337    5340      22    5358    5364    5337    5331      22
    5358    5352   -5346    5340      20    5364    5358    5352    5355      19
    5364    5358    5352    5346      19    5364    5337   -5340    5346      17
    5364    5337    5331    5328      12    5367    5364    5358    5352      19
    5367    5364    5337    5340      22    5367    5364    5337    5331      22
    5370    5376    5331    5337       3    5370    5376   -5331    5328       3
    5370    5388    5391    5394       1    5370    5388    5391    5397       1
    5370    5388    5391    5400      30    5370    5388   -5391    5400      31
    5370    5388   -5391    5400      32    5370    5322   -5328    5331       9
    5370    5322   -5328    5331      10    5370    5322    5313    5310      23
    5370    5322   -5313    5310      24    5370    5322   -5313    5310      25
    5376    5370    5388    5391       2    5376    5370   -5322    5328       3
    5376    5370    5322    5313       6    5376    5370   -5322    5313       7
    5376    5370   -5322    5313       8    5376    5331    5337    5340      12
    5376    5331    5337    5364      12    5376    5331   -5328    5322       9
    5376    5331   -5328    5322      10    5382    5376    5370    5322       3
    5382    5376    5331    5337       3    5382    5376    5331    5328      26
    5382    5376   -5331    5328      27    5388    5391    5400    5403      33
    5388    5391   -5400    5403      34    5388    5391   -5400    5403      35
    5388    5370    5376    5382      26    5388    5370   -5376    5382      27
    5388    5370    5376    5331       3    5388    5370    5322    5328      26
    5388    5370   -5322    5328      27    5388    5370    5322    5313       3
    5403    5400    5391    5394       1    5403    5400    5391    5397       1
    5412    5460    5478    5481       2    5412    5403    5400    5391       2
    5418    5412    5403    5400       3    5421    5466   -5460    5412       6
    5421    5466   -5460    5412       7    5421    5466   -5460    5412       8
    5421    5418    5412    5403       9    5421    5418   -5412    5403      10
    5427    5421    5418    5412      11    5427    5421   -5418    5412      10
    5430    5427    5421    5418      13    5430    5427   -5421    5418      14
    5430    5427   -5421    5418      15    5430    5427   -5421    5418      16
    5436    5430    5427    5421      17    5442    5448    5454    5427      19
    5442    5436   -5430    5427      18    5445    5442    5436    5430      20
    5445    5442   -5436    5430      21    5448    5454    5427    5430      22
    5448    5454    5427    5421      22    5448    5442   -5436    5430      20
    5454    5448    5442    5445      19    5454    5448    5442    5436      19
    5454    5427   -5430    5436      17    5454    5427    5421    5418      12
    5457    5454    5448    5442      19    5457    5454    5427    5430      22
    5457    5454    5427    5421      22    5460    5466    5421    5427       3
    5460    5466   -5421    5418       3    5460    5478    5481    5484       1
    5460    5478    5481    5487       1    5460    5478    5481    5490      30
    5460    5478   -5481    5490      31    5460    5478   -5481    5490      32
    5460    5412   -5418    5421       9    5460    5412   -5418    5421      10
    5460    5412    5403    5400      23    5460    5412   -5403    5400      24
    5460    5412   -5403    5400      25    5466    5460    5478    5481       2
    5466    5460   -5412    5418       3    5466    5460    5412    5403       6
    5466    5460   -5412    5403       7    5466    5460   -5412    5403       8
    5466    5421    5427    5430      12    5466    5421    5427    5454      12
    5466    5421   -5418    5412       9    5466    5421   -5418    5412      10
    5472    5466    5460    5412       3    5472    5466    5421    5427       3
    5472    5466    5421    5418      26    5472    5466   -5421    5418      27
    5478    5481    5490    5493      33    5478    5481   -5490    5493      34
    5478    5481   -5490    5493      35    5478    5460    5466    5472      26
    5478    5460   -5466    5472      27    5478    5460    5466    5421       3
    5478    5460    5412    5418      26    5478    5460   -5412    5418      27
    5478    5460    5412    5403       3    5493    5490    5481    5484       1
    5493    5490    5481    5487       1    5502    5550    5568    5571       2
    5502    5493    5490    5481       2    5508    5502    5493    5490       3
    5511    5556   -5550    5502       6    5511    5556   -5550    5502       7
    5511    5556   -5550    5502       8    5511    5508    5502    5493       9
    5511    5508   -5502    5493      10    5517    5511    5508    5502      11
    5517    5511   -5508    5502      10    5520    5517    5511    5508      13
    5520    5517   -5511    5508      14    5520    5517   -5511    5508      15
    5520    5517   -5511    5508      16    5526    5520    5517    5511      17
    5532    5538    5544    5517      19    5532    5526   -5520    5517      18
    5535    5532    5526    5520      20    5535    5532   -5526    5520      21
    5538    5544    5517    5520      22    5538    5544    5517    5511      22
    5538    5532   -5526    5520      20    5544    5538    5532    5535      19
    5544    5538    5532    5526      19    5544    5517   -5520    5526      17
    5544    5517    5511    5508      12    5547    5544    5538    5532      19
    5547    5544    5517    5520      22    5547    5544    5517    5511      22
    5550    5556    5511    5517       3    5550    5556   -5511    5508       3
    5550    5568    5571    5574       1    5550    5568    5571    5577       1
    5550    5568    5571    5580      30    5550    5568   -5571    5580      31
    5550    5568   -5571    5580      32    5550    5502   -5508    5511       9
    5550    5502   -5508    5511      10    5550    5502    5493    5490      23
    5550    5502   -5493    5490      24    5550    5502   -5493    5490      25
    5556    5550    5568    5571       2    5556    5550   -5502    5508       3
    5556    5550    5502    5493       6    5556    5550   -5502    5493       7
    5556    5550   -5502    5493       8    5556    5511    5517    5520      12
    5556    5511    5517    5544      12    5556    5511   -5508    5502       9
    5556    5511   -5508    5502      10    5562    5556    5550    5502       3
    5562    5556    5511    5517       3    5562    5556    5511    5508      26
    5562    5556   -5511    5508      27    5568    5571    5580    5583      33
    5568    5571   -5580    5583      34    5568    5571   -5580    5583      35
    5568    5550    5556    5562      26    5568    5550   -5556    5562      27
    5568    5550    5556    5511       3    5568    5550    5502    5508      26
    5568    5550   -5502    5508      27    5568    5550    5502    5493       3
    5583    5580    5571    5574       1    5583    5580    5571    5577       1
    5592    5640    5658    5661       2    5592    5583    5580    5571       2
    5598    5592    5583    5580       3    5601    5646   -5640    5592       6
    5601    5646   -5640    5592       7    5601    5646   -5640    5592       8
    5601    5598    5592    5583       9    5601    5598   -5592    5583      10
    5607    5601    5598    5592      11    5607    5601   -5598    5592      10
    5610    5607    5601    5598      13    5610    5607   -5601    5598      14
    5610    5607   -5601    5598      15    5610    5607   -5601    5598      16
    5616    5610    5607    5601      17    5622    5628    5634    5607      19
    5622    5616   -5610    5607      18    5625    5622    5616    5610      20
    5625    5622   -5616    5610      21    5628    5634    5607    5610      22
    5628    5634    5607    5601      22    5628    5622   -5616    5610      20
    5634    5628    5622    5625      19    5634    5628    5622    5616      19
    5634    5607   -5610    5616      17    5634    5607    5601    5598      12
    5637    5634    5628    5622      19    5637    5634    5607    5610      22
    5637    5634    5607    5601      22    5640    5646    5601    5607       3
    5640    5646   -5601    5598       3    5640    5658    5661    5664       1
    5640    5658    5661    5667       1    5640    5658    5661    5670      30
    5640    5658   -5661    5670      31    5640    5658   -5661    5670      32
    5640    5592   -5598    5601       9    5640    5592   -5598    5601      10
    5640    5592    5583    5580      23    5640    5592   -5583    5580      24
    5640    5592   -5583    5580      25    5646    5640    5658    5661       2
    5646    5640   -5592    5598       3    5646    5640    5592    5583       6
    5646    5640   -5592    5583       7    5646    5640   -5592    5583       8
    5646    5601    5607    5610      12    5646    5601    5607    5634      12
    5646    5601   -5598    5592       9    5646    5601   -5598    5592      10
    5652    5646    5640    5592       3    5652    5646    5601    5607       3
    5652    5646    5601    5598      26    5652    5646   -5601    5598      27
    5658    5661    5670    5673      33    5658    5661   -5670    5673      34
    5658    5661   -5670    5673      35    5658    5640    5646    5652      26
    5658    5640   -5646    5652      27    5658    5640    5646    5601       3
    5658    5640    5592    5598      26    5658    5640   -5592    5598      27
    5658    5640    5592    5583       3    5673    5670    5661    5664       1
    5673    5670    5661    5667       1    5682    5730    5748    5751       2
    5682    5673    5670    5661       2    5688    5682    5673    5670       3
    5691    5736   -5730    5682       6    5691    5736   -5730    5682       7
    5691    5736   -5730    5682       8    5691    5688    5682    5673       9
    5691    5688   -5682    5673      10    5697    5691    5688    5682      11
    5697    5691   -5688    5682      10    5700    5697    5691    5688      13
    5700    5697   -5691    5688      14    5700    5697   -5691    5688      15
    5700    5697   -5691    5688      16    5706    5700    5697    5691      17
    5712    5718    5724    5697      19    5712    5706   -5700    5697      18
    5715    5712    5706    5700      20    5715    5712   -5706    5700      21
    5718    5724    5697    5700      22    5718    5724    5697    5691      22
    5718    5712   -5706    5700      20    5724    5718    5712    5715      19
    5724    5718    5712    5706      19    5724    5697   -5700    5706      17
    5724    5697    5691    5688      12    5727    5724    5718    5712      19
    5727    5724    5697    5700      22    5727    5724    5697    5691      22
    5730    5736    5691    5697       3    5730    5736   -5691    5688       3
    5730    5748    5751    5754       1    5730    5748    5751    5757       1
    5730    5748    5751    5760      30    5730    5748   -5751    5760      31
    5730    5748   -5751    5760      32    5730    5682   -5688    5691       9
    5730    5682   -5688    5691      10    5730    5682    5673    5670      23
    5730    5682   -5673    5670      24    5730    5682   -5673    5670      25
    5736    5730    5748    5751       2    5736    5730   -5682    5688       3
    5736    5730    5682    5673       6    5736    5730   -5682    5673       7
    5736    5730   -5682    5673       8    5736    5691    5697    5700      12
    5736    5691    5697    5724      12    5736    5691   -5688    5682       9
    5736    5691   -5688    5682      10    5742    5736    5730    5682       3
    5742    5736    5691    5697       3    5742    5736    5691    5688      26
    5742    5736   -5691    5688      27    5748    5751    5760    5763      33
    5748    5751   -5760    5763      34    5748    5751   -5760    5763      35
    5748    5730    5736    5742      26    5748    5730   -5736    5742      27
    5748    5730    5736    5691       3    5748    5730    5682    5688      26
    5748    5730   -5682    5688      27    5748    5730    5682    5673       3
    5763    5760    5751    5754       1    5763    5760    5751    5757       1
    5772    5820    5838    5841       2    5772    5763    5760    5751       2
    5778    5772    5763    5760       3    5781    5826   -5820    5772       6
    5781    5826   -5820    5772       7    5781    5826   -5820    5772       8
    5781    5778    5772    5763       9    5781    5778   -5772    5763      10
    5787    5781    5778    5772      11    5787    5781   -5778    5772      10
    5790    5787    5781    5778      13    5790    5787   -5781    5778      14
    5790    5787   -5781    5778      15    5790    5787   -5781    5778      16
    5796    5790    5787    5781      17    5802    5808    5814    5787      19
    5802    5796   -5790    5787      18    5805    5802    5796    5790      20
    5805    5802   -5796    5790      21    5808    5814    5787    5790      22
    5808    5814    5787    5781      22    5808    5802   -5796    5790      20
    5814    5808    5802    5805      19    5814    5808    5802    5796      19
    5814    5787   -5790    5796      17    5814    5787    5781    5778      12
    5817    5814    5808    5802      19    5817    5814    5787    5790      22
    5817    5814    5787    5781      22    5820    5826    5781    5787       3
    5820    5826   -5781    5778       3    5820    5838    5841    5844       1
    5820    5838    5841    5847       1    5820    5838    5841    5850      30
    5820    5838   -5841    5850      31    5820    5838   -5841    5850      32
    5820    5772   -5778    5781       9    5820    5772   -5778    5781      10
    5820    5772    5763    5760      23    5820    5772   -5763    5760      24
    5820    5772   -5763    5760      25    5826    5820    5838    5841       2
    5826    5820   -5772    5778       3    5826    5820    5772    5763       6
    5826    5820   -5772    5763       7    5826    5820   -5772    5763       8
    5826    5781    5787    5790      12    5826    5781    5787    5814      12
    5826    5781   -5778    5772       9    5826    5781   -5778    5772      10
    5832    5826    5820    5772       3    5832    5826    5781    5787       3
    5832    5826    5781    5778      26    5832    5826   -5781    5778      27
    5838    5841    5850    5853      33    5838    5841   -5850    5853      34
    5838    5841   -5850    5853      35    5838    5820    5826    5832      26
    5838    5820   -5826    5832      27    5838    5820    5826    5781       3
    5838    5820    5772    5778      26    5838    5820   -5772    5778      27
    5838    5820    5772    5763       3    5853    5850    5841    5844       1
    5853    5850    5841    5847       1    5862    5910    5928    5931       2
    5862    5853    5850    5841       2    5868    5862    5853    5850       3
    5871    5916   -5910    5862       6    5871    5916   -5910    5862       7
    5871    5916   -5910    5862       8    5871    5868    5862    5853       9
    5871    5868   -5862    5853      10    5877    5871    5868    5862      11
    5877    5871   -5868    5862      10    5880    5877    5871    5868      13
    5880    5877   -5871    5868      14    5880    5877   -5871    5868      15
    5880    5877   -5871    5868      16    5886    5880    5877    5871      17
    5892    5898    5904    5877      19    5892    5886   -5880    5877      18
    5895    5892    5886    5880      20    5895    5892   -5886    5880      21
    5898    5904    5877    5880      22    5898    5904    5877    5871      22
    5898    5892   -5886    5880      20    5904    5898    5892    5895      19
    5904    5898    5892    5886      19    5904    5877   -5880    5886      17
    5904    5877    5871    5868      12    5907    5904    5898    5892      19
    5907    5904    5877    5880      22    5907    5904    5877    5871      22
    5910    5916    5871    5877       3    5910    5916   -5871    5868       3
    5910    5928    5931    5934       1    5910    5928    5931    5937       1
    5910    5928    5931    5940      30    5910    5928   -5931    5940      31
    5910    5928   -5931    5940      32    5910    5862   -5868    5871       9
    5910    5862   -5868    5871      10    5910    5862    5853    5850      23
    5910    5862   -5853    5850      24    5910    5862   -5853    5850      25
    5916    5910    5928    5931       2    5916    5910   -5862    5868       3
    5916    5910    5862    5853       6    5916    5910   -5862    5853       7
    5916    5910   -5862    5853       8    5916    5871    5877    5880      12
    5916    5871    5877    5904      12    5916    5871   -5868    5862       9
    5916    5871   -5868    5862      10    5922    5916    5910    5862       3
    5922    5916    5871    5877       3    5922    5916    5871    5868      26
    5922    5916   -5871    5868      27    5928    5931    5940    5943      33
    5928    5931   -5940    5943      34    5928    5931   -5940    5943      35
    5928    5910    5916    5922      26    5928    5910   -5916    5922      27
    5928    5910    5916    5871       3    5928    5910    5862    5868      26
    5928    5910   -5862    5868      27    5928    5910    5862    5853       3
    5943    5940    5931    5934       1    5943    5940    5931    5937       1
    5952    6000    6018    6021       2    5952    5943    5940    5931       2
    5958    5952    5943    5940       3    5961    6006   -6000    5952       6
    5961    6006   -6000    5952       7    5961    6006   -6000    5952       8
    5961    5958    5952    5943       9    5961    5958   -5952    5943      10
    5967    5961    5958    5952      11    5967    5961   -5958    5952      10
    5970    5967    5961    5958      13    5970    5967   -5961    5958      14
    5970    5967   -5961    5958      15    5970    5967   -5961    5958      16
    5976    5970    5967    5961      17    5982    5988    5994    5967      19
    5982    5976   -5970    5967      18    5985    5982    5976    5970      20
    5985    5982   -5976    5970      21    5988    5994    5967    5970      22
    5988    5994    5967    5961      22    5988    5982   -5976    5970      20
    5994    5988    5982    5985      19    5994    5988    5982    5976      19
    5994    5967   -5970    5976      17    5994    5967    5961    5958      12
    5997    5994    5988    5982      19    5997    5994    5967    5970      22
    5997    5994    5967    5961      22    6000    6006    5961    5967       3
    6000    6006   -5961    5958       3    6000    6018    6021    6024       1
    6000    6018    6021    6027       1    6000    6018    6021    6030      30
    6000    6018   -6021    6030      31    6000    6018   -6021    6030      32
    6000    5952   -5958    5961       9    6000    5952   -5958    5961      10
    6000    5952    5943    5940      23    6000    5952   -5943    5940      24
    6000    5952   -5943    5940      25    6006    6000    6018    6021       2
    6006    6000   -5952    5958       3    6006    6000    5952    5943       6
    6006    6000   -5952    5943       7    6006    6000   -5952    5943       8
    6006    5961    5967    5970      12    6006    5961    5967    5994      12
    6006    5961   -5958    5952       9    6006    5961   -5958    5952      10
    6012    6006    6000    5952       3    6012    6006    5961    5967       3
    6012    6006    5961    5958      26    6012    6006   -5961    5958      27
    6018    6021    6030    6033      33    6018    6021   -6030    6033      34
    6018    6021   -6030    6033      35    6018    6000    6006    6012      26
    6018    6000   -6006    6012      27    6018    6000    6006    5961       3
    6018    6000    5952    5958      26    6018    6000   -5952    5958      27
    6018    6000    5952    5943       3    6033    6030    6021    6024       1
    6033    6030    6021    6027       1    6042    6090    6108    6111       2
    6042    6033    6030    6021       2    6048    6042    6033    6030       3
    6051    6096   -6090    6042       6    6051    6096   -6090    6042       7
    6051    6096   -6090    6042       8    6051    6048    6042    6033       9
    6051    6048   -6042    6033      10    6057    6051    6048    6042      11
    6057    6051   -6048    6042      10    6060    6057    6051    6048      13
    6060    6057   -6051    6048      14    6060    6057   -6051    6048      15
    6060    6057   -6051    6048      16    6066    6060    6057    6051      17
    6072    6078    6084    6057      19    6072    6066   -6060    6057      18
    6075    6072    6066    6060      20    6075    6072   -6066    6060      21
    6078    6084    6057    6060      22    6078    6084    6057    6051      22
    6078    6072   -6066    6060      20    6084    6078    6072    6075      19
    6084    6078    6072    6066      19    6084    6057   -6060    6066      17
    6084    6057    6051    6048      12    6087    6084    6078    6072      19
    6087    6084    6057    6060      22    6087    6084    6057    6051      22
    6090    6096    6051    6057       3    6090    6096   -6051    6048       3
    6090    6108    6111    6114       1    6090    6108    6111    6117       1
    6090    6108    6111    6120      30    6090    6108   -6111    6120      31
    6090    6108   -6111    6120      32    6090    6042   -6048    6051       9
    6090    6042   -6048    6051      10    6090    6042    6033    6030      23
    6090    6042   -6033    6030      24    6090    6042   -6033    6030      25
    6096    6090    6108    6111       2    6096    6090   -6042    6048       3
    6096    6090    6042    6033       6    6096    6090   -6042    6033       7
    6096    6090   -6042    6033       8    6096    6051    6057    6060      12
    6096    6051    6057    6084      12    6096    6051   -6048    6042       9
    6096    6051   -6048    6042      10    6102    6096    6090    6042       3
    6102    6096    6051    6057       3    6102    6096    6051    6048      26
    6102    6096   -6051    6048      27    6108    6111    6120    6123      33
    6108    6111   -6120    6123      34    6108    6111   -6120    6123      35
    6108    6090    6096    6102      26    6108    6090   -6096    6102      27
    6108    6090    6096    6051       3    6108    6090    6042    6048      26
    6108    6090   -6042    6048      27    6108    6090    6042    6033       3
    6123    6120    6111    6114       1    6123    6120    6111    6117       1
    6132    6180    6198    6201       2    6132    6123    6120    6111       2
    6138    6132    6123    6120       3    6141    6186   -6180    6132       6
    6141    6186   -6180    6132       7    6141    6186   -6180    6132       8
    6141    6138    6132    6123       9    6141    6138   -6132    6123      10
    6147    6141    6138    6132      11    6147    6141   -6138    6132      10
    6150    6147    6141    6138      13    6150    6147   -6141    6138      14
    6150    6147   -6141    6138      15    6150    6147   -6141    6138      16
    6156    6150    6147    6141      17    6162    6168    6174    6147      19
    6162    6156   -6150    6147      18    6165    6162    6156    6150      20
    6165    6162   -6156    6150      21    6168    6174    6147    6150      22
    6168    6174    6147    6141      22    6168    6162   -6156    6150      20
    6174    6168    6162    6165      19    6174    6168    6162    6156      19
    6174    6147   -6150    6156      17    6174    6147    6141    6138      12
    6177    6174    6168    6162      19    6177    6174    6147    6150      22
    6177    6174    6147    6141      22    6180    6186    6141    6147       3
    6180    6186   -6141    6138       3    6180    6198    6201    6204       1
    6180    6198    6201    6207       1    6180    6198    6201    6210      30
    6180    6198   -6201    6210      31    6180    6198   -6201    6210      32
    6180    6132   -6138    6141       9    6180    6132   -6138    6141      10
    6180    6132    6123    6120      23    6180    6132   -6123    6120      24
    6180    6132   -6123    6120      25    6186    6180    6198    6201       2
    6186    6180   -6132    6138       3    6186    6180    6132    6123       6
    6186    6180   -6132    6123       7    6186    6180   -6132    6123       8
    6186    6141    6147    6150      12    6186    6141    6147    6174      12
    6186    6141   -6138    6132       9    6186    6141   -6138    6132      10
    6192    6186    6180    6132       3    6192    6186    6141    6147       3
    6192    6186    6141    6138      26    6192    6186   -6141    6138      27
    6198    6201    6210    6213      33    6198    6201   -6210    6213      34
    6198    6201   -6210    6213      35    6198    6180    6186    6192      26
    6198    6180   -6186    6192      27    6198    6180    6186    6141       3
    6198    6180    6132    6138      26    6198    6180   -6132    6138      27
    6198    6180    6132    6123       3    6213    6210    6201    6204       1
    6213    6210    6201    6207       1    6222    6270    6288    6291       2
    6222    6213    6210    6201       2    6228    6222    6213    6210       3
    6231    6276   -6270    6222       6    6231    6276   -6270    6222       7
    6231    6276   -6270    6222       8    6231    6228    6222    6213       9
    6231    6228   -6222    6213      10    6237    6231    6228    6222      11
    6237    6231   -6228    6222      10    6240    6237    6231    6228      13
    6240    6237   -6231    6228      14    6240    6237   -6231    6228      15
    6240    6237   -6231    6228      16    6246    6240    6237    6231      17
    6252    6258    6264    6237      19    6252    6246   -6240    6237      18
    6255    6252    6246    6240      20    6255    6252   -6246    6240      21
    6258    6264    6237    6240      22    6258    6264    6237    6231      22
    6258    6252   -6246    6240      20    6264    6258    6252    6255      19
    6264    6258    6252    6246      19    6264    6237   -6240    6246      17
    6264    6237    6231    6228      12    6267    6264    6258    6252      19
    6267    6264    6237    6240      22    6267    6264    6237    6231      22
    6270    6276    6231    6237       3    6270    6276   -6231    6228       3
    6270    6288    6291    6294       1    6270    6288    6291    6297       1
    6270    6288    6291    6300      30    6270    6288   -6291    6300      31
    6270    6288   -6291    6300      32    6270    6222   -6228    6231       9
    6270    6222   -6228    6231      10    6270    6222    6213    6210      23
    6270    6222   -6213    6210      24    6270    6222   -6213    6210      25
    6276    6270    6288    6291       2    6276    6270   -6222    6228       3
    6276    6270    6222    6213       6    6276    6270   -6222    6213       7
    6276    6270   -6222    6213       8    6276    6231    6237    6240      12
    6276    6231    6237    6264      12    6276    6231   -6228    6222       9
    6276    6231   -6228    6222      10    6282    6276    6270    6222       3
    6282    6276    6231    6237       3    6282    6276    6231    6228      26
    6282    6276   -6231    6228      27    6288    6291    6300    6303      33
    6288    6291   -6300    6303      34    6288    6291   -6300    6303      35
    6288    6270    6276    6282      26    6288    6270   -6276    6282      27
    6288    6270    6276    6231       3    6288    6270    6222    6228      26
    6288    6270   -6222    6228      27    6288    6270    6222    6213       3
    6303    6300    6291    6294       1    6303    6300    6291    6297       1
    6312    6360    6378    6381       2    6312    6303    6300    6291       2
    6318    6312    6303    6300       3    6321    6366   -6360    6312       6
    6321    6366   -6360    6312       7    6321    6366   -6360    6312       8
    6321    6318    6312    6303       9    6321    6318   -6312    6303      10
    6327    6321    6318    6312      11    6327    6321   -6318    6312      10
    6330    6327    6321    6318      13    6330    6327   -6321    6318      14
    6330    6327   -6321    6318      15    6330    6327   -6321    6318      16
    6336    6330    6327    6321      17    6342    6348    6354    6327      19
    6342    6336   -6330    6327      18    6345    6342    6336    6330      20
    6345    6342   -6336    6330      21    6348    6354    6327    6330      22
    6348    6354    6327    6321      22    6348    6342   -6336    6330      20
    6354    6348    6342    6345      19    6354    6348    6342    6336      19
    6354    6327   -6330    6336      17    6354    6327    6321    6318      12
    6357    6354    6348    6342      19    6357    6354    6327    6330      22
    6357    6354    6327    6321      22    6360    6366    6321    6327       3
    6360    6366   -6321    6318       3    6360    6378    6381    6384       1
    6360    6378    6381    6387       1    6360    6378    6381    6390      30
    6360    6378   -6381    6390      31    6360    6378   -6381    6390      32
    6360    6312   -6318    6321       9    6360    6312   -6318    6321      10
    6360    6312    6303    6300      23    6360    6312   -6303    6300      24
    6360    6312   -6303    6300      25    6366    6360    6378    6381       2
    6366    6360   -6312    6318       3    6366    6360    6312    6303       6
    6366    6360   -6312    6303       7    6366    6360   -6312    6303       8
    6366    6321    6327    6330      12    6366    6321    6327    6354      12
    6366    6321   -6318    6312       9    6366    6321   -6318    6312      10
    6372    6366    6360    6312       3    6372    6366    6321    6327       3
    6372    6366    6321    6318      26    6372    6366   -6321    6318      27
    6378    6381    6390    6393      33    6378    6381   -6390    6393      34
    6378    6381   -6390    6393      35    6378    6360    6366    6372      26
    6378    6360   -6366    6372      27    6378    6360    6366    6321       3
    6378    6360    6312    6318      26    6378    6360   -6312    6318      27
    6378    6360    6312    6303       3    6393    6390    6381    6384       1
    6393    6390    6381    6387       1    6402    6450    6468    6471       2
    6402    6393    6390    6381       2    6408    6402    6393    6390       3
    6411    6456   -6450    6402       6    6411    6456   -6450    6402       7
    6411    6456   -6450    6402       8    6411    6408    6402    6393       9
    6411    6408   -6402    6393      10    6417    6411    6408    6402      11
    6417    6411   -6408    6402      10    6420    6417    6411    6408      13
    6420    6417   -6411    6408      14    6420    6417   -6411    6408      15
    6420    6417   -6411    6408      16    6426    6420    6417    6411      17
    6432    6438    6444    6417      19    6432    6426   -6420    6417      18
    6435    6432    6426    6420      20    6435    6432   -6426    6420      21
    6438    6444    6417    6420      22    6438    6444    6417    6411      22
    6438    6432   -6426    6420      20    6444    6438    6432    6435      19
    6444    6438    6432    6426      19    6444    6417   -6420    6426      17
    6444    6417    6411    6408      12    6447    6444    6438    6432      19
    6447    6444    6417    6420      22    6447    6444    6417    6411      22
    6450    6456    6411    6417       3    6450    6456   -6411    6408       3
    6450    6468    6471    6474       1    6450    6468    6471    6477       1
    6450    6468    6471    6480      30    6450    6468   -6471    6480      31
    6450    6468   -6471    6480      32    6450    6402   -6408    6411       9
    6450    6402   -6408    6411      10    6450    6402    6393    6390      23
    6450    6402   -6393    6390      24    6450    6402   -6393    6390      25
    6456    6450    6468    6471       2    6456    6450   -6402    6408       3
    6456    6450    6402    6393       6    6456    6450   -6402    6393       7
    6456    6450   -6402    6393       8    6456    6411    6417    6420      12
    6456    6411    6417    6444      12    6456    6411   -6408    6402       9
    6456    6411   -6408    6402      10    6462    6456    6450    6402       3
    6462    6456    6411    6417       3    6462    6456    6411    6408      26
    6462    6456   -6411    6408      27    6468    6471    6480    6483      33
    6468    6471   -6480    6483      34    6468    6471   -6480    6483      35
    6468    6450    6456    6462      26    6468    6450   -6456    6462      27
    6468    6450    6456    6411       3    6468    6450    6402    6408      26
    6468    6450   -6402    6408      27    6468    6450    6402    6393       3
    6483    6480    6471    6474       1    6483    6480    6471    6477       1
    6492    6540    6558    6561       2    6492    6483    6480    6471       2
    6498    6492    6483    6480       3    6501    6546   -6540    6492       6
    6501    6546   -6540    6492       7    6501    6546   -6540    6492       8
    6501    6498    6492    6483       9    6501    6498   -6492    6483      10
    6507    6501    6498    6492      11    6507    6501   -6498    6492      10
    6510    6507    6501    6498      13    6510    6507   -6501    6498      14
    6510    6507   -6501    6498      15    6510    6507   -6501    6498      16
    6516    6510    6507    6501      17    6522    6528    6534    6507      19
    6522    6516   -6510    6507      18    6525    6522    6516    6510      20
    6525    6522   -6516    6510      21    6528    6534    6507    6510      22
    6528    6534    6507    6501      22    6528    6522   -6516    6510      20
    6534    6528    6522    6525      19    6534    6528    6522    6516      19
    6534    6507   -6510    6516      17    6534    6507    6501    6498      12
    6537    6534    6528    6522      19    6537    6534    6507    6510      22
    6537    6534    6507    6501      22    6540    6546    6501    6507       3
    6540    6546   -6501    6498       3    6540    6558    6561    6564       1
    6540    6558    6561    6567       1    6540    6558    6561    6570      30
    6540    6558   -6561    6570      31    6540    6558   -6561    6570      32
    6540    6492   -6498    6501       9    6540    6492   -6498    6501      10
    6540    6492    6483    6480      23    6540    6492   -6483    6480      24
    6540    6492   -6483    6480      25    6546    6540    6558    6561       2
    6546    6540   -6492    6498       3    6546    6540    6492    6483       6
    6546    6540   -6492    6483       7    6546    6540   -6492    6483       8
    6546    6501    6507    6510      12    6546    6501    6507    6534      12
    6546    6501   -6498    6492       9    6546    6501   -6498    6492      10
    6552    6546    6540    6492       3    6552    6546    6501    6507       3
    6552    6546    6501    6498      26    6552    6546   -6501    6498      27
    6558    6561    6570    6573      33    6558    6561   -6570    6573      34
    6558    6561   -6570    6573      35    6558    6540    6546    6552      26
    6558    6540   -6546    6552      27    6558    6540    6546    6501       3
    6558    6540    6492    6498      26    6558    6540   -6492    6498      27
    6558    6540    6492    6483       3    6573    6570    6561    6564       1
    6573    6570    6561    6567       1    6582    6630    6648    6651       2
    6582    6573    6570    6561       2    6588    6582    6573    6570       3
    6591    6636   -6630    6582       6    6591    6636   -6630    6582       7
    6591    6636   -6630    6582       8    6591    6588    6582    6573       9
    6591    6588   -6582    6573      10    6597    6591    6588    6582      11
    6597    6591   -6588    6582      10    6600    6597    6591    6588      13
    6600    6597   -6591    6588      14    6600    6597   -6591    6588      15
    6600    6597   -6591    6588      16    6606    6600    6597    6591      17
    6612    6618    6624    6597      19    6612    6606   -6600    6597      18
    6615    6612    6606    6600      20    6615    6612   -6606    6600      21
    6618    6624    6597    6600      22    6618    6624    6597    6591      22
    6618    6612   -6606    6600      20    6624    6618    6612    6615      19
    6624    6618    6612    6606      19    6624    6597   -6600    6606      17
    6624    6597    6591    6588      12    6627    6624    6618    6612      19
    6627    6624    6597    6600      22    6627    6624    6597    6591      22
    6630    6636    6591    6597       3    6630    6636   -6591    6588       3
    6630    6648    6651    6654       1    6630    6648    6651    6657       1
    6630    6648    6651    6660      30    6630    6648   -6651    6660      31
    6630    6648   -6651    6660      32    6630    6582   -6588    6591       9
    6630    6582   -6588    6591      10    6630    6582    6573    6570      23
    6630    6582   -6573    6570      24    6630    6582   -6573    6570      25
    6636    6630    6648    6651       2    6636    6630   -6582    6588       3
    6636    6630    6582    6573       6    6636    6630   -6582    6573       7
    6636    6630   -6582    6573       8    6636    6591    6597    6600      12
    6636    6591    6597    6624      12    6636    6591   -6588    6582       9
    6636    6591   -6588    6582      10    6642    6636    6630    6582       3
    6642    6636    6591    6597       3    6642    6636    6591    6588      26
    6642    6636   -6591    6588      27    6648    6651    6660    6663      33
    6648    6651   -6660    6663      34    6648    6651   -6660    6663      35
    6648    6630    6636    6642      26    6648    6630   -6636    6642      27
    6648    6630    6636    6591       3    6648    6630    6582    6588      26
    6648    6630   -6582    6588      27    6648    6630    6582    6573       3
    6663    6660    6651    6654       1    6663    6660    6651    6657       1
    6672    6720    6738    6741       2    6672    6663    6660    6651       2
    6678    6672    6663    6660       3    6681    6726   -6720    6672       6
    6681    6726   -6720    6672       7    6681    6726   -6720    6672       8
    6681    6678    6672    6663       9    6681    6678   -6672    6663      10
    6687    6681    6678    6672      11    6687    6681   -6678    6672      10
    6690    6687    6681    6678      13    6690    6687   -6681    6678      14
    6690    6687   -6681    6678      15    6690    6687   -6681    6678      16
    6696    6690    6687    6681      17    6702    6708    6714    6687      19
    6702    6696   -6690    6687      18    6705    6702    6696    6690      20
    6705    6702   -6696    6690      21    6708    6714    6687    6690      22
    6708    6714    6687    6681      22    6708    6702   -6696    6690      20
    6714    6708    6702    6705      19    6714    6708    6702    6696      19
    6714    6687   -6690    6696      17    6714    6687    6681    6678      12
    6717    6714    6708    6702      19    6717    6714    6687    6690      22
    6717    6714    6687    6681      22    6720    6726    6681    6687       3
    6720    6726   -6681    6678       3    6720    6738    6741    6744       1
    6720    6738    6741    6747       1    6720    6738    6741    6750      30
    6720    6738   -6741    6750      31    6720    6738   -6741    6750      32
    6720    6672   -6678    6681       9    6720    6672   -6678    6681      10
    6720    6672    6663    6660      23    6720    6672   -6663    6660      24
    6720    6672   -6663    6660      25    6726    6720    6738    6741       2
    6726    6720   -6672    6678       3    6726    6720    6672    6663       6
    6726    6720   -6672    6663       7    6726    6720   -6672    6663       8
    6726    6681    6687    6690      12    6726    6681    6687    6714      12
    6726    6681   -6678    6672       9    6726    6681   -6678    6672      10
    6732    6726    6720    6672       3    6732    6726    6681    6687       3
    6732    6726    6681    6678      26    6732    6726   -6681    6678      27
    6738    6741    6750    6753      33    6738    6741   -6750    6753      34
    6738    6741   -6750    6753      35    6738    6720    6726    6732      26
    6738    6720   -6726    6732      27    6738    6720    6726    6681       3
    6738    6720    6672    6678      26    6738    6720   -6672    6678      27
    6738    6720    6672    6663       3    6753    6750    6741    6744       1
    6753    6750    6741    6747       1    6762    6810    6828    6831       2
    6762    6753    6750    6741       2    6768    6762    6753    6750       3
    6771    6816   -6810    6762       6    6771    6816   -6810    6762       7
    6771    6816   -6810    6762       8    6771    6768    6762    6753       9
    6771    6768   -6762    6753      10    6777    6771    6768    6762      11
    6777    6771   -6768    6762      10    6780    6777    6771    6768      13
    6780    6777   -6771    6768      14    6780    6777   -6771    6768      15
    6780    6777   -6771    6768      16    6786    6780    6777    6771      17
    6792    6798    6804    6777      19    6792    6786   -6780    6777      18
    6795    6792    6786    6780      20    6795    6792   -6786    6780      21
    6798    6804    6777    6780      22    6798    6804    6777    6771      22
    6798    6792   -6786    6780      20    6804    6798    6792    6795      19
    6804    6798    6792    6786      19    6804    6777   -6780    6786      17
    6804    6777    6771    6768      12    6807    6804    6798    6792      19
    6807    6804    6777    6780      22    6807    6804    6777    6771      22
    6810    6816    6771    6777       3    6810    6816   -6771    6768       3
    6810    6828    6831    6834       1    6810    6828    6831    6837       1
    6810    6828    6831    6840      30    6810    6828   -6831    6840      31
    6810    6828   -6831    6840      32    6810    6762   -6768    6771       9
    6810    6762   -6768    6771      10    6810    6762    6753    6750      23
    6810    6762   -6753    6750      24    6810    6762   -6753    6750      25
    6816    6810    6828    6831       2    6816    6810   -6762    6768       3
    6816    6810    6762    6753       6    6816    6810   -6762    6753       7
    6816    6810   -6762    6753       8    6816    6771    6777    6780      12
    6816    6771    6777    6804      12    6816    6771   -6768    6762       9
    6816    6771   -6768    6762      10    6822    6816    6810    6762       3
    6822    6816    6771    6777       3    6822    6816    6771    6768      26
    6822    6816   -6771    6768      27    6828    6831    6840    6843      33
    6828    6831   -6840    6843      34    6828    6831   -6840    6843      35
    6828    6810    6816    6822      26    6828    6810   -6816    6822      27
    6828    6810    6816    6771       3    6828    6810    6762    6768      26
    6828    6810   -6762    6768      27    6828    6810    6762    6753       3
    6843    6840    6831    6834       1    6843    6840    6831    6837       1
    6852    6900    6918    6921       2    6852    6843    6840    6831       2
    6858    6852    6843    6840       3    6861    6906   -6900    6852       6
    6861    6906   -6900    6852       7    6861    6906   -6900    6852       8
    6861    6858    6852    6843       9    6861    6858   -6852    6843      10
    6867    6861    6858    6852      11    6867    6861   -6858    6852      10
    6870    6867    6861    6858      13    6870    6867   -6861    6858      14
    6870    6867   -6861    6858      15    6870    6867   -6861    6858      16
    6876    6870    6867    6861      17    6882    6888    6894    6867      19
    6882    6876   -6870    6867      18    6885    6882    6876    6870      20
    6885    6882   -6876    6870      21    6888    6894    6867    6870      22
    6888    6894    6867    6861      22    6888    6882   -6876    6870      20
    6894    6888    6882    6885      19    6894    6888    6882    6876      19
    6894    6867   -6870    6876      17    6894    6867    6861    6858      12
    6897    6894    6888    6882      19    6897    6894    6867    6870      22
    6897    6894    6867    6861      22    6900    6906    6861    6867       3
    6900    6906   -6861    6858       3    6900    6918    6921    6924       1
    6900    6918    6921    6927       1    6900    6918    6921    6930      30
    6900    6918   -6921    6930      31    6900    6918   -6921    6930      32
    6900    6852   -6858    6861       9    6900    6852   -6858    6861      10
    6900    6852    6843    6840      23    6900    6852   -6843    6840      24
    6900    6852   -6843    6840      25    6906    6900    6918    6921       2
    6906    6900   -6852    6858       3    6906    6900    6852    6843       6
    6906    6900   -6852    6843       7    6906    6900   -6852    6843       8
    6906    6861    6867    6870      12    6906    6861    6867    6894      12
    6906    6861   -6858    6852       9    6906    6861   -6858    6852      10
    6912    6906    6900    6852       3    6912    6906    6861    6867       3
    6912    6906    6861    6858      26    6912    6906   -6861    6858      27
    6918    6921    6930    6933      33    6918    6921   -6930    6933      34
    6918    6921   -6930    6933      35    6918    6900    6906    6912      26
    6918    6900   -6906    6912      27    6918    6900    6906    6861       3
    6918    6900    6852    6858      26    6918    6900   -6852    6858      27
    6918    6900    6852    6843       3    6933    6930    6921    6924       1
    6933    6930    6921    6927       1    6942    6990    7008    7011       2
    6942    6933    6930    6921       2    6948    6942    6933    6930       3
    6951    6996   -6990    6942       6    6951    6996   -6990    6942       7
    6951    6996   -6990    6942       8    6951    6948    6942    6933       9
    6951    6948   -6942    6933      10    6957    6951    6948    6942      11
    6957    6951   -6948    6942      10    6960    6957    6951    6948      13
    6960    6957   -6951    6948      14    6960    6957   -6951    6948      15
    6960    6957   -6951    6948      16    6966    6960    6957    6951      17
    6972    6978    6984    6957      19    6972    6966   -6960    6957      18
    6975    6972    6966    6960      20    6975    6972   -6966    6960      21
    6978    6984    6957    6960      22    6978    6984    6957    6951      22
    6978    6972   -6966    6960      20    6984    6978    6972    6975      19
    6984    6978    6972    6966      19    6984    6957   -6960    6966      17
    6984    6957    6951    6948      12    6987    6984    6978    6972      19
    6987    6984    6957    6960      22    6987    6984    6957    6951      22
    6990    6996    6951    6957       3    6990    6996   -6951    6948       3
    6990    7008    7011    7014       1    6990    7008    7011    7017       1
    6990    7008    7011    7020      30    6990    7008   -7011    7020      31
    6990    7008   -7011    7020      32    6990    6942   -6948    6951       9
    6990    6942   -6948    6951      10    6990    6942    6933    6930      23
    6990    6942   -6933    6930      24    6990    6942   -6933    6930      25
    6996    6990    7008    7011       2    6996    6990   -6942    6948       3
    6996    6990    6942    6933       6    6996    6990   -6942    6933       7
    6996    6990   -6942    6933       8    6996    6951    6957    6960      12
    6996    6951    6957    6984      12    6996    6951   -6948    6942       9
    6996    6951   -6948    6942      10    7002    6996    6990    6942       3
    7002    6996    6951    6957       3    7002    6996    6951    6948      26
    7002    6996   -6951    6948      27    7008    7011    7020    7023      33
    7008    7011   -7020    7023      34    7008    7011   -7020    7023      35
    7008    6990    6996    7002      26    7008    6990   -6996    7002      27
    7008    6990    6996    6951       3    7008    6990    6942    6948      26
    7008    6990   -6942    6948      27    7008    6990    6942    6933       3
    7023    7020    7011    7014       1    7023    7020    7011    7017       1
    7032    7080    7098    7101       2    7032    7023    7020    7011       2
    7038    7032    7023    7020       3    7041    7086   -7080    7032       6
    7041    7086   -7080    7032       7    7041    7086   -7080    7032       8
    7041    7038    7032    7023       9    7041    7038   -7032    7023      10
    7047    7041    7038    7032      11    7047    7041   -7038    7032      10
    7050    7047    7041    7038      13    7050    7047   -7041    7038      14
    7050    7047   -7041    7038      15    7050    7047   -7041    7038      16
    7056    7050    7047    7041      17    7062    7068    7074    7047      19
    7062    7056   -7050    7047      18    7065    7062    7056    7050      20
    7065    7062   -7056    7050      21    7068    7074    7047    7050      22
    7068    7074    7047    7041      22    7068    7062   -7056    7050      20
    7074    7068    7062    7065      19    7074    7068    7062    7056      19
    7074    7047   -7050    7056      17    7074    7047    7041    7038      12
    7077    7074    7068    7062      19    7077    7074    7047    7050      22
    7077    7074    7047    7041      22    7080    7086    7041    7047       3
    7080    7086   -7041    7038       3    7080    7098    7101    7104       1
    7080    7098    7101    7107       1    7080    7098    7101    7110      30
    7080    7098   -7101    7110      31    7080    7098   -7101    7110      32
    7080    7032   -7038    7041       9    7080    7032   -7038    7041      10
    7080    7032    7023    7020      23    7080    7032   -7023    7020      24
    7080    7032   -7023    7020      25    7086    7080    7098    7101       2
    7086    7080   -7032    7038       3    7086    7080    7032    7023       6
    7086    7080   -7032    7023       7    7086    7080   -7032    7023       8
    7086    7041    7047    7050      12    7086    7041    7047    7074      12
    7086    7041   -7038    7032       9    7086    7041   -7038    7032      10
    7092    7086    7080    7032       3    7092    7086    7041    7047       3
    7092    7086    7041    7038      26    7092    7086   -7041    7038      27
    7098    7101    7110    7113      33    7098    7101   -7110    7113      34
    7098    7101   -7110    7113      35    7098    7080    7086    7092      26
    7098    7080   -7086    7092      27    7098    7080    7086    7041       3
    7098    7080    7032    7038      26    7098    7080   -7032    7038      27
    7098    7080    7032    7023       3    7113    7110    7101    7104       1
    7113    7110    7101    7107       1    7122    7170    7188    7191       2
    7122    7113    7110    7101       2    7128    7122    7113    7110       3
    7131    7176   -7170    7122       6    7131    7176   -7170    7122       7
    7131    7176   -7170    7122       8    7131    7128    7122    7113       9
    7131    7128   -7122    7113      10    7137    7131    7128    7122      11
    7137    7131   -7128    7122      10    7140    7137    7131    7128      13
    7140    7137   -7131    7128      14    7140    7137   -7131    7128      15
    7140    7137   -7131    7128      16    7146    7140    7137    7131      17
    7152    7158    7164    7137      19    7152    7146   -7140    7137      18
    7155    7152    7146    7140      20    7155    7152   -7146    7140      21
    7158    7164    7137    7140      22    7158    7164    7137    7131      22
    7158    7152   -7146    7140      20    7164    7158    7152    7155      19
    7164    7158    7152    7146      19    7164    7137   -7140    7146      17
    7164    7137    7131    7128      12    7167    7164    7158    7152      19
    7167    7164    7137    7140      22    7167    7164    7137    7131      22
    7170    7176    7131    7137       3    7170    7176   -7131    7128       3
    7170    7188    7191    7194       1    7170    7188    7191    7197       1
    7170    7188    7191    7200      30    7170    7188   -7191    7200      31
    7170    7188   -7191    7200      32    7170    7122   -7128    7131       9
    7170    7122   -7128    7131      10    7170    7122    7113    7110      23
    7170    7122   -7113    7110      24    7170    7122   -7113    7110      25
    7176    7170    7188    7191       2    7176    7170   -7122    7128       3
    7176    7170    7122    7113       6    7176    7170   -7122    7113       7
    7176    7170   -7122    7113       8    7176    7131    7137    7140      12
    7176    7131    7137    7164      12    7176    7131   -7128    7122       9
    7176    7131   -7128    7122      10    7182    7176    7170    7122       3
    7182    7176    7131    7137       3    7182    7176    7131    7128      26
    7182    7176   -7131    7128      27    7188    7191    7200    7203      33
    7188    7191   -7200    7203      34    7188    7191   -7200    7203      35
    7188    7170    7176    7182      26    7188    7170   -7176    7182      27
    7188    7170    7176    7131       3    7188    7170    7122    7128      26
    7188    7170   -7122    7128      27    7188    7170    7122    7113       3
    7203    7200    7191    7194       1    7203    7200    7191    7197       1
    7212    7260    7278    7281       2    7212    7203    7200    7191       2
    7218    7212    7203    7200       3    7221    7266   -7260    7212       6
    7221    7266   -7260    7212       7    7221    7266   -7260    7212       8
    7221    7218    7212    7203       9    7221    7218   -7212    7203      10
    7227    7221    7218    7212      11    7227    7221   -7218    7212      10
    7230    7227    7221    7218      13    7230    7227   -7221    7218      14
    7230    7227   -7221    7218      15    7230    7227   -7221    7218      16
    7236    7230    7227    7221      17    7242    7248    7254    7227      19
    7242    7236   -7230    7227      18    7245    7242    7236    7230      20
    7245    7242   -7236    7230      21    7248    7254    7227    7230      22
    7248    7254    7227    7221      22    7248    7242   -7236    7230      20
    7254    7248    7242    7245      19    7254    7248    7242    7236      19
    7254    7227   -7230    7236      17    7254    7227    7221    7218      12
    7257    7254    7248    7242      19    7257    7254    7227    7230      22
    7257    7254    7227    7221      22    7260    7266    7221    7227       3
    7260    7266   -7221    7218       3    7260    7278    7281    7284       1
    7260    7278    7281    7287       1    7260    7278    7281    7290      30
    7260    7278   -7281    7290      31    7260    7278   -7281    7290      32
    7260    7212   -7218    7221       9    7260    7212   -7218    7221      10
    7260    7212    7203    7200      23    7260    7212   -7203    7200      24
    7260    7212   -7203    7200      25    7266    7260    7278    7281       2
    7266    7260   -7212    7218       3    7266    7260    7212    7203       6
    7266    7260   -7212    7203       7    7266    7260   -7212    7203       8
    7266    7221    7227    7230      12    7266    7221    7227    7254      12
    7266    7221   -7218    7212       9    7266    7221   -7218    7212      10
    7272    7266    7260    7212       3    7272    7266    7221    7227       3
    7272    7266    7221    7218      26    7272    7266   -7221    7218      27
    7278    7281    7290    7293      33    7278    7281   -7290    7293      34
    7278    7281   -7290    7293      35    7278    7260    7266    7272      26
    7278    7260   -7266    7272      27    7278    7260    7266    7221       3
    7278    7260    7212    7218      26    7278    7260   -7212    7218      27
    7278    7260    7212    7203       3    7293    7290    7281    7284       1
    7293    7290    7281    7287       1    7302    7350    7368    7371       2
    7302    7293    7290    7281       2    7308    7302    7293    7290       3
    7311    7356   -7350    7302       6    7311    7356   -7350    7302       7
    7311    7356   -7350    7302       8    7311    7308    7302    7293       9
    7311    7308   -7302    7293      10    7317    7311    7308    7302      11
    7317    7311   -7308    7302      10    7320    7317    7311    7308      13
    7320    7317   -7311    7308      14    7320    7317   -7311    7308      15
    7320    7317   -7311    7308      16    7326    7320    7317    7311      17
    7332    7338    7344    7317      19    7332    7326   -7320    7317      18
    7335    7332    7326    7320      20    7335    7332   -7326    7320      21
    7338    7344    7317    7320      22    7338    7344    7317    7311      22
    7338    7332   -7326    7320      20    7344    7338    7332    7335      19
    7344    7338    7332    7326      19    7344    7317   -7320    7326      17
    7344    7317    7311    7308      12    7347    7344    7338    7332      19
    7347    7344    7317    7320      22    7347    7344    7317    7311      22
    7350    7356    7311    7317       3    7350    7356   -7311    7308       3
    7350    7368    7371    7374       1    7350    7368    7371    7377       1
    7350    7368    7371    7380      30    7350    7368   -7371    7380      31
    7350    7368   -7371    7380      32    7350    7302   -7308    7311       9
    7350    7302   -7308    7311      10    7350    7302    7293    7290      23
    7350    7302   -7293    7290      24    7350    7302   -7293    7290      25
    7356    7350    7368    7371       2    7356    7350   -7302    7308       3
    7356    7350    7302    7293       6    7356    7350   -7302    7293       7
    7356    7350   -7302    7293       8    7356    7311    7317    7320      12
    7356    7311    7317    7344      12    7356    7311   -7308    7302       9
    7356    7311   -7308    7302      10    7362    7356    7350    7302       3
    7362    7356    7311    7317       3    7362    7356    7311    7308      26
    7362    7356   -7311    7308      27    7368    7371    7380    7383      33
    7368    7371   -7380    7383      34    7368    7371   -7380    7383      35
    7368    7350    7356    7362      26    7368    7350   -7356    7362      27
    7368    7350    7356    7311       3    7368    7350    7302    7308      26
    7368    7350   -7302    7308      27    7368    7350    7302    7293       3
    7383    7380    7371    7374       1    7383    7380    7371    7377       1
    7392    7440    7458    7461       2    7392    7383    7380    7371       2
    7398    7392    7383    7380       3    7401    7446   -7440    7392       6
    7401    7446   -7440    7392       7    7401    7446   -7440    7392       8
    7401    7398    7392    7383       9    7401    7398   -7392    7383      10
    7407    7401    7398    7392      11    7407    7401   -7398    7392      10
    7410    7407    7401    7398      13    7410    7407   -7401    7398      14
    7410    7407   -7401    7398      15    7410    7407   -7401    7398      16
    7416    7410    7407    7401      17    7422    7428    7434    7407      19
    7422    7416   -7410    7407      18    7425    7422    7416    7410      20
    7425    7422   -7416    7410      21    7428    7434    7407    7410      22
    7428    7434    7407    7401      22    7428    7422   -7416    7410      20
    7434    7428    7422    7425      19    7434    7428    7422    7416      19
    7434    7407   -7410    7416      17    7434    7407    7401    7398      12
    7437    7434    7428    7422      19    7437    7434    7407    7410      22
    7437    7434    7407    7401      22    7440    7446    7401    7407       3
    7440    7446   -7401    7398       3    7440    7458    7461    7464       1
    7440    7458    7461    7467       1    7440    7458    7461    7470      30
    7440    7458   -7461    7470      31    7440    7458   -7461    7470      32
    7440    7392   -7398    7401       9    7440    7392   -7398    7401      10
    7440    7392    7383    7380      23    7440    7392   -7383    7380      24
    7440    7392   -7383    7380      25    7446    7440    7458    7461       2
    7446    7440   -7392    7398       3    7446    7440    7392    7383       6
    7446    7440   -7392    7383       7    7446    7440   -7392    7383       8
    7446    7401    7407    7410      12    7446    7401    7407    7434      12
    7446    7401   -7398    7392       9    7446    7401   -7398    7392      10
    7452    7446    7440    7392       3    7452    7446    7401    7407       3
    7452    7446    7401    7398      26    7452    7446   -7401    7398      27
    7458    7461    7470    7473      33    7458    7461   -7470    7473      34
    7458    7461   -7470    7473      35    7458    7440    7446    7452      26
    7458    7440   -7446    7452      27    7458    7440    7446    7401       3
    7458    7440    7392    7398      26    7458    7440   -7392    7398      27
    7458    7440    7392    7383       3    7473    7470    7461    7464       1
    7473    7470    7461    7467       1    7482    7530    7548    7551       2
    7482    7473    7470    7461       2    7488    7482    7473    7470       3
    7491    7536   -7530    7482       6    7491    7536   -7530    7482       7
    7491    7536   -7530    7482       8    7491    7488    7482    7473       9
    7491    7488   -7482    7473      10    7497    7491    7488    7482      11
    7497    7491   -7488    7482      10    7500    7497    7491    7488      13
    7500    7497   -7491    7488      14    7500    7497   -7491    7488      15
    7500    7497   -7491    7488      16    7506    7500    7497    7491      17
    7512    7518    7524    7497      19    7512    7506   -7500    7497      18
    7515    7512    7506    7500      20    7515    7512   -7506    7500      21
    7518    7524    7497    7500      22    7518    7524    7497    7491      22
    7518    7512   -7506    7500      20    7524    7518    7512    7515      19
    7524    7518    7512    7506      19    7524    7497   -7500    7506      17
    7524    7497    7491    7488      12    7527    7524    7518    7512      19
    7527    7524    7497    7500      22    7527    7524    7497    7491      22
    7530    7536    7491    7497       3    7530    7536   -7491    7488       3
    7530    7548    7551    7554       1    7530    7548    7551    7557       1
    7530    7548    7551    7560      30    7530    7548   -7551    7560      31
    7530    7548   -7551    7560      32    7530    7482   -7488    7491       9
    7530    7482   -7488    7491      10    7530    7482    7473    7470      23
    7530    7482   -7473    7470      24    7530    7482   -7473    7470      25
    7536    7530    7548    7551       2    7536    7530   -7482    7488       3
    7536    7530    7482    7473       6    7536    7530   -7482    7473       7
    7536    7530   -7482    7473       8    7536    7491    7497    7500      12
    7536    7491    7497    7524      12    7536    7491   -7488    7482       9
    7536    7491   -7488    7482      10    7542    7536    7530    7482       3
    7542    7536    7491    7497       3    7542    7536    7491    7488      26
    7542    7536   -7491    7488      27    7548    7551    7560    7563      33
    7548    7551   -7560    7563      34    7548    7551   -7560    7563      35
    7548    7530    7536    7542      26    7548    7530   -7536    7542      27
    7548    7530    7536    7491       3    7548    7530    7482    7488      26
    7548    7530   -7482    7488      27    7548    7530    7482    7473       3
    7563    7560    7551    7554       1    7563    7560    7551    7557       1
    7572    7620    7638    7641       2    7572    7563    7560    7551       2
    7578    7572    7563    7560       3    7581    7626   -7620    7572       6
    7581    7626   -7620    7572       7    7581    7626   -7620    7572       8
    7581    7578    7572    7563       9    7581    7578   -7572    7563      10
    7587    7581    7578    7572      11    7587    7581   -7578    7572      10
    7590    7587    7581    7578      13    7590    7587   -7581    7578      14
    7590    7587   -7581    7578      15    7590    7587   -7581    7578      16
    7596    7590    7587    7581      17    7602    7608    7614    7587      19
    7602    7596   -7590    7587      18    7605    7602    7596    7590      20
    7605    7602   -7596    7590      21    7608    7614    7587    7590      22
    7608    7614    7587    7581      22    7608    7602   -7596    7590      20
    7614    7608    7602    7605      19    7614    7608    7602    7596      19
    7614    7587   -7590    7596      17    7614    7587    7581    7578      12
    7617    7614    7608    7602      19    7617    7614    7587    7590      22
    7617    7614    7587    7581      22    7620    7626    7581    7587       3
    7620    7626   -7581    7578       3    7620    7638    7641    7644       1
    7620    7638    7641    7647       1    7620    7638    7641    7650      30
    7620    7638   -7641    7650      31    7620    7638   -7641    7650      32
    7620    7572   -7578    7581       9    7620    7572   -7578    7581      10
    7620    7572    7563    7560      23    7620    7572   -7563    7560      24
    7620    7572   -7563    7560      25    7626    7620    7638    7641       2
    7626    7620   -7572    7578       3    7626    7620    7572    7563       6
    7626    7620   -7572    7563       7    7626    7620   -7572    7563       8
    7626    7581    7587    7590      12    7626    7581    7587    7614      12
    7626    7581   -7578    7572       9    7626    7581   -7578    7572      10
    7632    7626    7620    7572       3    7632    7626    7581    7587       3
    7632    7626    7581    7578      26    7632    7626   -7581    7578      27
    7638    7641    7650    7653      33    7638    7641   -7650    7653      34
    7638    7641   -7650    7653      35    7638    7620    7626    7632      26
    7638    7620   -7626    7632      27    7638    7620    7626    7581       3
    7638    7620    7572    7578      26    7638    7620   -7572    7578      27
    7638    7620    7572    7563       3    7653    7650    7641    7644       1
    7653    7650    7641    7647       1    7662    7710    7728    7731       2
    7662    7653    7650    7641       2    7668    7662    7653    7650       3
    7671    7716   -7710    7662       6    7671    7716   -7710    7662       7
    7671    7716   -7710    7662       8    7671    7668    7662    7653       9
    7671    7668   -7662    7653      10    7677    7671    7668    7662      11
    7677    7671   -7668    7662      10    7680    7677    7671    7668      13
    7680    7677   -7671    7668      14    7680    7677   -7671    7668      15
    7680    7677   -7671    7668      16    7686    7680    7677    7671      17
    7692    7698    7704    7677      19    7692    7686   -7680    7677      18
    7695    7692    7686    7680      20    7695    7692   -7686    7680      21
    7698    7704    7677    7680      22    7698    7704    7677    7671      22
    7698    7692   -7686    7680      20    7704    7698    7692    7695      19
    7704    7698    7692    7686      19    7704    7677   -7680    7686      17
    7704    7677    7671    7668      12    7707    7704    7698    7692      19
    7707    7704    7677    7680      22    7707    7704    7677    7671      22
    7710    7716    7671    7677       3    7710    7716   -7671    7668       3
    7710    7728    7731    7734       1    7710    7728    7731    7737       1
    7710    7728    7731    7740      30    7710    7728   -7731    7740      31
    7710    7728   -7731    7740      32    7710    7662   -7668    7671       9
    7710    7662   -7668    7671      10    7710    7662    7653    7650      23
    7710    7662   -7653    7650      24    7710    7662   -7653    7650      25
    7716    7710    7728    7731       2    7716    7710   -7662    7668       3
    7716    7710    7662    7653       6    7716    7710   -7662    7653       7
    7716    7710   -7662    7653       8    7716    7671    7677    7680      12
    7716    7671    7677    7704      12    7716    7671   -7668    7662       9
    7716    7671   -7668    7662      10    7722    7716    7710    7662       3
    7722    7716    7671    7677       3    7722    7716    7671    7668      26
    7722    7716   -7671    7668      27    7728    7731    7740    7743      33
    7728    7731   -7740    7743      34    7728    7731   -7740    7743      35
    7728    7710    7716    7722      26    7728    7710   -7716    7722      27
    7728    7710    7716    7671       3    7728    7710    7662    7668      26
    7728    7710   -7662    7668      27    7728    7710    7662    7653       3
    7743    7740    7731    7734       1    7743    7740    7731    7737       1
    7752    7800    7818    7821       2    7752    7743    7740    7731       2
    7758    7752    7743    7740       3    7761    7806   -7800    7752       6
    7761    7806   -7800    7752       7    7761    7806   -7800    7752       8
    7761    7758    7752    7743       9    7761    7758   -7752    7743      10
    7767    7761    7758    7752      11    7767    7761   -7758    7752      10
    7770    7767    7761    7758      13    7770    7767   -7761    7758      14
    7770    7767   -7761    7758      15    7770    7767   -7761    7758      16
    7776    7770    7767    7761      17    7782    7788    7794    7767      19
    7782    7776   -7770    7767      18    7785    7782    7776    7770      20
    7785    7782   -7776    7770      21    7788    7794    7767    7770      22
    7788    7794    7767    7761      22    7788    7782   -7776    7770      20
    7794    7788    7782    7785      19    7794    7788    7782    7776      19
    7794    7767   -7770    7776      17    7794    7767    7761    7758      12
    7797    7794    7788    7782      19    7797    7794    7767    7770      22
    7797    7794    7767    7761      22    7800    7806    7761    7767       3
    7800    7806   -7761    7758       3    7800    7818    7821    7824       1
    7800    7818    7821    7827       1    7800    7818    7821    7830      30
    7800    7818   -7821    7830      31    7800    7818   -7821    7830      32
    7800    7752   -7758    7761       9    7800    7752   -7758    7761      10
    7800    7752    7743    7740      23    7800    7752   -7743    7740      24
    7800    7752   -7743    7740      25    7806    7800    7818    7821       2
    7806    7800   -7752    7758       3    7806    7800    7752    7743       6
    7806    7800   -7752    7743       7    7806    7800   -7752    7743       8
    7806    7761    7767    7770      12    7806    7761    7767    7794      12
    7806    7761   -7758    7752       9    7806    7761   -7758    7752      10
    7812    7806    7800    7752       3    7812    7806    7761    7767       3
    7812    7806    7761    7758      26    7812    7806   -7761    7758      27
    7818    7821    7830    7833      33    7818    7821   -7830    7833      34
    7818    7821   -7830    7833      35    7818    7800    7806    7812      26
    7818    7800   -7806    7812      27    7818    7800    7806    7761       3
    7818    7800    7752    7758      26    7818    7800   -7752    7758      27
    7818    7800    7752    7743       3    7833    7830    7821    7824       1
    7833    7830    7821    7827       1    7842    7890    7908    7911       2
    7842    7833    7830    7821       2    7848    7842    7833    7830       3
    7851    7896   -7890    7842       6    7851    7896   -7890    7842       7
    7851    7896   -7890    7842       8    7851    7848    7842    7833       9
    7851    7848   -7842    7833      10    7857    7851    7848    7842      11
    7857    7851   -7848    7842      10    7860    7857    7851    7848      13
    7860    7857   -7851    7848      14    7860    7857   -7851    7848      15
    7860    7857   -7851    7848      16    7866    7860    7857    7851      17
    7872    7878    7884    7857      19    7872    7866   -7860    7857      18
    7875    7872    7866    7860      20    7875    7872   -7866    7860      21
    7878    7884    7857    7860      22    7878    7884    7857    7851      22
    7878    7872   -7866    7860      20    7884    7878    7872    7875      19
    7884    7878    7872    7866      19    7884    7857   -7860    7866      17
    7884    7857    7851    7848      12    7887    7884    7878    7872      19
    7887    7884    7857    7860      22    7887    7884    7857    7851      22
    7890    7896    7851    7857       3    7890    7896   -7851    7848       3
    7890    7908    7911    7914       1    7890    7908    7911    7917       1
    7890    7908    7911    7920      30    7890    7908   -7911    7920      31
    7890    7908   -7911    7920      32    7890    7842   -7848    7851       9
    7890    7842   -7848    7851      10    7890    7842    7833    7830      23
    7890    7842   -7833    7830      24    7890    7842   -7833    7830      25
    7896    7890    7908    7911       2    7896    7890   -7842    7848       3
    7896    7890    7842    7833       6    7896    7890   -7842    7833       7
    7896    7890   -7842    7833       8    7896    7851    7857    7860      12
    7896    7851    7857    7884      12    7896    7851   -7848    7842       9
    7896    7851   -7848    7842      10    7902    7896    7890    7842       3
    7902    7896    7851    7857       3    7902    7896    7851    7848      26
    7902    7896   -7851    7848      27    7908    7911    7920    7923      33
    7908    7911   -7920    7923      34    7908    7911   -7920    7923      35
    7908    7890    7896    7902      26    7908    7890   -7896    7902      27
    7908    7890    7896    7851       3    7908    7890    7842    7848      26
    7908    7890   -7842    7848      27    7908    7890    7842    7833       3
    7923    7920    7911    7914       1    7923    7920    7911    7917       1
    7932    7980    7998    8001       2    7932    7923    7920    7911       2
    7938    7932    7923    7920       3    7941    7986   -7980    7932       6
    7941    7986   -7980    7932       7    7941    7986   -7980    7932       8
    7941    7938    7932    7923       9    7941    7938   -7932    7923      10
    7947    7941    7938    7932      11    7947    7941   -7938    7932      10
    7950    7947    7941    7938      13    7950    7947   -7941    7938      14
    7950    7947   -7941    7938      15    7950    7947   -7941    7938      16
    7956    7950    7947    7941      17    7962    7968    7974    7947      19
    7962    7956   -7950    7947      18    7965    7962    7956    7950      20
    7965    7962   -7956    7950      21    7968    7974    7947    7950      22
    7968    7974    7947    7941      22    7968    7962   -7956    7950      20
    7974    7968    7962    7965      19    7974    7968    7962    7956      19
    7974    7947   -7950    7956      17    7974    7947    7941    7938      12
    7977    7974    7968    7962      19    7977    7974    7947    7950      22
    7977    7974    7947    7941      22    7980    7986    7941    7947       3
    7980    7986   -7941    7938       3    7980    7998    8001    8004       1
    7980    7998    8001    8007       1    7980    7998    8001    8010      30
    7980    7998   -8001    8010      31    7980    7998   -8001    8010      32
    7980    7932   -7938    7941       9    7980    7932   -7938    7941      10
    7980    7932    7923    7920      23    7980    7932   -7923    7920      24
    7980    7932   -7923    7920      25    7986    7980    7998    8001       2
    7986    7980   -7932    7938       3    7986    7980    7932    7923       6
    7986    7980   -7932    7923       7    7986    7980   -7932    7923       8
    7986    7941    7947    7950      12    7986    7941    7947    7974      12
    7986    7941   -7938    7932       9    7986    7941   -7938    7932      10
    7992    7986    7980    7932       3    7992    7986    7941    7947       3
    7992    7986    7941    7938      26    7992    7986   -7941    7938      27
    7998    8001    8010    8013      33    7998    8001   -8010    8013      34
    7998    8001   -8010    8013      35    7998    7980    7986    7992      26
    7998    7980   -7986    7992      27    7998    7980    7986    7941       3
    7998    7980    7932    7938      26    7998    7980   -7932    7938      27
    7998    7980    7932    7923       3    8013    8010    8001    8004       1
    8013    8010    8001    8007       1    8022    8070    8088    8091       2
    8022    8013    8010    8001       2    8028    8022    8013    8010       3
    8031    8076   -8070    8022       6    8031    8076   -8070    8022       7
    8031    8076   -8070    8022       8    8031    8028    8022    8013       9
    8031    8028   -8022    8013      10    8037    8031    8028    8022      11
    8037    8031   -8028    8022      10    8040    8037    8031    8028      13
    8040    8037   -8031    8028      14    8040    8037   -8031    8028      15
    8040    8037   -8031    8028      16    8046    8040    8037    8031      17
    8052    8058    8064    8037      19    8052    8046   -8040    8037      18
    8055    8052    8046    8040      20    8055    8052   -8046    8040      21
    8058    8064    8037    8040      22    8058    8064    8037    8031      22
    8058    8052   -8046    8040      20    8064    8058    8052    8055      19
    8064    8058    8052    8046      19    8064    8037   -8040    8046      17
    8064    8037    8031    8028      12    8067    8064    8058    8052      19
    8067    8064    8037    8040      22    8067    8064    8037    8031      22
    8070    8076    8031    8037       3    8070    8076   -8031    8028       3
    8070    8088    8091    8094       1    8070    8088    8091    8097       1
    8070    8088    8091    8100      30    8070    8088   -8091    8100      31
    8070    8088   -8091    8100      32    8070    8022   -8028    8031       9
    8070    8022   -8028    8031      10    8070    8022    8013    8010      23
    8070    8022   -8013    8010      24    8070    8022   -8013    8010      25
    8076    8070    8088    8091       2    8076    8070   -8022    8028       3
    8076    8070    8022    8013       6    8076    8070   -8022    8013       7
    8076    8070   -8022    8013       8    8076    8031    8037    8040      12
    8076    8031    8037    8064      12    8076    8031   -8028    8022       9
    8076    8031   -8028    8022      10    8082    8076    8070    8022       3
    8082    8076    8031    8037       3    8082    8076    8031    8028      26
    8082    8076   -8031    8028      27    8088    8091    8100    8103      33
    8088    8091   -8100    8103      34    8088    8091   -8100    8103      35
    8088    8070    8076    8082      26    8088    8070   -8076    8082      27
    8088    8070    8076    8031       3    8088    8070    8022    8028      26
    8088    8070   -8022    8028      27    8088    8070    8022    8013       3
    8103    8100    8091    8094       1    8103    8100    8091    8097       1
    8112    8160    8178    8181       2    8112    8103    8100    8091       2
    8118    8112    8103    8100       3    8121    8166   -8160    8112       6
    8121    8166   -8160    8112       7    8121    8166   -8160    8112       8
    8121    8118    8112    8103       9    8121    8118   -8112    8103      10
    8127    8121    8118    8112      11    8127    8121   -8118    8112      10
    8130    8127    8121    8118      13    8130    8127   -8121    8118      14
    8130    8127   -8121    8118      15    8130    8127   -8121    8118      16
    8136    8130    8127    8121      17    8142    8148    8154    8127      19
    8142    8136   -8130    8127      18    8145    8142    8136    8130      20
    8145    8142   -8136    8130      21    8148    8154    8127    8130      22
    8148    8154    8127    8121      22    8148    8142   -8136    8130      20
    8154    8148    8142    8145      19    8154    8148    8142    8136      19
    8154    8127   -8130    8136      17    8154    8127    8121    8118      12
    8157    8154    8148    8142      19    8157    8154    8127    8130      22
    8157    8154    8127    8121      22    8160    8166    8121    8127       3
    8160    8166   -8121    8118       3    8160    8178    8181    8184       1
    8160    8178    8181    8187       1    8160    8178    8181    8190      30
    8160    8178   -8181    8190      31    8160    8178   -8181    8190      32
    8160    8112   -8118    8121       9    8160    8112   -8118    8121      10
    8160    8112    8103    8100      23    8160    8112   -8103    8100      24
    8160    8112   -8103    8100      25    8166    8160    8178    8181       2
    8166    8160   -8112    8118       3    8166    8160    8112    8103       6
    8166    8160   -8112    8103       7    8166    8160   -8112    8103       8
    8166    8121    8127    8130      12    8166    8121    8127    8154      12
    8166    8121   -8118    8112       9    8166    8121   -8118    8112      10
    8172    8166    8160    8112       3    8172    8166    8121    8127       3
    8172    8166    8121    8118      26    8172    8166   -8121    8118      27
    8178    8181    8190    8193      33    8178    8181   -8190    8193      34
    8178    8181   -8190    8193      35    8178    8160    8166    8172      26
    8178    8160   -8166    8172      27    8178    8160    8166    8121       3
    8178    8160    8112    8118      26    8178    8160   -8112    8118      27
    8178    8160    8112    8103       3    8193    8190    8181    8184       1
    8193    8190    8181    8187       1    8202    8250    8268    8271       2
    8202    8193    8190    8181       2    8208    8202    8193    8190       3
    8211    8256   -8250    8202       6    8211    8256   -8250    8202       7
    8211    8256   -8250    8202       8    8211    8208    8202    8193       9
    8211    8208   -8202    8193      10    8217    8211    8208    8202      11
    8217    8211   -8208    8202      10    8220    8217    8211    8208      13
    8220    8217   -8211    8208      14    8220    8217   -8211    8208      15
    8220    8217   -8211    8208      16    8226    8220    8217    8211      17
    8232    8238    8244    8217      19    8232    8226   -8220    8217      18
    8235    8232    8226    8220      20    8235    8232   -8226    8220      21
    8238    8244    8217    8220      22    8238    8244    8217    8211      22
    8238    8232   -8226    8220      20    8244    8238    8232    8235      19
    8244    8238    8232    8226      19    8244    8217   -8220    8226      17
    8244    8217    8211    8208      12    8247    8244    8238    8232      19
    8247    8244    8217    8220      22    8247    8244    8217    8211      22
    8250    8256    8211    8217       3    8250    8256   -8211    8208       3
    8250    8268    8271    8274       1    8250    8268    8271    8277       1
    8250    8268    8271    8280      30    8250    8268   -8271    8280      31
    8250    8268   -8271    8280      32    8250    8202   -8208    8211       9
    8250    8202   -8208    8211      10    8250    8202    8193    8190      23
    8250    8202   -8193    8190      24    8250    8202   -8193    8190      25
    8256    8250    8268    8271       2    8256    8250   -8202    8208       3
    8256    8250    8202    8193       6    8256    8250   -8202    8193       7
    8256    8250   -8202    8193       8    8256    8211    8217    8220      12
    8256    8211    8217    8244      12    8256    8211   -8208    8202       9
    8256    8211   -8208    8202      10    8262    8256    8250    8202       3
    8262    8256    8211    8217       3    8262    8256    8211    8208      26
    8262    8256   -8211    8208      27    8268    8271    8280    8283      33
    8268    8271   -8280    8283      34    8268    8271   -8280    8283      35
    8268    8250    8256    8262      26    8268    8250   -8256    8262      27
    8268    8250    8256    8211       3    8268    8250    8202    8208      26
    8268    8250   -8202    8208      27    8268    8250    8202    8193       3
    8283    8280    8271    8274       1    8283    8280    8271    8277       1
    8292    8340    8358    8361       2    8292    8283    8280    8271       2
    8298    8292    8283    8280       3    8301    8346   -8340    8292       6
    8301    8346   -8340    8292       7    8301    8346   -8340    8292       8
    8301    8298    8292    8283       9    8301    8298   -8292    8283      10
    8307    8301    8298    8292      11    8307    8301   -8298    8292      10
    8310    8307    8301    8298      13    8310    8307   -8301    8298      14
    8310    8307   -8301    8298      15    8310    8307   -8301    8298      16
    8316    8310    8307    8301      17    8322    8328    8334    8307      19
    8322    8316   -8310    8307      18    8325    8322    8316    8310      20
    8325    8322   -8316    8310      21    8328    8334    8307    8310      22
    8328    8334    8307    8301      22    8328    8322   -8316    8310      20
    8334    8328    8322    8325      19    8334    8328    8322    8316      19
    8334    8307   -8310    8316      17    8334    8307    8301    8298      12
    8337    8334    8328    8322      19    8337    8334    8307    8310      22
    8337    8334    8307    8301      22    8340    8346    8301    8307       3
    8340    8346   -8301    8298       3    8340    8358    8361    8364       1
    8340    8358    8361    8367       1    8340    8358    8361    8370      30
    8340    8358   -8361    8370      31    8340    8358   -8361    8370      32
    8340    8292   -8298    8301       9    8340    8292   -8298    8301      10
    8340    8292    8283    8280      23    8340    8292   -8283    8280      24
    8340    8292   -8283    8280      25    8346    8340    8358    8361       2
    8346    8340   -8292    8298       3    8346    8340    8292    8283       6
    8346    8340   -8292    8283       7    8346    8340   -8292    8283       8
    8346    8301    8307    8310      12    8346    8301    8307    8334      12
    8346    8301   -8298    8292       9    8346    8301   -8298    8292      10
    8352    8346    8340    8292       3    8352    8346    8301    8307       3
    8352    8346    8301    8298      26    8352    8346   -8301    8298      27
    8358    8361    8370    8373      33    8358    8361   -8370    8373      34
    8358    8361   -8370    8373      35    8358    8340    8346    8352      26
    8358    8340   -8346    8352      27    8358    8340    8346    8301       3
    8358    8340    8292    8298      26    8358    8340   -8292    8298      27
    8358    8340    8292    8283       3    8373    8370    8361    8364       1
    8373    8370    8361    8367       1    8382    8430    8448    8451       2
    8382    8373    8370    8361       2    8388    8382    8373    8370       3
    8391    8436   -8430    8382       6    8391    8436   -8430    8382       7
    8391    8436   -8430    8382       8    8391    8388    8382    8373       9
    8391    8388   -8382    8373      10    8397    8391    8388    8382      11
    8397    8391   -8388    8382      10    8400    8397    8391    8388      13
    8400    8397   -8391    8388      14    8400    8397   -8391    8388      15
    8400    8397   -8391    8388      16    8406    8400    8397    8391      17
    8412    8418    8424    8397      19    8412    8406   -8400    8397      18
    8415    8412    8406    8400      20    8415    8412   -8406    8400      21
    8418    8424    8397    8400      22    8418    8424    8397    8391      22
    8418    8412   -8406    8400      20    8424    8418    8412    8415      19
    8424    8418    8412    8406      19    8424    8397   -8400    8406      17
    8424    8397    8391    8388      12    8427    8424    8418    8412      19
    8427    8424    8397    8400      22    8427    8424    8397    8391      22
    8430    8436    8391    8397       3    8430    8436   -8391    8388       3
    8430    8448    8451    8454       1    8430    8448    8451    8457       1
    8430    8448    8451    8460      30    8430    8448   -8451    8460      31
    8430    8448   -8451    8460      32    8430    8382   -8388    8391       9
    8430    8382   -8388    8391      10    8430    8382    8373    8370      23
    8430    8382   -8373    8370      24    8430    8382   -8373    8370      25
    8436    8430    8448    8451       2    8436    8430   -8382    8388       3
    8436    8430    8382    8373       6    8436    8430   -8382    8373       7
    8436    8430   -8382    8373       8    8436    8391    8397    8400      12
    8436    8391    8397    8424      12    8436    8391   -8388    8382       9
    8436    8391   -8388    8382      10    8442    8436    8430    8382       3
    8442    8436    8391    8397       3    8442    8436    8391    8388      26
    8442    8436   -8391    8388      27    8448    8451    8460    8463      33
    8448    8451   -8460    8463      34    8448    8451   -8460    8463      35
    8448    8430    8436    8442      26    8448    8430   -8436    8442      27
    8448    8430    8436    8391       3    8448    8430    8382    8388      26
    8448    8430   -8382    8388      27    8448    8430    8382    8373       3
    8463    8460    8451    8454       1    8463    8460    8451    8457       1
    8472    8520    8538    8541       2    8472    8463    8460    8451       2
    8478    8472    8463    8460       3    8481    8526   -8520    8472       6
    8481    8526   -8520    8472       7    8481    8526   -8520    8472       8
    8481    8478    8472    8463       9    8481    8478   -8472    8463      10
    8487    8481    8478    8472      11    8487    8481   -8478    8472      10
    8490    8487    8481    8478      13    8490    8487   -8481    8478      14
    8490    8487   -8481    8478      15    8490    8487   -8481    8478      16
    8496    8490    8487    8481      17    8502    8508    8514    8487      19
    8502    8496   -8490    8487      18    8505    8502    8496    8490      20
    8505    8502   -8496    8490      21    8508    8514    8487    8490      22
    8508    8514    8487    8481      22    8508    8502   -8496    8490      20
    8514    8508    8502    8505      19    8514    8508    8502    8496      19
    8514    8487   -8490    8496      17    8514    8487    8481    8478      12
    8517    8514    8508    8502      19    8517    8514    8487    8490      22
    8517    8514    8487    8481      22    8520    8526    8481    8487       3
    8520    8526   -8481    8478       3    8520    8538    8541    8544       1
    8520    8538    8541    8547       1    8520    8538    8541    8550      30
    8520    8538   -8541    8550      31    8520    8538   -8541    8550      32
    8520    8472   -8478    8481       9    8520    8472   -8478    8481      10
    8520    8472    8463    8460      23    8520    8472   -8463    8460      24
    8520    8472   -8463    8460      25    8526    8520    8538    8541       2
    8526    8520   -8472    8478       3    8526    8520    8472    8463       6
    8526    8520   -8472    8463       7    8526    8520   -8472    8463       8
    8526    8481    8487    8490      12    8526    8481    8487    8514      12
    8526    8481   -8478    8472       9    8526    8481   -8478    8472      10
    8532    8526    8520    8472       3    8532    8526    8481    8487       3
    8532    8526    8481    8478      26    8532    8526   -8481    8478      27
    8538    8541    8550    8553      33    8538    8541   -8550    8553      34
    8538    8541   -8550    8553      35    8538    8520    8526    8532      26
    8538    8520   -8526    8532      27    8538    8520    8526    8481       3
    8538    8520    8472    8478      26    8538    8520   -8472    8478      27
    8538    8520    8472    8463       3    8553    8550    8541    8544       1
    8553    8550    8541    8547       1    8562    8610    8628    8631       2
    8562    8553    8550    8541       2    8568    8562    8553    8550       3
    8571    8616   -8610    8562       6    8571    8616   -8610    8562       7
    8571    8616   -8610    8562       8    8571    8568    8562    8553       9
    8571    8568   -8562    8553      10    8577    8571    8568    8562      11
    8577    8571   -8568    8562      10    8580    8577    8571    8568      13
    8580    8577   -8571    8568      14    8580    8577   -8571    8568      15
    8580    8577   -8571    8568      16    8586    8580    8577    8571      17
    8592    8598    8604    8577      19    8592    8586   -8580    8577      18
    8595    8592    8586    8580      20    8595    8592   -8586    8580      21
    8598    8604    8577    8580      22    8598    8604    8577    8571      22
    8598    8592   -8586    8580      20    8604    8598    8592    8595      19
    8604    8598    8592    8586      19    8604    8577   -8580    8586      17
    8604    8577    8571    8568      12    8607    8604    8598    8592      19
    8607    8604    8577    8580      22    8607    8604    8577    8571      22
    8610    8616    8571    8577       3    8610    8616   -8571    8568       3
    8610    8628    8631    8634       1    8610    8628    8631    8637       1
    8610    8628    8631    8640      30    8610    8628   -8631    8640      31
    8610    8628   -8631    8640      32    8610    8562   -8568    8571       9
    8610    8562   -8568    8571      10    8610    8562    8553    8550      23
    8610    8562   -8553    8550      24    8610    8562   -8553    8550      25
    8616    8610    8628    8631       2    8616    8610   -8562    8568       3
    8616    8610    8562    8553       6    8616    8610   -8562    8553       7
    8616    8610   -8562    8553       8    8616    8571    8577    8580      12
    8616    8571    8577    8604      12    8616    8571   -8568    8562       9
    8616    8571   -8568    8562      10    8622    8616    8610    8562       3
    8622    8616    8571    8577       3    8622    8616    8571    8568      26
    8622    8616   -8571    8568      27    8628    8631    8640    8643      33
    8628    8631   -8640    8643      34    8628    8631   -8640    8643      35
    8628    8610    8616    8622      26    8628    8610   -8616    8622      27
    8628    8610    8616    8571       3    8628    8610    8562    8568      26
    8628    8610   -8562    8568      27    8628    8610    8562    8553       3
    8643    8640    8631    8634       1    8643    8640    8631    8637       1
    8652    8700    8718    8721       2    8652    8643    8640    8631       2
    8658    8652    8643    8640       3    8661    8706   -8700    8652       6
    8661    8706   -8700    8652       7    8661    8706   -8700    8652       8
    8661    8658    8652    8643       9    8661    8658   -8652    8643      10
    8667    8661    8658    8652      11    8667    8661   -8658    8652      10
    8670    8667    8661    8658      13    8670    8667   -8661    8658      14
    8670    8667   -8661    8658      15    8670    8667   -8661    8658      16
    8676    8670    8667    8661      17    8682    8688    8694    8667      19
    8682    8676   -8670    8667      18    8685    8682    8676    8670      20
    8685    8682   -8676    8670      21    8688    8694    8667    8670      22
    8688    8694    8667    8661      22    8688    8682   -8676    8670      20
    8694    8688    8682    8685      19    8694    8688    8682    8676      19
    8694    8667   -8670    8676      17    8694    8667    8661    8658      12
    8697    8694    8688    8682      19    8697    8694    8667    8670      22
    8697    8694    8667    8661      22    8700    8706    8661    8667       3
    8700    8706   -8661    8658       3    8700    8718    8721    8724       1
    8700    8718    8721    8727       1    8700    8718    8721    8730      30
    8700    8718   -8721    8730      31    8700    8718   -8721    8730      32
    8700    8652   -8658    8661       9    8700    8652   -8658    8661      10
    8700    8652    8643    8640      23    8700    8652   -8643    8640      24
    8700    8652   -8643    8640      25    8706    8700    8718    8721       2
    8706    8700   -8652    8658       3    8706    8700    8652    8643       6
    8706    8700   -8652    8643       7    8706    8700   -8652    8643       8
    8706    8661    8667    8670      12    8706    8661    8667    8694      12
    8706    8661   -8658    8652       9    8706    8661   -8658    8652      10
    8712    8706    8700    8652       3    8712    8706    8661    8667       3
    8712    8706    8661    8658      26    8712    8706   -8661    8658      27
    8718    8721    8730    8733      33    8718    8721   -8730    8733      34
    8718    8721   -8730    8733      35    8718    8700    8706    8712      26
    8718    8700   -8706    8712      27    8718    8700    8706    8661       3
    8718    8700    8652    8658      26    8718    8700   -8652    8658      27
    8718    8700    8652    8643       3    8733    8730    8721    8724       1
    8733    8730    8721    8727       1    8742    8790    8808    8811       2
    8742    8733    8730    8721       2    8748    8742    8733    8730       3
    8751    8796   -8790    8742       6    8751    8796   -8790    8742       7
    8751    8796   -8790    8742       8    8751    8748    8742    8733       9
    8751    8748   -8742    8733      10    8757    8751    8748    8742      11
    8757    8751   -8748    8742      10    8760    8757    8751    8748      13
    8760    8757   -8751    8748      14    8760    8757   -8751    8748      15
    8760    8757   -8751    8748      16    8766    8760    8757    8751      17
    8772    8778    8784    8757      19    8772    8766   -8760    8757      18
    8775    8772    8766    8760      20    8775    8772   -8766    8760      21
    8778    8784    8757    8760      22    8778    8784    8757    8751      22
    8778    8772   -8766    8760      20    8784    8778    8772    8775      19
    8784    8778    8772    8766      19    8784    8757   -8760    8766      17
    8784    8757    8751    8748      12    8787    8784    8778    8772      19
    8787    8784    8757    8760      22    8787    8784    8757    8751      22
    8790    8796    8751    8757       3    8790    8796   -8751    8748       3
    8790    8808    8811    8814       1    8790    8808    8811    8817       1
    8790    8808    8811    8820      30    8790    8808   -8811    8820      31
    8790    8808   -8811    8820      32    8790    8742   -8748    8751       9
    8790    8742   -8748    8751      10    8790    8742    8733    8730      23
    8790    8742   -8733    8730      24    8790    8742   -8733    8730      25
    8796    8790    8808    8811       2    8796    8790   -8742    8748       3
    8796    8790    8742    8733       6    8796    8790   -8742    8733       7
    8796    8790   -8742    8733       8    8796    8751    8757    8760      12
    8796    8751    8757    8784      12    8796    8751   -8748    8742       9
    8796    8751   -8748    8742      10    8802    8796    8790    8742       3
    8802    8796    8751    8757       3    8802    8796    8751    8748      26
    8802    8796   -8751    8748      27    8808    8811    8820    8823      33
    8808    8811   -8820    8823      34    8808    8811   -8820    8823      35
    8808    8790    8796    8802      26    8808    8790   -8796    8802      27
    8808    8790    8796    8751       3    8808    8790    8742    8748      26
    8808    8790   -8742    8748      27    8808    8790    8742    8733       3
    8823    8820    8811    8814       1    8823    8820    8811    8817       1
    8832    8880    8898    8901       2    8832    8823    8820    8811       2
    8838    8832    8823    8820       3    8841    8886   -8880    8832       6
    8841    8886   -8880    8832       7    8841    8886   -8880    8832       8
    8841    8838    8832    8823       9    8841    8838   -8832    8823      10
    8847    8841    8838    8832      11    8847    8841   -8838    8832      10
    8850    8847    8841    8838      13    8850    8847   -8841    8838      14
    8850    8847   -8841    8838      15    8850    8847   -8841    8838      16
    8856    8850    8847    8841      17    8862    8868    8874    8847      19
    8862    8856   -8850    8847      18    8865    8862    8856    8850      20
    8865    8862   -8856    8850      21    8868    8874    8847    8850      22
    8868    8874    8847    8841      22    8868    8862   -8856    8850      20
    8874    8868    8862    8865      19    8874    8868    8862    8856      19
    8874    8847   -8850    8856      17    8874    8847    8841    8838      12
    8877    8874    8868    8862      19    8877    8874    8847    8850      22
    8877    8874    8847    8841      22    8880    8886    8841    8847       3
    8880    8886   -8841    8838       3    8880    8898    8901    8904       1
    8880    8898    8901    8907       1    8880    8898    8901    8910      30
    8880    8898   -8901    8910      31    8880    8898   -8901    8910      32
    8880    8832   -8838    8841       9    8880    8832   -8838    8841      10
    8880    8832    8823    8820      23    8880    8832   -8823    8820      24
    8880    8832   -8823    8820      25    8886    8880    8898    8901       2
    8886    8880   -8832    8838       3    8886    8880    8832    8823       6
    8886    8880   -8832    8823       7    8886    8880   -8832    8823       8
    8886    8841    8847    8850      12    8886    8841    8847    8874      12
    8886    8841   -8838    8832       9    8886    8841   -8838    8832      10
    8892    8886    8880    8832       3    8892    8886    8841    8847       3
    8892    8886    8841    8838      26    8892    8886   -8841    8838      27
    8898    8901    8910    8913      33    8898    8901   -8910    8913      34
    8898    8901   -8910    8913      35    8898    8880    8886    8892      26
    8898    8880   -8886    8892      27    8898    8880    8886    8841       3
    8898    8880    8832    8838      26    8898    8880   -8832    8838      27
    8898    8880    8832    8823       3    8913    8910    8901    8904       1
    8913    8910    8901    8907       1    8922    8913    8910    8901       2
    8928    8922    8913    8910       3    8931    8976   -8970    8922       6
    8931    8976   -8970    8922       7    8931    8976   -8970    8922       8
    8931    8928    8922    8913       9    8931    8928   -8922    8913      10
    8937    8931    8928    8922      11    8937    8931   -8928    8922      10
    8940    8937    8931    8928      13    8940    8937   -8931    8928      14
    8940    8937   -8931    8928      15    8940    8937   -8931    8928      16
    8946    8940    8937    8931      17    8952    8958    8964    8937      19
    8952    8946   -8940    8937      18    8955    8952    8946    8940      20
    8955    8952   -8946    8940      21    8958    8964    8937    8940      22
    8958    8964    8937    8931      22    8958    8952   -8946    8940      20
    8964    8958    8952    8955      19    8964    8958    8952    8946      19
    8964    8937   -8940    8946      17    8964    8937    8931    8928      12
    8967    8964    8958    8952      19    8967    8964    8937    8940      22
    8967    8964    8937    8931      22    8970    8976    8931    8937       3
    8970    8976   -8931    8928       3    8970    8922   -8928    8931       9
    8970    8922   -8928    8931      10    8970    8922    8913    8910      23
    8970    8922   -8913    8910      24    8970    8922   -8913    8910      25
    8976    8970   -8922    8928       3    8976    8970    8922    8913       6
    8976    8970   -8922    8913       7    8976    8970   -8922    8913       8
    8976    8931    8937    8940      12    8976    8931    8937    8964      12
    8976    8931   -8928    8922       9    8976    8931   -8928    8922      10
    8982    8976    8970    8922       3    8982    8976    8931    8937       3
    8982    8976    8931    8928      26    8982    8976   -8931    8928      27
    8988    8970    8976    8982      26    8988    8970   -8976    8982      27
    8988    8970    8976    8931       3    8988    8970    8922    8928      26
    8988    8970   -8922    8928      27    8988    8970    8922    8913       3
    9009    9057    9075    9078       2    9015    9009    9000    8997       3
    9018    9063   -9057    9009       6    9018    9063   -9057    9009       7
    9018    9063   -9057    9009       8    9018    9015    9009    9000       9
    9018    9015   -9009    9000      10    9024    9018    9015    9009      11
    9024    9018   -9015    9009      10    9027    9024    9018    9015      13
    9027    9024   -9018    9015      14    9027    9024   -9018    9015      15
    9027    9024   -9018    9015      16    9033    9027    9024    9018      17
    9039    9045    9051    9024      19    9039    9033   -9027    9024      18
    9042    9039    9033    9027      20    9042    9039   -9033    9027      21
    9045    9051    9024    9027      22    9045    9051    9024    9018      22
    9045    9039   -9033    9027      20    9051    9045    9039    9042      19
    9051    9045    9039    9033      19    9051    9024   -9027    9033      17
    9051    9024    9018    9015      12    9054    9051    9045    9039      19
    9054    9051    9024    9027      22    9054    9051    9024    9018      22
    9057    9063    9018    9024       3    9057    9063   -9018    9015       3
    9057    9075    9078    9081       1    9057    9075    9078    9084       1
    9057    9075    9078    9087      30    9057    9075   -9078    9087      31
    9057    9075   -9078    9087      32    9057    9009   -9015    9018       9
    9057    9009   -9015    9018      10    9057    9009    9000    8997      23
    9057    9009   -9000    8997      24    9057    9009   -9000    8997      25
    9063    9057    9075    9078       2    9063    9057   -9009    9015       3
    9063    9057    9009    9000       6    9063    9057   -9009    9000       7
    9063    9057   -9009    9000       8    9063    9018    9024    9027      12
    9063    9018    9024    9051      12    9063    9018   -9015    9009       9
    9063    9018   -9015    9009      10    9069    9063    9057    9009       3
    9069    9063    9018    9024       3    9069    9063    9018    9015      26
    9069    9063   -9018    9015      27    9075    9078    9087    9090      33
    9075    9078   -9087    9090      34    9075    9078   -9087    9090      35
    9075    9057    9063    9069      26    9075    9057   -9063    9069      27
    9075    9057    9063    9018       3    9075    9057    9009    9015      26
    9075    9057   -9009    9015      27    9075    9057    9009    9000       3
    9090    9087    9078    9081       1    9090    9087    9078    9084       1
    9099    9147    9165    9168       2    9099    9090    9087    9078       2
    9105    9099    9090    9087       3    9108    9153   -9147    9099       6
    9108    9153   -9147    9099       7    9108    9153   -9147    9099       8
    9108    9105    9099    9090       9    9108    9105   -9099    9090      10
    9114    9108    9105    9099      11    9114    9108   -9105    9099      10
    9117    9114    9108    9105      13    9117    9114   -9108    9105      14
    9117    9114   -9108    9105      15    9117    9114   -9108    9105      16
    9123    9117    9114    9108      17    9129    9135    9141    9114      19
    9129    9123   -9117    9114      18    9132    9129    9123    9117      20
    9132    9129   -9123    9117      21    9135    9141    9114    9117      22
    9135    9141    9114    9108      22    9135    9129   -9123    9117      20
    9141    9135    9129    9132      19    9141    9135    9129    9123      19
    9141    9114   -9117    9123      17    9141    9114    9108    9105      12
    9144    9141    9135    9129      19    9144    9141    9114    9117      22
    9144    9141    9114    9108      22    9147    9153    9108    9114       3
    9147    9153   -9108    9105       3    9147    9165    9168    9171       1
    9147    9165    9168    9174       1    9147    9165    9168    9177      30
    9147    9165   -9168    9177      31    9147    9165   -9168    9177      32
    9147    9099   -9105    9108       9    9147    9099   -9105    9108      10
    9147    9099    9090    9087      23    9147    9099   -9090    9087      24
    9147    9099   -9090    9087      25    9153    9147    9165    9168       2
    9153    9147   -9099    9105       3    9153    9147    9099    9090       6
    9153    9147   -9099    9090       7    9153    9147   -9099    9090       8
    9153    9108    9114    9117      12    9153    9108    9114    9141      12
    9153    9108   -9105    9099       9    9153    9108   -9105    9099      10
    9159    9153    9147    9099       3    9159    9153    9108    9114       3
    9159    9153    9108    9105      26    9159    9153   -9108    9105      27
    9165    9168    9177    9180      33    9165    9168   -9177    9180      34
    9165    9168   -9177    9180      35    9165    9147    9153    9159      26
    9165    9147   -9153    9159      27    9165    9147    9153    9108       3
    9165    9147    9099    9105      26    9165    9147   -9099    9105      27
    9165    9147    9099    9090       3    9180    9177    9168    9171       1
    9180    9177    9168    9174       1    9189    9237    9255    9258       2
    9189    9180    9177    9168       2    9195    9189    9180    9177       3
    9198    9243   -9237    9189       6    9198    9243   -9237    9189       7
    9198    9243   -9237    9189       8    9198    9195    9189    9180       9
    9198    9195   -9189    9180      10    9204    9198    9195    9189      11
    9204    9198   -9195    9189      10    9207    9204    9198    9195      13
    9207    9204   -9198    9195      14    9207    9204   -9198    9195      15
    9207    9204   -9198    9195      16    9213    9207    9204    9198      17
    9219    9225    9231    9204      19    9219    9213   -9207    9204      18
    9222    9219    9213    9207      20    9222    9219   -9213    9207      21
    9225    9231    9204    9207      22    9225    9231    9204    9198      22
    9225    9219   -9213    9207      20    9231    9225    9219    9222      19
    9231    9225    9219    9213      19    9231    9204   -9207    9213      17
    9231    9204    9198    9195      12    9234    9231    9225    9219      19
    9234    9231    9204    9207      22    9234    9231    9204    9198      22
    9237    9243    9198    9204       3    9237    9243   -9198    9195       3
    9237    9255    9258    9261       1    9237    9255    9258    9264       1
    9237    9255    9258    9267      30    9237    9255   -9258    9267      31
    9237    9255   -9258    9267      32    9237    9189   -9195    9198       9
    9237    9189   -9195    9198      10    9237    9189    9180    9177      23
    9237    9189   -9180    9177      24    9237    9189   -9180    9177      25
    9243    9237    9255    9258       2    9243    9237   -9189    9195       3
    9243    9237    9189    9180       6    9243    9237   -9189    9180       7
    9243    9237   -9189    9180       8    9243    9198    9204    9207      12
    9243    9198    9204    9231      12    9243    9198   -9195    9189       9
    9243    9198   -9195    9189      10    9249    9243    9237    9189       3
    9249    9243    9198    9204       3    9249    9243    9198    9195      26
    9249    9243   -9198    9195      27    9255    9258    9267    9270      33
    9255    9258   -9267    9270      34    9255    9258   -9267    9270      35
    9255    9237    9243    9249      26    9255    9237   -9243    9249      27
    9255    9237    9243    9198       3    9255    9237    9189    9195      26
    9255    9237   -9189    9195      27    9255    9237    9189    9180       3
    9270    9267    9258    9261       1    9270    9267    9258    9264       1
    9279    9327    9345    9348       2    9279    9270    9267    9258       2
    9285    9279    9270    9267       3    9288    9333   -9327    9279       6
    9288    9333   -9327    9279       7    9288    9333   -9327    9279       8
    9288    9285    9279    9270       9    9288    9285   -9279    9270      10
    9294    9288    9285    9279      11    9294    9288   -9285    9279      10
    9297    9294    9288    9285      13    9297    9294   -9288    9285      14
    9297    9294   -9288    9285      15    9297    9294   -9288    9285      16
    9303    9297    9294    9288      17    9309    9315    9321    9294      19
    9309    9303   -9297    9294      18    9312    9309    9303    9297      20
    9312    9309   -9303    9297      21    9315    9321    9294    9297      22
    9315    9321    9294    9288      22    9315    9309   -9303    9297      20
    9321    9315    9309    9312      19    9321    9315    9309    9303      19
    9321    9294   -9297    9303      17    9321    9294    9288    9285      12
    9324    9321    9315    9309      19    9324    9321    9294    9297      22
    9324    9321    9294    9288      22    9327    9333    9288    9294       3
    9327    9333   -9288    9285       3    9327    9345    9348    9351       1
    9327    9345    9348    9354       1    9327    9345    9348    9357      30
    9327    9345   -9348    9357      31    9327    9345   -9348    9357      32
    9327    9279   -9285    9288       9    9327    9279   -9285    9288      10
    9327    9279    9270    9267      23    9327    9279   -9270    9267      24
    9327    9279   -9270    9267      25    9333    9327    9345    9348       2
    9333    9327   -9279    9285       3    9333    9327    9279    9270       6
    9333    9327   -9279    9270       7    9333    9327   -9279    9270       8
    9333    9288    9294    9297      12    9333    9288    9294    9321      12
    9333    9288   -9285    9279       9    9333    9288   -9285    9279      10
    9339    9333    9327    9279       3    9339    9333    9288    9294       3
    9339    9333    9288    9285      26    9339    9333   -9288    9285      27
    9345    9348    9357    9360      33    9345    9348   -9357    9360      34
    9345    9348   -9357    9360      35    9345    9327    9333    9339      26
    9345    9327   -9333    9339      27    9345    9327    9333    9288       3
    9345    9327    9279    9285      26    9345    9327   -9279    9285      27
    9345    9327    9279    9270       3    9360    9357    9348    9351       1
    9360    9357    9348    9354       1    9369    9417    9435    9438       2
    9369    9360    9357    9348       2    9375    9369    9360    9357       3
    9378    9423   -9417    9369       6    9378    9423   -9417    9369       7
    9378    9423   -9417    9369       8    9378    9375    9369    9360       9
    9378    9375   -9369    9360      10    9384    9378    9375    9369      11
    9384    9378   -9375    9369      10    9387    9384    9378    9375      13
    9387    9384   -9378    9375      14    9387    9384   -9378    9375      15
    9387    9384   -9378    9375      16    9393    9387    9384    9378      17
    9399    9405    9411    9384      19    9399    9393   -9387    9384      18
    9402    9399    9393    9387      20    9402    9399   -9393    9387      21
    9405    9411    9384    9387      22    9405    9411    9384    9378      22
    9405    9399   -9393    9387      20    9411    9405    9399    9402      19
    9411    9405    9399    9393      19    9411    9384   -9387    9393      17
    9411    9384    9378    9375      12    9414    9411    9405    9399      19
    9414    9411    9384    9387      22    9414    9411    9384    9378      22
    9417    9423    9378    9384       3    9417    9423   -9378    9375       3
    9417    9435    9438    9441       1    9417    9435    9438    9444       1
    9417    9435    9438    9447      30    9417    9435   -9438    9447      31
    9417    9435   -9438    9447      32    9417    9369   -9375    9378       9
    9417    9369   -9375    9378      10    9417    9369    9360    9357      23
    9417    9369   -9360    9357      24    9417    9369   -9360    9357      25
    9423    9417    9435    9438       2    9423    9417   -9369    9375       3
    9423    9417    9369    9360       6    9423    9417   -9369    9360       7
    9423    9417   -9369    9360       8    9423    9378    9384    9387      12
    9423    9378    9384    9411      12    9423    9378   -9375    9369       9
    9423    9378   -9375    9369      10    9429    9423    9417    9369       3
    9429    9423    9378    9384       3    9429    9423    9378    9375      26
    9429    9423   -9378    9375      27    9435    9438    9447    9450      33
    9435    9438   -9447    9450      34    9435    9438   -9447    9450      35
    9435    9417    9423    9429      26    9435    9417   -9423    9429      27
    9435    9417    9423    9378       3    9435    9417    9369    9375      26
    9435    9417   -9369    9375      27    9435    9417    9369    9360       3
    9450    9447    9438    9441       1    9450    9447    9438    9444       1
    9459    9507    9525    9528       2    9459    9450    9447    9438       2
    9465    9459    9450    9447       3    9468    9513   -9507    9459       6
    9468    9513   -9507    9459       7    9468    9513   -9507    9459       8
    9468    9465    9459    9450       9    9468    9465   -9459    9450      10
    9474    9468    9465    9459      11    9474    9468   -9465    9459      10
    9477    9474    9468    9465      13    9477    9474   -9468    9465      14
    9477    9474   -9468    9465      15    9477    9474   -9468    9465      16
    9483    9477    9474    9468      17    9489    9495    9501    9474      19
    9489    9483   -9477    9474      18    9492    9489    9483    9477      20
    9492    9489   -9483    9477      21    9495    9501    9474    9477      22
    9495    9501    9474    9468      22    9495    9489   -9483    9477      20
    9501    9495    9489    9492      19    9501    9495    9489    9483      19
    9501    9474   -9477    9483      17    9501    9474    9468    9465      12
    9504    9501    9495    9489      19    9504    9501    9474    9477      22
    9504    9501    9474    9468      22    9507    9513    9468    9474       3
    9507    9513   -9468    9465       3    9507    9525    9528    9531       1
    9507    9525    9528    9534       1    9507    9525    9528    9537      30
    9507    9525   -9528    9537      31    9507    9525   -9528    9537      32
    9507    9459   -9465    9468       9    9507    9459   -9465    9468      10
    9507    9459    9450    9447      23    9507    9459   -9450    9447      24
    9507    9459   -9450    9447      25    9513    9507    9525    9528       2
    9513    9507   -9459    9465       3    9513    9507    9459    9450       6
    9513    9507   -9459    9450       7    9513    9507   -9459    9450       8
    9513    9468    9474    9477      12    9513    9468    9474    9501      12
    9513    9468   -9465    9459       9    9513    9468   -9465    9459      10
    9519    9513    9507    9459       3    9519    9513    9468    9474       3
    9519    9513    9468    9465      26    9519    9513   -9468    9465      27
    9525    9528    9537    9540      33    9525    9528   -9537    9540      34
    9525    9528   -9537    9540      35    9525    9507    9513    9519      26
    9525    9507   -9513    9519      27    9525    9507    9513    9468       3
    9525    9507    9459    9465      26    9525    9507   -9459    9465      27
    9525    9507    9459    9450       3    9540    9537    9528    9531       1
    9540    9537    9528    9534       1    9549    9597    9615    9618       2
    9549    9540    9537    9528       2    9555    9549    9540    9537       3
    9558    9603   -9597    9549       6    9558    9603   -9597    9549       7
    9558    9603   -9597    9549       8    9558    9555    9549    9540       9
    9558    9555   -9549    9540      10    9564    9558    9555    9549      11
    9564    9558   -9555    9549      10    9567    9564    9558    9555      13
    9567    9564   -9558    9555      14    9567    9564   -9558    9555      15
    9567    9564   -9558    9555      16    9573    9567    9564    9558      17
    9579    9585    9591    9564      19    9579    9573   -9567    9564      18
    9582    9579    9573    9567      20    9582    9579   -9573    9567      21
    9585    9591    9564    9567      22    9585    9591    9564    9558      22
    9585    9579   -9573    9567      20    9591    9585    9579    9582      19
    9591    9585    9579    9573      19    9591    9564   -9567    9573      17
    9591    9564    9558    9555      12    9594    9591    9585    9579      19
    9594    9591    9564    9567      22    9594    9591    9564    9558      22
    9597    9603    9558    9564       3    9597    9603   -9558    9555       3
    9597    9615    9618    9621       1    9597    9615    9618    9624       1
    9597    9615    9618    9627      30    9597    9615   -9618    9627      31
    9597    9615   -9618    9627      32    9597    9549   -9555    9558       9
    9597    9549   -9555    9558      10    9597    9549    9540    9537      23
    9597    9549   -9540    9537      24    9597    9549   -9540    9537      25
    9603    9597    9615    9618       2    9603    9597   -9549    9555       3
    9603    9597    9549    9540       6    9603    9597   -9549    9540       7
    9603    9597   -9549    9540       8    9603    9558    9564    9567      12
    9603    9558    9564    9591      12    9603    9558   -9555    9549       9
    9603    9558   -9555    9549      10    9609    9603    9597    9549       3
    9609    9603    9558    9564       3    9609    9603    9558    9555      26
    9609    9603   -9558    9555      27    9615    9618    9627    9630      33
    9615    9618   -9627    9630      34    9615    9618   -9627    9630      35
    9615    9597    9603    9609      26    9615    9597   -9603    9609      27
    9615    9597    9603    9558       3    9615    9597    9549    9555      26
    9615    9597   -9549    9555      27    9615    9597    9549    9540       3
    9630    9627    9618    9621       1    9630    9627    9618    9624       1
    9639    9687    9705    9708       2    9639    9630    9627    9618       2
    9645    9639    9630    9627       3    9648    9693   -9687    9639       6
    9648    9693   -9687    9639       7    9648    9693   -9687    9639       8
    9648    9645    9639    9630       9    9648    9645   -9639    9630      10
    9654    9648    9645    9639      11    9654    9648   -9645    9639      10
    9657    9654    9648    9645      13    9657    9654   -9648    9645      14
    9657    9654   -9648    9645      15    9657    9654   -9648    9645      16
    9663    9657    9654    9648      17    9669    9675    9681    9654      19
    9669    9663   -9657    9654      18    9672    9669    9663    9657      20
    9672    9669   -9663    9657      21    9675    9681    9654    9657      22
    9675    9681    9654    9648      22    9675    9669   -9663    9657      20
    9681    9675    9669    9672      19    9681    9675    9669    9663      19
    9681    9654   -9657    9663      17    9681    9654    9648    9645      12
    9684    9681    9675    9669      19    9684    9681    9654    9657      22
    9684    9681    9654    9648      22    9687    9693    9648    9654       3
    9687    9693   -9648    9645       3    9687    9705    9708    9711       1
    9687    9705    9708    9714       1    9687    9705    9708    9717      30
    9687    9705   -9708    9717      31    9687    9705   -9708    9717      32
    9687    9639   -9645    9648       9    9687    9639   -9645    9648      10
    9687    9639    9630    9627      23    9687    9639   -9630    9627      24
    9687    9639   -9630    9627      25    9693    9687    9705    9708       2
    9693    9687   -9639    9645       3    9693    9687    9639    9630       6
    9693    9687   -9639    9630       7    9693    9687   -9639    9630       8
    9693    9648    9654    9657      12    9693    9648    9654    9681      12
    9693    9648   -9645    9639       9    9693    9648   -9645    9639      10
    9699    9693    9687    9639       3    9699    9693    9648    9654       3
    9699    9693    9648    9645      26    9699    9693   -9648    9645      27
    9705    9708    9717    9720      33    9705    9708   -9717    9720      34
    9705    9708   -9717    9720      35    9705    9687    9693    9699      26
    9705    9687   -9693    9699      27    9705    9687    9693    9648       3
    9705    9687    9639    9645      26    9705    9687   -9639    9645      27
    9705    9687    9639    9630       3    9720    9717    9708    9711       1
    9720    9717    9708    9714       1    9729    9777    9795    9798       2
    9729    9720    9717    9708       2    9735    9729    9720    9717       3
    9738    9783   -9777    9729       6    9738    9783   -9777    9729       7
    9738    9783   -9777    9729       8    9738    9735    9729    9720       9
    9738    9735   -9729    9720      10    9744    9738    9735    9729      11
    9744    9738   -9735    9729      10    9747    9744    9738    9735      13
    9747    9744   -9738    9735      14    9747    9744   -9738    9735      15
    9747    9744   -9738    9735      16    9753    9747    9744    9738      17
    9759    9765    9771    9744      19    9759    9753   -9747    9744      18
    9762    9759    9753    9747      20    9762    9759   -9753    9747      21
    9765    9771    9744    9747      22    9765    9771    9744    9738      22
    9765    9759   -9753    9747      20    9771    9765    9759    9762      19
    9771    9765    9759    9753      19    9771    9744   -9747    9753      17
    9771    9744    9738    9735      12    9774    9771    9765    9759      19
    9774    9771    9744    9747      22    9774    9771    9744    9738      22
    9777    9783    9738    9744       3    9777    9783   -9738    9735       3
    9777    9795    9798    9801       1    9777    9795    9798    9804       1
    9777    9795    9798    9807      30    9777    9795   -9798    9807      31
    9777    9795   -9798    9807      32    9777    9729   -9735    9738       9
    9777    9729   -9735    9738      10    9777    9729    9720    9717      23
    9777    9729   -9720    9717      24    9777    9729   -9720    9717      25
    9783    9777    9795    9798       2    9783    9777   -9729    9735       3
    9783    9777    9729    9720       6    9783    9777   -9729    9720       7
    9783    9777   -9729    9720       8    9783    9738    9744    9747      12
    9783    9738    9744    9771      12    9783    9738   -9735    9729       9
    9783    9738   -9735    9729      10    9789    9783    9777    9729       3
    9789    9783    9738    9744       3    9789    9783    9738    9735      26
    9789    9783   -9738    9735      27    9795    9798    9807    9810      33
    9795    9798   -9807    9810      34    9795    9798   -9807    9810      35
    9795    9777    9783    9789      26    9795    9777   -9783    9789      27
    9795    9777    9783    9738       3    9795    9777    9729    9735      26
    9795    9777   -9729    9735      27    9795    9777    9729    9720       3
    9810    9807    9798    9801       1    9810    9807    9798    9804       1
    9819    9867    9885    9888       2    9819    9810    9807    9798       2
    9825    9819    9810    9807       3    9828    9873   -9867    9819       6
    9828    9873   -9867    9819       7    9828    9873   -9867    9819       8
    9828    9825    9819    9810       9    9828    9825   -9819    9810      10
    9834    9828    9825    9819      11    9834    9828   -9825    9819      10
    9837    9834    9828    9825      13    9837    9834   -9828    9825      14
    9837    9834   -9828    9825      15    9837    9834   -9828    9825      16
    9843    9837    9834    9828      17    9849    9855    9861    9834      19
    9849    9843   -9837    9834      18    9852    9849    9843    9837      20
    9852    9849   -9843    9837      21    9855    9861    9834    9837      22
    9855    9861    9834    9828      22    9855    9849   -9843    9837      20
    9861    9855    9849    9852      19    9861    9855    9849    9843      19
    9861    9834   -9837    9843      17    9861    9834    9828    9825      12
    9864    9861    9855    9849      19    9864    9861    9834    9837      22
    9864    9861    9834    9828      22    9867    9873    9828    9834       3
    9867    9873   -9828    9825       3    9867    9885    9888    9891       1
    9867    9885    9888    9894       1    9867    9885    9888    9897      30
    9867    9885   -9888    9897      31    9867    9885   -9888    9897      32
    9867    9819   -9825    9828       9    9867    9819   -9825    9828      10
    9867    9819    9810    9807      23    9867    9819   -9810    9807      24
    9867    9819   -9810    9807      25    9873    9867    9885    9888       2
    9873    9867   -9819    9825       3    9873    9867    9819    9810       6
    9873    9867   -9819    9810       7    9873    9867   -9819    9810       8
    9873    9828    9834    9837      12    9873    9828    9834    9861      12
    9873    9828   -9825    9819       9    9873    9828   -9825    9819      10
    9879    9873    9867    9819       3    9879    9873    9828    9834       3
    9879    9873    9828    9825      26    9879    9873   -9828    9825      27
    9885    9888    9897    9900      33    9885    9888   -9897    9900      34
    9885    9888   -9897    9900      35    9885    9867    9873    9879      26
    9885    9867   -9873    9879      27    9885    9867    9873    9828       3
    9885    9867    9819    9825      26    9885    9867   -9819    9825      27
    9885    9867    9819    9810       3    9900    9897    9888    9891       1
    9900    9897    9888    9894       1    9909    9957    9975    9978       2
    9909    9900    9897    9888       2    9915    9909    9900    9897       3
    9918    9963   -9957    9909       6    9918    9963   -9957    9909       7
    9918    9963   -9957    9909       8    9918    9915    9909    9900       9
    9918    9915   -9909    9900      10    9924    9918    9915    9909      11
    9924    9918   -9915    9909      10    9927    9924    9918    9915      13
    9927    9924   -9918    9915      14    9927    9924   -9918    9915      15
    9927    9924   -9918    9915      16    9933    9927    9924    9918      17
    9939    9945    9951    9924      19    9939    9933   -9927    9924      18
    9942    9939    9933    9927      20    9942    9939   -9933    9927      21
    9945    9951    9924    9927      22    9945    9951    9924    9918      22
    9945    9939   -9933    9927      20    9951    9945    9939    9942      19
    9951    9945    9939    9933      19    9951    9924   -9927    9933      17
    9951    9924    9918    9915      12    9954    9951    9945    9939      19
    9954    9951    9924    9927      22    9954    9951    9924    9918      22
    9957    9963    9918    9924       3    9957    9963   -9918    9915       3
    9957    9975    9978    9981       1    9957    9975    9978    9984       1
    9957    9975    9978    9987      30    9957    9975   -9978    9987      31
    9957    9975   -9978    9987      32    9957    9909   -9915    9918       9
    9957    9909   -9915    9918      10    9957    9909    9900    9897      23
    9957    9909   -9900    9897      24    9957    9909   -9900    9897      25
    9963    9957    9975    9978       2    9963    9957   -9909    9915       3
    9963    9957    9909    9900       6    9963    9957   -9909    9900       7
    9963    9957   -9909    9900       8    9963    9918    9924    9927      12
    9963    9918    9924    9951      12    9963    9918   -9915    9909       9
    9963    9918   -9915    9909      10    9969    9963    9957    9909       3
    9969    9963    9918    9924       3    9969    9963    9918    9915      26
    9969    9963   -9918    9915      27    9975    9978    9987    9990      33
    9975    9978   -9987    9990      34    9975    9978   -9987    9990      35
    9975    9957    9963    9969      26    9975    9957   -9963    9969      27
    9975    9957    9963    9918       3    9975    9957    9909    9915      26
    9975    9957   -9909    9915      27    9975    9957    9909    9900       3
    9990    9987    9978    9981       1    9990    9987    9978    9984       1
    9999   10047   10065   10068       2    9999    9990    9987    9978       2
   10005    9999    9990    9987       3   10008   10053  -10047    9999       6
   10008   10053  -10047    9999       7   10008   10053  -10047    9999       8
   10008   10005    9999    9990       9   10008   10005   -9999    9990      10
   10014   10008   10005    9999      11   10014   10008  -10005    9999      10
   10017   10014   10008   10005      13   10017   10014  -10008   10005      14
   10017   10014  -10008   10005      15   10017   10014  -10008   10005      16
   10023   10017   10014   10008      17   10029   10035   10041   10014      19
   10029   10023  -10017   10014      18   10032   10029   10023   10017      20
   10032   10029  -10023   10017      21   10035   10041   10014   10017      22
   10035   10041   10014   10008      22   10035   10029  -10023   10017      20
   10041   10035   10029   10032      19   10041   10035   10029   10023      19
   10041   10014  -10017   10023      17   10041   10014   10008   10005      12
   10044   10041   10035   10029      19   10044   10041   10014   10017      22
   10044   10041   10014   10008      22   10047   10053   10008   10014       3
   10047   10053  -10008   10005       3   10047   10065   10068   10071       1
   10047   10065   10068   10074       1   10047   10065   10068   10077      30
   10047   10065  -10068   10077      31   10047   10065  -10068   10077      32
   10047    9999  -10005   10008       9   10047    9999  -10005   10008      10
   10047    9999    9990    9987      23   10047    9999   -9990    9987      24
   10047    9999   -9990    9987      25   10053   10047   10065   10068       2
   10053   10047   -9999   10005       3   10053   10047    9999    9990       6
   10053   10047   -9999    9990       7   10053   10047   -9999    9990       8
   10053   10008   10014   10017      12   10053   10008   10014   10041      12
   10053   10008  -10005    9999       9   10053   10008  -10005    9999      10
   10059   10053   10047    9999       3   10059   10053   10008   10014       3
   10059   10053   10008   10005      26   10059   10053  -10008   10005      27
   10065   10068   10077   10080      33   10065   10068  -10077   10080      34
   10065   10068  -10077   10080      35   10065   10047   10053   10059      26
   10065   10047  -10053   10059      27   10065   10047   10053   10008       3
   10065   10047    9999   10005      26   10065   10047   -9999   10005      27
   10065   10047    9999    9990       3   10080   10077   10068   10071       1
   10080   10077   10068   10074       1   10089   10137   10155   10158       2
   10089   10080   10077   10068       2   10095   10089   10080   10077       3
   10098   10143  -10137   10089       6   10098   10143  -10137   10089       7
   10098   10143  -10137   10089       8   10098   10095   10089   10080       9
   10098   10095  -10089   10080      10   10104   10098   10095   10089      11
   10104   10098  -10095   10089      10   10107   10104   10098   10095      13
   10107   10104  -10098   10095      14   10107   10104  -10098   10095      15
   10107   10104  -10098   10095      16   10113   10107   10104   10098      17
   10119   10125   10131   10104      19   10119   10113  -10107   10104      18
   10122   10119   10113   10107      20   10122   10119  -10113   10107      21
   10125   10131   10104   10107      22   10125   10131   10104   10098      22
   10125   10119  -10113   10107      20   10131   10125   10119   10122      19
   10131   10125   10119   10113      19   10131   10104  -10107   10113      17
   10131   10104   10098   10095      12   10134   10131   10125   10119      19
   10134   10131   10104   10107      22   10134   10131   10104   10098      22
   10137   10143   10098   10104       3   10137   10143  -10098   10095       3
   10137   10155   10158   10161       1   10137   10155   10158   10164       1
   10137   10155   10158   10167      30   10137   10155  -10158   10167      31
   10137   10155  -10158   10167      32   10137   10089  -10095   10098       9
   10137   10089  -10095   10098      10   10137   10089   10080   10077      23
   10137   10089  -10080   10077      24   10137   10089  -10080   10077      25
   10143   10137   10155   10158       2   10143   10137  -10089   10095       3
   10143   10137   10089   10080       6   10143   10137  -10089   10080       7
   10143   10137  -10089   10080       8   10143   10098   10104   10107      12
   10143   10098   10104   10131      12   10143   10098  -10095   10089       9
   10143   10098  -10095   10089      10   10149   10143   10137   10089       3
   10149   10143   10098   10104       3   10149   10143   10098   10095      26
   10149   10143  -10098   10095      27   10155   10158   10167   10170      33
   10155   10158  -10167   10170      34   10155   10158  -10167   10170      35
   10155   10137   10143   10149      26   10155   10137  -10143   10149      27
   10155   10137   10143   10098       3   10155   10137   10089   10095      26
   10155   10137  -10089   10095      27   10155   10137   10089   10080       3
   10170   10167   10158   10161       1   10170   10167   10158   10164       1
   10179   10227   10245   10248       2   10179   10170   10167   10158       2
   10185   10179   10170   10167       3   10188   10233  -10227   10179       6
   10188   10233  -10227   10179       7   10188   10233  -10227   10179       8
   10188   10185   10179   10170       9   10188   10185  -10179   10170      10
   10194   10188   10185   10179      11   10194   10188  -10185   10179      10
   10197   10194   10188   10185      13   10197   10194  -10188   10185      14
   10197   10194  -10188   10185      15   10197   10194  -10188   10185      16
   10203   10197   10194   10188      17   10209   10215   10221   10194      19
   10209   10203  -10197   10194      18   10212   10209   10203   10197      20
   10212   10209  -10203   10197      21   10215   10221   10194   10197      22
   10215   10221   10194   10188      22   10215   10209  -10203   10197      20
   10221   10215   10209   10212      19   10221   10215   10209   10203      19
   10221   10194  -10197   10203      17   10221   10194   10188   10185      12
   10224   10221   10215   10209      19   10224   10221   10194   10197      22
   10224   10221   10194   10188      22   10227   10233   10188   10194       3
   10227   10233  -10188   10185       3   10227   10245   10248   10251       1
   10227   10245   10248   10254       1   10227   10245   10248   10257      30
   10227   10245  -10248   10257      31   10227   10245  -10248   10257      32
   10227   10179  -10185   10188       9   10227   10179  -10185   10188      10
   10227   10179   10170   10167      23   10227   10179  -10170   10167      24
   10227   10179  -10170   10167      25   10233   10227   10245   10248       2
   10233   10227  -10179   10185       3   10233   10227   10179   10170       6
   10233   10227  -10179   10170       7   10233   10227  -10179   10170       8
   10233   10188   10194   10197      12   10233   10188   10194   10221      12
   10233   10188  -10185   10179       9   10233   10188  -10185   10179      10
   10239   10233   10227   10179       3   10239   10233   10188   10194       3
   10239   10233   10188   10185      26   10239   10233  -10188   10185      27
   10245   10248   10257   10260      33   10245   10248  -10257   10260      34
   10245   10248  -10257   10260      35   10245   10227   10233   10239      26
   10245   10227  -10233   10239      27   10245   10227   10233   10188       3
   10245   10227   10179   10185      26   10245   10227  -10179   10185      27
   10245   10227   10179   10170       3   10260   10257   10248   10251       1
   10260   10257   10248   10254       1   10269   10317   10335   10338       2
   10269   10260   10257   10248       2   10275   10269   10260   10257       3
   10278   10323  -10317   10269       6   10278   10323  -10317   10269       7
   10278   10323  -10317   10269       8   10278   10275   10269   10260       9
   10278   10275  -10269   10260      10   10284   10278   10275   10269      11
   10284   10278  -10275   10269      10   10287   10284   10278   10275      13
   10287   10284  -10278   10275      14   10287   10284  -10278   10275      15
   10287   10284  -10278   10275      16   10293   10287   10284   10278      17
   10299   10305   10311   10284      19   10299   10293  -10287   10284      18
   10302   10299   10293   10287      20   10302   10299  -10293   10287      21
   10305   10311   10284   10287      22   10305   10311   10284   10278      22
   10305   10299  -10293   10287      20   10311   10305   10299   10302      19
   10311   10305   10299   10293      19   10311   10284  -10287   10293      17
   10311   10284   10278   10275      12   10314   10311   10305   10299      19
   10314   10311   10284   10287      22   10314   10311   10284   10278      22
   10317   10323   10278   10284       3   10317   10323  -10278   10275       3
   10317   10335   10338   10341       1   10317   10335   10338   10344       1
   10317   10335   10338   10347      30   10317   10335  -10338   10347      31
   10317   10335  -10338   10347      32   10317   10269  -10275   10278       9
   10317   10269  -10275   10278      10   10317   10269   10260   10257      23
   10317   10269  -10260   10257      24   10317   10269  -10260   10257      25
   10323   10317   10335   10338       2   10323   10317  -10269   10275       3
   10323   10317   10269   10260       6   10323   10317  -10269   10260       7
   10323   10317  -10269   10260       8   10323   10278   10284   10287      12
   10323   10278   10284   10311      12   10323   10278  -10275   10269       9
   10323   10278  -10275   10269      10   10329   10323   10317   10269       3
   10329   10323   10278   10284       3   10329   10323   10278   10275      26
   10329   10323  -10278   10275      27   10335   10338   10347   10350      33
   10335   10338  -10347   10350      34   10335   10338  -10347   10350      35
   10335   10317   10323   10329      26   10335   10317  -10323   10329      27
   10335   10317   10323   10278       3   10335   10317   10269   10275      26
   10335   10317  -10269   10275      27   10335   10317   10269   10260       3
   10350   10347   10338   10341       1   10350   10347   10338   10344       1
   10359   10407   10425   10428       2   10359   10350   10347   10338       2
   10365   10359   10350   10347       3   10368   10413  -10407   10359       6
   10368   10413  -10407   10359       7   10368   10413  -10407   10359       8
   10368   10365   10359   10350       9   10368   10365  -10359   10350      10
   10374   10368   10365   10359      11   10374   10368  -10365   10359      10
   10377   10374   10368   10365      13   10377   10374  -10368   10365      14
   10377   10374  -10368   10365      15   10377   10374  -10368   10365      16
   10383   10377   10374   10368      17   10389   10395   10401   10374      19
   10389   10383  -10377   10374      18   10392   10389   10383   10377      20
   10392   10389  -10383   10377      21   10395   10401   10374   10377      22
   10395   10401   10374   10368      22   10395   10389  -10383   10377      20
   10401   10395   10389   10392      19   10401   10395   10389   10383      19
   10401   10374  -10377   10383      17   10401   10374   10368   10365      12
   10404   10401   10395   10389      19   10404   10401   10374   10377      22
   10404   10401   10374   10368      22   10407   10413   10368   10374       3
   10407   10413  -10368   10365       3   10407   10425   10428   10431       1
   10407   10425   10428   10434       1   10407   10425   10428   10437      30
   10407   10425  -10428   10437      31   10407   10425  -10428   10437      32
   10407   10359  -10365   10368       9   10407   10359  -10365   10368      10
   10407   10359   10350   10347      23   10407   10359  -10350   10347      24
   10407   10359  -10350   10347      25   10413   10407   10425   10428       2
   10413   10407  -10359   10365       3   10413   10407   10359   10350       6
   10413   10407  -10359   10350       7   10413   10407  -10359   10350       8
   10413   10368   10374   10377      12   10413   10368   10374   10401      12
   10413   10368  -10365   10359       9   10413   10368  -10365   10359      10
   10419   10413   10407   10359       3   10419   10413   10368   10374       3
   10419   10413   10368   10365      26   10419   10413  -10368   10365      27
   10425   10428   10437   10440      33   10425   10428  -10437   10440      34
   10425   10428  -10437   10440      35   10425   10407   10413   10419      26
   10425   10407  -10413   10419      27   10425   10407   10413   10368       3
   10425   10407   10359   10365      26   10425   10407  -10359   10365      27
   10425   10407   10359   10350       3   10440   10437   10428   10431       1
   10440   10437   10428   10434       1   10449   10497   10515   10518       2
   10449   10440   10437   10428       2   10455   10449   10440   10437       3
   10458   10503  -10497   10449       6   10458   10503  -10497   10449       7
   10458   10503  -10497   10449       8   10458   10455   10449   10440       9
   10458   10455  -10449   10440      10   10464   10458   10455   10449      11
   10464   10458  -10455   10449      10   10467   10464   10458   10455      13
   10467   10464  -10458   10455      14   10467   10464  -10458   10455      15
   10467   10464  -10458   10455      16   10473   10467   10464   10458      17
   10479   10485   10491   10464      19   10479   10473  -10467   10464      18
   10482   10479   10473   10467      20   10482   10479  -10473   10467      21
   10485   10491   10464   10467      22   10485   10491   10464   10458      22
   10485   10479  -10473   10467      20   10491   10485   10479   10482      19
   10491   10485   10479   10473      19   10491   10464  -10467   10473      17
   10491   10464   10458   10455      12   10494   10491   10485   10479      19
   10494   10491   10464   10467      22   10494   10491   10464   10458      22
   10497   10503   10458   10464       3   10497   10503  -10458   10455       3
   10497   10515   10518   10521       1   10497   10515   10518   10524       1
   10497   10515   10518   10527      30   10497   10515  -10518   10527      31
   10497   10515  -10518   10527      32   10497   10449  -10455   10458       9
   10497   10449  -10455   10458      10   10497   10449   10440   10437      23
   10497   10449  -10440   10437      24   10497   10449  -10440   10437      25
   10503   10497   10515   10518       2   10503   10497  -10449   10455       3
   10503   10497   10449   10440       6   10503   10497  -10449   10440       7
   10503   10497  -10449   10440       8   10503   10458   10464   10467      12
   10503   10458   10464   10491      12   10503   10458  -10455   10449       9
   10503   10458  -10455   10449      10   10509   10503   10497   10449       3
   10509   10503   10458   10464       3   10509   10503   10458   10455      26
   10509   10503  -10458   10455      27   10515   10518   10527   10530      33
   10515   10518  -10527   10530      34   10515   10518  -10527   10530      35
   10515   10497   10503   10509      26   10515   10497  -10503   10509      27
   10515   10497   10503   10458       3   10515   10497   10449   10455      26
   10515   10497  -10449   10455      27   10515   10497   10449   10440       3
   10530   10527   10518   10521       1   10530   10527   10518   10524       1
   10539   10587   10605   10608       2   10539   10530   10527   10518       2
   10545   10539   10530   10527       3   10548   10593  -10587   10539       6
   10548   10593  -10587   10539       7   10548   10593  -10587   10539       8
   10548   10545   10539   10530       9   10548   10545  -10539   10530      10
   10554   10548   10545   10539      11   10554   10548  -10545   10539      10
   10557   10554   10548   10545      13   10557   10554  -10548   10545      14
   10557   10554  -10548   10545      15   10557   10554  -10548   10545      16
   10563   10557   10554   10548      17   10569   10575   10581   10554      19
   10569   10563  -10557   10554      18   10572   10569   10563   10557      20
   10572   10569  -10563   10557      21   10575   10581   10554   10557      22
   10575   10581   10554   10548      22   10575   10569  -10563   10557      20
   10581   10575   10569   10572      19   10581   10575   10569   10563      19
   10581   10554  -10557   10563      17   10581   10554   10548   10545      12
   10584   10581   10575   10569      19   10584   10581   10554   10557      22
   10584   10581   10554   10548      22   10587   10593   10548   10554       3
   10587   10593  -10548   10545       3   10587   10605   10608   10611       1
   10587   10605   10608   10614       1   10587   10605   10608   10617      30
   10587   10605  -10608   10617      31   10587   10605  -10608   10617      32
   10587   10539  -10545   10548       9   10587   10539  -10545   10548      10
   10587   10539   10530   10527      23   10587   10539  -10530   10527      24
   10587   10539  -10530   10527      25   10593   10587   10605   10608       2
   10593   10587  -10539   10545       3   10593   10587   10539   10530       6
   10593   10587  -10539   10530       7   10593   10587  -10539   10530       8
   10593   10548   10554   10557      12   10593   10548   10554   10581      12
   10593   10548  -10545   10539       9   10593   10548  -10545   10539      10
   10599   10593   10587   10539       3   10599   10593   10548   10554       3
   10599   10593   10548   10545      26   10599   10593  -10548   10545      27
   10605   10608   10617   10620      33   10605   10608  -10617   10620      34
   10605   10608  -10617   10620      35   10605   10587   10593   10599      26
   10605   10587  -10593   10599      27   10605   10587   10593   10548       3
   10605   10587   10539   10545      26   10605   10587  -10539   10545      27
   10605   10587   10539   10530       3   10620   10617   10608   10611       1
   10620   10617   10608   10614       1   10629   10677   10695   10698       2
   10629   10620   10617   10608       2   10635   10629   10620   10617       3
   10638   10683  -10677   10629       6   10638   10683  -10677   10629       7
   10638   10683  -10677   10629       8   10638   10635   10629   10620       9
   10638   10635  -10629   10620      10   10644   10638   10635   10629      11
   10644   10638  -10635   10629      10   10647   10644   10638   10635      13
   10647   10644  -10638   10635      14   10647   10644  -10638   10635      15
   10647   10644  -10638   10635      16   10653   10647   10644   10638      17
   10659   10665   10671   10644      19   10659   10653  -10647   10644      18
   10662   10659   10653   10647      20   10662   10659  -10653   10647      21
   10665   10671   10644   10647      22   10665   10671   10644   10638      22
   10665   10659  -10653   10647      20   10671   10665   10659   10662      19
   10671   10665   10659   10653      19   10671   10644  -10647   10653      17
   10671   10644   10638   10635      12   10674   10671   10665   10659      19
   10674   10671   10644   10647      22   10674   10671   10644   10638      22
   10677   10683   10638   10644       3   10677   10683  -10638   10635       3
   10677   10695   10698   10701       1   10677   10695   10698   10704       1
   10677   10695   10698   10707      30   10677   10695  -10698   10707      31
   10677   10695  -10698   10707      32   10677   10629  -10635   10638       9
   10677   10629  -10635   10638      10   10677   10629   10620   10617      23
   10677   10629  -10620   10617      24   10677   10629  -10620   10617      25
   10683   10677   10695   10698       2   10683   10677  -10629   10635       3
   10683   10677   10629   10620       6   10683   10677  -10629   10620       7
   10683   10677  -10629   10620       8   10683   10638   10644   10647      12
   10683   10638   10644   10671      12   10683   10638  -10635   10629       9
   10683   10638  -10635   10629      10   10689   10683   10677   10629       3
   10689   10683   10638   10644       3   10689   10683   10638   10635      26
   10689   10683  -10638   10635      27   10695   10698   10707   10710      33
   10695   10698  -10707   10710      34   10695   10698  -10707   10710      35
   10695   10677   10683   10689      26   10695   10677  -10683   10689      27
   10695   10677   10683   10638       3   10695   10677   10629   10635      26
   10695   10677  -10629   10635      27   10695   10677   10629   10620       3
   10710   10707   10698   10701       1   10710   10707   10698   10704       1
   10719   10767   10785   10788       2   10719   10710   10707   10698       2
   10725   10719   10710   10707       3   10728   10773  -10767   10719       6
   10728   10773  -10767   10719       7   10728   10773  -10767   10719       8
   10728   10725   10719   10710       9   10728   10725  -10719   10710      10
   10734   10728   10725   10719      11   10734   10728  -10725   10719      10
   10737   10734   10728   10725      13   10737   10734  -10728   10725      14
   10737   10734  -10728   10725      15   10737   10734  -10728   10725      16
   10743   10737   10734   10728      17   10749   10755   10761   10734      19
   10749   10743  -10737   10734      18   10752   10749   10743   10737      20
   10752   10749  -10743   10737      21   10755   10761   10734   10737      22
   10755   10761   10734   10728      22   10755   10749  -10743   10737      20
   10761   10755   10749   10752      19   10761   10755   10749   10743      19
   10761   10734  -10737   10743      17   10761   10734   10728   10725      12
   10764   10761   10755   10749      19   10764   10761   10734   10737      22
   10764   10761   10734   10728      22   10767   10773   10728   10734       3
   10767   10773  -10728   10725       3   10767   10785   10788   10791       1
   10767   10785   10788   10794       1   10767   10785   10788   10797      30
   10767   10785  -10788   10797      31   10767   10785  -10788   10797      32
   10767   10719  -10725   10728       9   10767   10719  -10725   10728      10
   10767   10719   10710   10707      23   10767   10719  -10710   10707      24
   10767   10719  -10710   10707      25   10773   10767   10785   10788       2
   10773   10767  -10719   10725       3   10773   10767   10719   10710       6
   10773   10767  -10719   10710       7   10773   10767  -10719   10710       8
   10773   10728   10734   10737      12   10773   10728   10734   10761      12
   10773   10728  -10725   10719       9   10773   10728  -10725   10719      10
   10779   10773   10767   10719       3   10779   10773   10728   10734       3
   10779   10773   10728   10725      26   10779   10773  -10728   10725      27
   10785   10788   10797   10800      33   10785   10788  -10797   10800      34
   10785   10788  -10797   10800      35   10785   10767   10773   10779      26
   10785   10767  -10773   10779      27   10785   10767   10773   10728       3
   10785   10767   10719   10725      26   10785   10767  -10719   10725      27
   10785   10767   10719   10710       3   10800   10797   10788   10791       1
   10800   10797   10788   10794       1   10809   10857   10875   10878       2
   10809   10800   10797   10788       2   10815   10809   10800   10797       3
   10818   10863  -10857   10809       6   10818   10863  -10857   10809       7
   10818   10863  -10857   10809       8   10818   10815   10809   10800       9
   10818   10815  -10809   10800      10   10824   10818   10815   10809      11
   10824   10818  -10815   10809      10   10827   10824   10818   10815      13
   10827   10824  -10818   10815      14   10827   10824  -10818   10815      15
   10827   10824  -10818   10815      16   10833   10827   10824   10818      17
   10839   10845   10851   10824      19   10839   10833  -10827   10824      18
   10842   10839   10833   10827      20   10842   10839  -10833   10827      21
   10845   10851   10824   10827      22   10845   10851   10824   10818      22
   10845   10839  -10833   10827      20   10851   10845   10839   10842      19
   10851   10845   10839   10833      19   10851   10824  -10827   10833      17
   10851   10824   10818   10815      12   10854   10851   10845   10839      19
   10854   10851   10824   10827      22   10854   10851   10824   10818      22
   10857   10863   10818   10824       3   10857   10863  -10818   10815       3
   10857   10875   10878   10881       1   10857   10875   10878   10884       1
   10857   10875   10878   10887      30   10857   10875  -10878   10887      31
   10857   10875  -10878   10887      32   10857   10809  -10815   10818       9
   10857   10809  -10815   10818      10   10857   10809   10800   10797      23
   10857   10809  -10800   10797      24   10857   10809  -10800   10797      25
   10863   10857   10875   10878       2   10863   10857  -10809   10815       3
   10863   10857   10809   10800       6   10863   10857  -10809   10800       7
   10863   10857  -10809   10800       8   10863   10818   10824   10827      12
   10863   10818   10824   10851      12   10863   10818  -10815   10809       9
   10863   10818  -10815   10809      10   10869   10863   10857   10809       3
   10869   10863   10818   10824       3   10869   10863   10818   10815      26
   10869   10863  -10818   10815      27   10875   10878   10887   10890      33
   10875   10878  -10887   10890      34   10875   10878  -10887   10890      35
   10875   10857   10863   10869      26   10875   10857  -10863   10869      27
   10875   10857   10863   10818       3   10875   10857   10809   10815      26
   10875   10857  -10809   10815      27   10875   10857   10809   10800       3
   10890   10887   10878   10881       1   10890   10887   10878   10884       1
   10899   10947   10965   10968       2   10899   10890   10887   10878       2
   10905   10899   10890   10887       3   10908   10953  -10947   10899       6
   10908   10953  -10947   10899       7   10908   10953  -10947   10899       8
   10908   10905   10899   10890       9   10908   10905  -10899   10890      10
   10914   10908   10905   10899      11   10914   10908  -10905   10899      10
   10917   10914   10908   10905      13   10917   10914  -10908   10905      14
   10917   10914  -10908   10905      15   10917   10914  -10908   10905      16
   10923   10917   10914   10908      17   10929   10935   10941   10914      19
   10929   10923  -10917   10914      18   10932   10929   10923   10917      20
   10932   10929  -10923   10917      21   10935   10941   10914   10917      22
   10935   10941   10914   10908      22   10935   10929  -10923   10917      20
   10941   10935   10929   10932      19   10941   10935   10929   10923      19
   10941   10914  -10917   10923      17   10941   10914   10908   10905      12
   10944   10941   10935   10929      19   10944   10941   10914   10917      22
   10944   10941   10914   10908      22   10947   10953   10908   10914       3
   10947   10953  -10908   10905       3   10947   10965   10968   10971       1
   10947   10965   10968   10974       1   10947   10965   10968   10977      30
   10947   10965  -10968   10977      31   10947   10965  -10968   10977      32
   10947   10899  -10905   10908       9   10947   10899  -10905   10908      10
   10947   10899   10890   10887      23   10947   10899  -10890   10887      24
   10947   10899  -10890   10887      25   10953   10947   10965   10968       2
   10953   10947  -10899   10905       3   10953   10947   10899   10890       6
   10953   10947  -10899   10890       7   10953   10947  -10899   10890       8
   10953   10908   10914   10917      12   10953   10908   10914   10941      12
   10953   10908  -10905   10899       9   10953   10908  -10905   10899      10
   10959   10953   10947   10899       3   10959   10953   10908   10914       3
   10959   10953   10908   10905      26   10959   10953  -10908   10905      27
   10965   10968   10977   10980      33   10965   10968  -10977   10980      34
   10965   10968  -10977   10980      35   10965   10947   10953   10959      26
   10965   10947  -10953   10959      27   10965   10947   10953   10908       3
   10965   10947   10899   10905      26   10965   10947  -10899   10905      27
   10965   10947   10899   10890       3   10980   10977   10968   10971       1
   10980   10977   10968   10974       1   10989   11037   11055   11058       2
   10989   10980   10977   10968       2   10995   10989   10980   10977       3
   10998   11043  -11037   10989       6   10998   11043  -11037   10989       7
   10998   11043  -11037   10989       8   10998   10995   10989   10980       9
   10998   10995  -10989   10980      10   11004   10998   10995   10989      11
   11004   10998  -10995   10989      10   11007   11004   10998   10995      13
   11007   11004  -10998   10995      14   11007   11004  -10998   10995      15
   11007   11004  -10998   10995      16   11013   11007   11004   10998      17
   11019   11025   11031   11004      19   11019   11013  -11007   11004      18
   11022   11019   11013   11007      20   11022   11019  -11013   11007      21
   11025   11031   11004   11007      22   11025   11031   11004   10998      22
   11025   11019  -11013   11007      20   11031   11025   11019   11022      19
   11031   11025   11019   11013      19   11031   11004  -11007   11013      17
   11031   11004   10998   10995      12   11034   11031   11025   11019      19
   11034   11031   11004   11007      22   11034   11031   11004   10998      22
   11037   11043   10998   11004       3   11037   11043  -10998   10995       3
   11037   11055   11058   11061       1   11037   11055   11058   11064       1
   11037   11055   11058   11067      30   11037   11055  -11058   11067      31
   11037   11055  -11058   11067      32   11037   10989  -10995   10998       9
   11037   10989  -10995   10998      10   11037   10989   10980   10977      23
   11037   10989  -10980   10977      24   11037   10989  -10980   10977      25
   11043   11037   11055   11058       2   11043   11037  -10989   10995       3
   11043   11037   10989   10980       6   11043   11037  -10989   10980       7
   11043   11037  -10989   10980       8   11043   10998   11004   11007      12
   11043   10998   11004   11031      12   11043   10998  -10995   10989       9
   11043   10998  -10995   10989      10   11049   11043   11037   10989       3
   11049   11043   10998   11004       3   11049   11043   10998   10995      26
   11049   11043  -10998   10995      27   11055   11058   11067   11070      33
   11055   11058  -11067   11070      34   11055   11058  -11067   11070      35
   11055   11037   11043   11049      26   11055   11037  -11043   11049      27
   11055   11037   11043   10998       3   11055   11037   10989   10995      26
   11055   11037  -10989   10995      27   11055   11037   10989   10980       3
   11070   11067   11058   11061       1   11070   11067   11058   11064       1
   11079   11127   11145   11148       2   11079   11070   11067   11058       2
   11085   11079   11070   11067       3   11088   11133  -11127   11079       6
   11088   11133  -11127   11079       7   11088   11133  -11127   11079       8
   11088   11085   11079   11070       9   11088   11085  -11079   11070      10
   11094   11088   11085   11079      11   11094   11088  -11085   11079      10
   11097   11094   11088   11085      13   11097   11094  -11088   11085      14
   11097   11094  -11088   11085      15   11097   11094  -11088   11085      16
   11103   11097   11094   11088      17   11109   11115   11121   11094      19
   11109   11103  -11097   11094      18   11112   11109   11103   11097      20
   11112   11109  -11103   11097      21   11115   11121   11094   11097      22
   11115   11121   11094   11088      22   11115   11109  -11103   11097      20
   11121   11115   11109   11112      19   11121   11115   11109   11103      19
   11121   11094  -11097   11103      17   11121   11094   11088   11085      12
   11124   11121   11115   11109      19   11124   11121   11094   11097      22
   11124   11121   11094   11088      22   11127   11133   11088   11094       3
   11127   11133  -11088   11085       3   11127   11145   11148   11151       1
   11127   11145   11148   11154       1   11127   11145   11148   11157      30
   11127   11145  -11148   11157      31   11127   11145  -11148   11157      32
   11127   11079  -11085   11088       9   11127   11079  -11085   11088      10
   11127   11079   11070   11067      23   11127   11079  -11070   11067      24
   11127   11079  -11070   11067      25   11133   11127   11145   11148       2
   11133   11127  -11079   11085       3   11133   11127   11079   11070       6
   11133   11127  -11079   11070       7   11133   11127  -11079   11070       8
   11133   11088   11094   11097      12   11133   11088   11094   11121      12
   11133   11088  -11085   11079       9   11133   11088  -11085   11079      10
   11139   11133   11127   11079       3   11139   11133   11088   11094       3
   11139   11133   11088   11085      26   11139   11133  -11088   11085      27
   11145   11148   11157   11160      33   11145   11148  -11157   11160      34
   11145   11148  -11157   11160      35   11145   11127   11133   11139      26
   11145   11127  -11133   11139      27   11145   11127   11133   11088       3
   11145   11127   11079   11085      26   11145   11127  -11079   11085      27
   11145   11127   11079   11070       3   11160   11157   11148   11151       1
   11160   11157   11148   11154       1   11169   11217   11235   11238       2
   11169   11160   11157   11148       2   11175   11169   11160   11157       3
   11178   11223  -11217   11169       6   11178   11223  -11217   11169       7
   11178   11223  -11217   11169       8   11178   11175   11169   11160       9
   11178   11175  -11169   11160      10   11184   11178   11175   11169      11
   11184   11178  -11175   11169      10   11187   11184   11178   11175      13
   11187   11184  -11178   11175      14   11187   11184  -11178   11175      15
   11187   11184  -11178   11175      16   11193   11187   11184   11178      17
   11199   11205   11211   11184      19   11199   11193  -11187   11184      18
   11202   11199   11193   11187      20   11202   11199  -11193   11187      21
   11205   11211   11184   11187      22   11205   11211   11184   11178      22
   11205   11199  -11193   11187      20   11211   11205   11199   11202      19
   11211   11205   11199   11193      19   11211   11184  -11187   11193      17
   11211   11184   11178   11175      12   11214   11211   11205   11199      19
   11214   11211   11184   11187      22   11214   11211   11184   11178      22
   11217   11223   11178   11184       3   11217   11223  -11178   11175       3
   11217   11235   11238   11241       1   11217   11235   11238   11244       1
   11217   11235   11238   11247      30   11217   11235  -11238   11247      31
   11217   11235  -11238   11247      32   11217   11169  -11175   11178       9
   11217   11169  -11175   11178      10   11217   11169   11160   11157      23
   11217   11169  -11160   11157      24   11217   11169  -11160   11157      25
   11223   11217   11235   11238       2   11223   11217  -11169   11175       3
   11223   11217   11169   11160       6   11223   11217  -11169   11160       7
   11223   11217  -11169   11160       8   11223   11178   11184   11187      12
   11223   11178   11184   11211      12   11223   11178  -11175   11169       9
   11223   11178  -11175   11169      10   11229   11223   11217   11169       3
   11229   11223   11178   11184       3   11229   11223   11178   11175      26
   11229   11223  -11178   11175      27   11235   11238   11247   11250      33
   11235   11238  -11247   11250      34   11235   11238  -11247   11250      35
   11235   11217   11223   11229      26   11235   11217  -11223   11229      27
   11235   11217   11223   11178       3   11235   11217   11169   11175      26
   11235   11217  -11169   11175      27   11235   11217   11169   11160       3
   11250   11247   11238   11241       1   11250   11247   11238   11244       1
   11259   11307   11325   11328       2   11259   11250   11247   11238       2
   11265   11259   11250   11247       3   11268   11313  -11307   11259       6
   11268   11313  -11307   11259       7   11268   11313  -11307   11259       8
   11268   11265   11259   11250       9   11268   11265  -11259   11250      10
   11274   11268   11265   11259      11   11274   11268  -11265   11259      10
   11277   11274   11268   11265      13   11277   11274  -11268   11265      14
   11277   11274  -11268   11265      15   11277   11274  -11268   11265      16
   11283   11277   11274   11268      17   11289   11295   11301   11274      19
   11289   11283  -11277   11274      18   11292   11289   11283   11277      20
   11292   11289  -11283   11277      21   11295   11301   11274   11277      22
   11295   11301   11274   11268      22   11295   11289  -11283   11277      20
   11301   11295   11289   11292      19   11301   11295   11289   11283      19
   11301   11274  -11277   11283      17   11301   11274   11268   11265      12
   11304   11301   11295   11289      19   11304   11301   11274   11277      22
   11304   11301   11274   11268      22   11307   11313   11268   11274       3
   11307   11313  -11268   11265       3   11307   11325   11328   11331       1
   11307   11325   11328   11334       1   11307   11325   11328   11337      30
   11307   11325  -11328   11337      31   11307   11325  -11328   11337      32
   11307   11259  -11265   11268       9   11307   11259  -11265   11268      10
   11307   11259   11250   11247      23   11307   11259  -11250   11247      24
   11307   11259  -11250   11247      25   11313   11307   11325   11328       2
   11313   11307  -11259   11265       3   11313   11307   11259   11250       6
   11313   11307  -11259   11250       7   11313   11307  -11259   11250       8
   11313   11268   11274   11277      12   11313   11268   11274   11301      12
   11313   11268  -11265   11259       9   11313   11268  -11265   11259      10
   11319   11313   11307   11259       3   11319   11313   11268   11274       3
   11319   11313   11268   11265      26   11319   11313  -11268   11265      27
   11325   11328   11337   11340      33   11325   11328  -11337   11340      34
   11325   11328  -11337   11340      35   11325   11307   11313   11319      26
   11325   11307  -11313   11319      27   11325   11307   11313   11268       3
   11325   11307   11259   11265      26   11325   11307  -11259   11265      27
   11325   11307   11259   11250       3   11340   11337   11328   11331       1
   11340   11337   11328   11334       1   11349   11397   11415   11418       2
   11349   11340   11337   11328       2   11355   11349   11340   11337       3
   11358   11403  -11397   11349       6   11358   11403  -11397   11349       7
   11358   11403  -11397   11349       8   11358   11355   11349   11340       9
   11358   11355  -11349   11340      10   11364   11358   11355   11349      11
   11364   11358  -11355   11349      10   11367   11364   11358   11355      13
   11367   11364  -11358   11355      14   11367   11364  -11358   11355      15
   11367   11364  -11358   11355      16   11373   11367   11364   11358      17
   11379   11385   11391   11364      19   11379   11373  -11367   11364      18
   11382   11379   11373   11367      20   11382   11379  -11373   11367      21
   11385   11391   11364   11367      22   11385   11391   11364   11358      22
   11385   11379  -11373   11367      20   11391   11385   11379   11382      19
   11391   11385   11379   11373      19   11391   11364  -11367   11373      17
   11391   11364   11358   11355      12   11394   11391   11385   11379      19
   11394   11391   11364   11367      22   11394   11391   11364   11358      22
   11397   11403   11358   11364       3   11397   11403  -11358   11355       3
   11397   11415   11418   11421       1   11397   11415   11418   11424       1
   11397   11415   11418   11427      30   11397   11415  -11418   11427      31
   11397   11415  -11418   11427      32   11397   11349  -11355   11358       9
   11397   11349  -11355   11358      10   11397   11349   11340   11337      23
   11397   11349  -11340   11337      24   11397   11349  -11340   11337      25
   11403   11397   11415   11418       2   11403   11397  -11349   11355       3
   11403   11397   11349   11340       6   11403   11397  -11349   11340       7
   11403   11397  -11349   11340       8   11403   11358   11364   11367      12
   11403   11358   11364   11391      12   11403   11358  -11355   11349       9
   11403   11358  -11355   11349      10   11409   11403   11397   11349       3
   11409   11403   11358   11364       3   11409   11403   11358   11355      26
   11409   11403  -11358   11355      27   11415   11418   11427   11430      33
   11415   11418  -11427   11430      34   11415   11418  -11427   11430      35
   11415   11397   11403   11409      26   11415   11397  -11403   11409      27
   11415   11397   11403   11358       3   11415   11397   11349   11355      26
   11415   11397  -11349   11355      27   11415   11397   11349   11340       3
   11430   11427   11418   11421       1   11430   11427   11418   11424       1
   11439   11487   11505   11508       2   11439   11430   11427   11418       2
   11445   11439   11430   11427       3   11448   11493  -11487   11439       6
   11448   11493  -11487   11439       7   11448   11493  -11487   11439       8
   11448   11445   11439   11430       9   11448   11445  -11439   11430      10
   11454   11448   11445   11439      11   11454   11448  -11445   11439      10
   11457   11454   11448   11445      13   11457   11454  -11448   11445      14
   11457   11454  -11448   11445      15   11457   11454  -11448   11445      16
   11463   11457   11454   11448      17   11469   11475   11481   11454      19
   11469   11463  -11457   11454      18   11472   11469   11463   11457      20
   11472   11469  -11463   11457      21   11475   11481   11454   11457      22
   11475   11481   11454   11448      22   11475   11469  -11463   11457      20
   11481   11475   11469   11472      19   11481   11475   11469   11463      19
   11481   11454  -11457   11463      17   11481   11454   11448   11445      12
   11484   11481   11475   11469      19   11484   11481   11454   11457      22
   11484   11481   11454   11448      22   11487   11493   11448   11454       3
   11487   11493  -11448   11445       3   11487   11505   11508   11511       1
   11487   11505   11508   11514       1   11487   11505   11508   11517      30
   11487   11505  -11508   11517      31   11487   11505  -11508   11517      32
   11487   11439  -11445   11448       9   11487   11439  -11445   11448      10
   11487   11439   11430   11427      23   11487   11439  -11430   11427      24
   11487   11439  -11430   11427      25   11493   11487   11505   11508       2
   11493   11487  -11439   11445       3   11493   11487   11439   11430       6
   11493   11487  -11439   11430       7   11493   11487  -11439   11430       8
   11493   11448   11454   11457      12   11493   11448   11454   11481      12
   11493   11448  -11445   11439       9   11493   11448  -11445   11439      10
   11499   11493   11487   11439       3   11499   11493   11448   11454       3
   11499   11493   11448   11445      26   11499   11493  -11448   11445      27
   11505   11508   11517   11520      33   11505   11508  -11517   11520      34
   11505   11508  -11517   11520      35   11505   11487   11493   11499      26
   11505   11487  -11493   11499      27   11505   11487   11493   11448       3
   11505   11487   11439   11445      26   11505   11487  -11439   11445      27
   11505   11487   11439   11430       3   11520   11517   11508   11511       1
   11520   11517   11508   11514       1   11529   11577   11595   11598       2
   11529   11520   11517   11508       2   11535   11529   11520   11517       3
   11538   11583  -11577   11529       6   11538   11583  -11577   11529       7
   11538   11583  -11577   11529       8   11538   11535   11529   11520       9
   11538   11535  -11529   11520      10   11544   11538   11535   11529      11
   11544   11538  -11535   11529      10   11547   11544   11538   11535      13
   11547   11544  -11538   11535      14   11547   11544  -11538   11535      15
   11547   11544  -11538   11535      16   11553   11547   11544   11538      17
   11559   11565   11571   11544      19   11559   11553  -11547   11544      18
   11562   11559   11553   11547      20   11562   11559  -11553   11547      21
   11565   11571   11544   11547      22   11565   11571   11544   11538      22
   11565   11559  -11553   11547      20   11571   11565   11559   11562      19
   11571   11565   11559   11553      19   11571   11544  -11547   11553      17
   11571   11544   11538   11535      12   11574   11571   11565   11559      19
   11574   11571   11544   11547      22   11574   11571   11544   11538      22
   11577   11583   11538   11544       3   11577   11583  -11538   11535       3
   11577   11595   11598   11601       1   11577   11595   11598   11604       1
   11577   11595   11598   11607      30   11577   11595  -11598   11607      31
   11577   11595  -11598   11607      32   11577   11529  -11535   11538       9
   11577   11529  -11535   11538      10   11577   11529   11520   11517      23
   11577   11529  -11520   11517      24   11577   11529  -11520   11517      25
   11583   11577   11595   11598       2   11583   11577  -11529   11535       3
   11583   11577   11529   11520       6   11583   11577  -11529   11520       7
   11583   11577  -11529   11520       8   11583   11538   11544   11547      12
   11583   11538   11544   11571      12   11583   11538  -11535   11529       9
   11583   11538  -11535   11529      10   11589   11583   11577   11529       3
   11589   11583   11538   11544       3   11589   11583   11538   11535      26
   11589   11583  -11538   11535      27   11595   11598   11607   11610      33
   11595   11598  -11607   11610      34   11595   11598  -11607   11610      35
   11595   11577   11583   11589      26   11595   11577  -11583   11589      27
   11595   11577   11583   11538       3   11595   11577   11529   11535      26
   11595   11577  -11529   11535      27   11595   11577   11529   11520       3
   11610   11607   11598   11601       1   11610   11607   11598   11604       1
   11619   11667   11685   11688       2   11619   11610   11607   11598       2
   11625   11619   11610   11607       3   11628   11673  -11667   11619       6
   11628   11673  -11667   11619       7   11628   11673  -11667   11619       8
   11628   11625   11619   11610       9   11628   11625  -11619   11610      10
   11634   11628   11625   11619      11   11634   11628  -11625   11619      10
   11637   11634   11628   11625      13   11637   11634  -11628   11625      14
   11637   11634  -11628   11625      15   11637   11634  -11628   11625      16
   11643   11637   11634   11628      17   11649   11655   11661   11634      19
   11649   11643  -11637   11634      18   11652   11649   11643   11637      20
   11652   11649  -11643   11637      21   11655   11661   11634   11637      22
   11655   11661   11634   11628      22   11655   11649  -11643   11637      20
   11661   11655   11649   11652      19   11661   11655   11649   11643      19
   11661   11634  -11637   11643      17   11661   11634   11628   11625      12
   11664   11661   11655   11649      19   11664   11661   11634   11637      22
   11664   11661   11634   11628      22   11667   11673   11628   11634       3
   11667   11673  -11628   11625       3   11667   11685   11688   11691       1
   11667   11685   11688   11694       1   11667   11685   11688   11697      30
   11667   11685  -11688   11697      31   11667   11685  -11688   11697      32
   11667   11619  -11625   11628       9   11667   11619  -11625   11628      10
   11667   11619   11610   11607      23   11667   11619  -11610   11607      24
   11667   11619  -11610   11607      25   11673   11667   11685   11688       2
   11673   11667  -11619   11625       3   11673   11667   11619   11610       6
   11673   11667  -11619   11610       7   11673   11667  -11619   11610       8
   11673   11628   11634   11637      12   11673   11628   11634   11661      12
   11673   11628  -11625   11619       9   11673   11628  -11625   11619      10
   11679   11673   11667   11619       3   11679   11673   11628   11634       3
   11679   11673   11628   11625      26   11679   11673  -11628   11625      27
   11685   11688   11697   11700      33   11685   11688  -11697   11700      34
   11685   11688  -11697   11700      35   11685   11667   11673   11679      26
   11685   11667  -11673   11679      27   11685   11667   11673   11628       3
   11685   11667   11619   11625      26   11685   11667  -11619   11625      27
   11685   11667   11619   11610       3   11700   11697   11688   11691       1
   11700   11697   11688   11694       1   11709   11757   11775   11778       2
   11709   11700   11697   11688       2   11715   11709   11700   11697       3
   11718   11763  -11757   11709       6   11718   11763  -11757   11709       7
   11718   11763  -11757   11709       8   11718   11715   11709   11700       9
   11718   11715  -11709   11700      10   11724   11718   11715   11709      11
   11724   11718  -11715   11709      10   11727   11724   11718   11715      13
   11727   11724  -11718   11715      14   11727   11724  -11718   11715      15
   11727   11724  -11718   11715      16   11733   11727   11724   11718      17
   11739   11745   11751   11724      19   11739   11733  -11727   11724      18
   11742   11739   11733   11727      20   11742   11739  -11733   11727      21
   11745   11751   11724   11727      22   11745   11751   11724   11718      22
   11745   11739  -11733   11727      20   11751   11745   11739   11742      19
   11751   11745   11739   11733      19   11751   11724  -11727   11733      17
   11751   11724   11718   11715      12   11754   11751   11745   11739      19
   11754   11751   11724   11727      22   11754   11751   11724   11718      22
   11757   11763   11718   11724       3   11757   11763  -11718   11715       3
   11757   11775   11778   11781       1   11757   11775   11778   11784       1
   11757   11775   11778   11787      30   11757   11775  -11778   11787      31
   11757   11775  -11778   11787      32   11757   11709  -11715   11718       9
   11757   11709  -11715   11718      10   11757   11709   11700   11697      23
   11757   11709  -11700   11697      24   11757   11709  -11700   11697      25
   11763   11757   11775   11778       2   11763   11757  -11709   11715       3
   11763   11757   11709   11700       6   11763   11757  -11709   11700       7
   11763   11757  -11709   11700       8   11763   11718   11724   11727      12
   11763   11718   11724   11751      12   11763   11718  -11715   11709       9
   11763   11718  -11715   11709      10   11769   11763   11757   11709       3
   11769   11763   11718   11724       3   11769   11763   11718   11715      26
   11769   11763  -11718   11715      27   11775   11778   11787   11790      33
   11775   11778  -11787   11790      34   11775   11778  -11787   11790      35
   11775   11757   11763   11769      26   11775   11757  -11763   11769      27
   11775   11757   11763   11718       3   11775   11757   11709   11715      26
   11775   11757  -11709   11715      27   11775   11757   11709   11700       3
   11790   11787   11778   11781       1   11790   11787   11778   11784       1
   11799   11847   11865   11868       2   11799   11790   11787   11778       2
   11805   11799   11790   11787       3   11808   11853  -11847   11799       6
   11808   11853  -11847   11799       7   11808   11853  -11847   11799       8
   11808   11805   11799   11790       9   11808   11805  -11799   11790      10
   11814   11808   11805   11799      11   11814   11808  -11805   11799      10
   11817   11814   11808   11805      13   11817   11814  -11808   11805      14
   11817   11814  -11808   11805      15   11817   11814  -11808   11805      16
   11823   11817   11814   11808      17   11829   11835   11841   11814      19
   11829   11823  -11817   11814      18   11832   11829   11823   11817      20
   11832   11829  -11823   11817      21   11835   11841   11814   11817      22
   11835   11841   11814   11808      22   11835   11829  -11823   11817      20
   11841   11835   11829   11832      19   11841   11835   11829   11823      19
   11841   11814  -11817   11823      17   11841   11814   11808   11805      12
   11844   11841   11835   11829      19   11844   11841   11814   11817      22
   11844   11841   11814   11808      22   11847   11853   11808   11814       3
   11847   11853  -11808   11805       3   11847   11865   11868   11871       1
   11847   11865   11868   11874       1   11847   11865   11868   11877      30
   11847   11865  -11868   11877      31   11847   11865  -11868   11877      32
   11847   11799  -11805   11808       9   11847   11799  -11805   11808      10
   11847   11799   11790   11787      23   11847   11799  -11790   11787      24
   11847   11799  -11790   11787      25   11853   11847   11865   11868       2
   11853   11847  -11799   11805       3   11853   11847   11799   11790       6
   11853   11847  -11799   11790       7   11853   11847  -11799   11790       8
   11853   11808   11814   11817      12   11853   11808   11814   11841      12
   11853   11808  -11805   11799       9   11853   11808  -11805   11799      10
   11859   11853   11847   11799       3   11859   11853   11808   11814       3
   11859   11853   11808   11805      26   11859   11853  -11808   11805      27
   11865   11868   11877   11880      33   11865   11868  -11877   11880      34
   11865   11868  -11877   11880      35   11865   11847   11853   11859      26
   11865   11847  -11853   11859      27   11865   11847   11853   11808       3
   11865   11847   11799   11805      26   11865   11847  -11799   11805      27
   11865   11847   11799   11790       3   11880   11877   11868   11871       1
   11880   11877   11868   11874       1   11889   11937   11955   11958       2
   11889   11880   11877   11868       2   11895   11889   11880   11877       3
   11898   11943  -11937   11889       6   11898   11943  -11937   11889       7
   11898   11943  -11937   11889       8   11898   11895   11889   11880       9
   11898   11895  -11889   11880      10   11904   11898   11895   11889      11
   11904   11898  -11895   11889      10   11907   11904   11898   11895      13
   11907   11904  -11898   11895      14   11907   11904  -11898   11895      15
   11907   11904  -11898   11895      16   11913   11907   11904   11898      17
   11919   11925   11931   11904      19   11919   11913  -11907   11904      18
   11922   11919   11913   11907      20   11922   11919  -11913   11907      21
   11925   11931   11904   11907      22   11925   11931   11904   11898      22
   11925   11919  -11913   11907      20   11931   11925   11919   11922      19
   11931   11925   11919   11913      19   11931   11904  -11907   11913      17
   11931   11904   11898   11895      12   11934   11931   11925   11919      19
   11934   11931   11904   11907      22   11934   11931   11904   11898      22
   11937   11943   11898   11904       3   11937   11943  -11898   11895       3
   11937   11955   11958   11961       1   11937   11955   11958   11964       1
   11937   11955   11958   11967      30   11937   11955  -11958   11967      31
   11937   11955  -11958   11967      32   11937   11889  -11895   11898       9
   11937   11889  -11895   11898      10   11937   11889   11880   11877      23
   11937   11889  -11880   11877      24   11937   11889  -11880   11877      25
   11943   11937   11955   11958       2   11943   11937  -11889   11895       3
   11943   11937   11889   11880       6   11943   11937  -11889   11880       7
   11943   11937  -11889   11880       8   11943   11898   11904   11907      12
   11943   11898   11904   11931      12   11943   11898  -11895   11889       9
   11943   11898  -11895   11889      10   11949   11943   11937   11889       3
   11949   11943   11898   11904       3   11949   11943   11898   11895      26
   11949   11943  -11898   11895      27   11955   11958   11967   11970      33
   11955   11958  -11967   11970      34   11955   11958  -11967   11970      35
   11955   11937   11943   11949      26   11955   11937  -11943   11949      27
   11955   11937   11943   11898       3   11955   11937   11889   11895      26
   11955   11937  -11889   11895      27   11955   11937   11889   11880       3
   11970   11967   11958   11961       1   11970   11967   11958   11964       1
   11979   12027   12045   12048       2   11979   11970   11967   11958       2
   11985   11979   11970   11967       3   11988   12033  -12027   11979       6
   11988   12033  -12027   11979       7   11988   12033  -12027   11979       8
   11988   11985   11979   11970       9   11988   11985  -11979   11970      10
   11994   11988   11985   11979      11   11994   11988  -11985   11979      10
   11997   11994   11988   11985      13   11997   11994  -11988   11985      14
   11997   11994  -11988   11985      15   11997   11994  -11988   11985      16
   12003   11997   11994   11988      17   12009   12015   12021   11994      19
   12009   12003  -11997   11994      18   12012   12009   12003   11997      20
   12012   12009  -12003   11997      21   12015   12021   11994   11997      22
   12015   12021   11994   11988      22   12015   12009  -12003   11997      20
   12021   12015   12009   12012      19   12021   12015   12009   12003      19
   12021   11994  -11997   12003      17   12021   11994   11988   11985      12
   12024   12021   12015   12009      19   12024   12021   11994   11997      22
   12024   12021   11994   11988      22   12027   12033   11988   11994       3
   12027   12033  -11988   11985       3   12027   12045   12048   12051       1
   12027   12045   12048   12054       1   12027   12045   12048   12057      30
   12027   12045  -12048   12057      31   12027   12045  -12048   12057      32
   12027   11979  -11985   11988       9   12027   11979  -11985   11988      10
   12027   11979   11970   11967      23   12027   11979  -11970   11967      24
   12027   11979  -11970   11967      25   12033   12027   12045   12048       2
   12033   12027  -11979   11985       3   12033   12027   11979   11970       6
   12033   12027  -11979   11970       7   12033   12027  -11979   11970       8
   12033   11988   11994   11997      12   12033   11988   11994   12021      12
   12033   11988  -11985   11979       9   12033   11988  -11985   11979      10
   12039   12033   12027   11979       3   12039   12033   11988   11994       3
   12039   12033   11988   11985      26   12039   12033  -11988   11985      27
   12045   12048   12057   12060      33   12045   12048  -12057   12060      34
   12045   12048  -12057   12060      35   12045   12027   12033   12039      26
   12045   12027  -12033   12039      27   12045   12027   12033   11988       3
   12045   12027   11979   11985      26   12045   12027  -11979   11985      27
   12045   12027   11979   11970       3   12060   12057   12048   12051       1
   12060   12057   12048   12054       1   12069   12117   12135   12138       2
   12069   12060   12057   12048       2   12075   12069   12060   12057       3
   12078   12123  -12117   12069       6   12078   12123  -12117   12069       7
   12078   12123  -12117   12069       8   12078   12075   12069   12060       9
   12078   12075  -12069   12060      10   12084   12078   12075   12069      11
   12084   12078  -12075   12069      10   12087   12084   12078   12075      13
   12087   12084  -12078   12075      14   12087   12084  -12078   12075      15
   12087   12084  -12078   12075      16   12093   12087   12084   12078      17
   12099   12105   12111   12084      19   12099   12093  -12087   12084      18
   12102   12099   12093   12087      20   12102   12099  -12093   12087      21
   12105   12111   12084   12087      22   12105   12111   12084   12078      22
   12105   12099  -12093   12087      20   12111   12105   12099   12102      19
   12111   12105   12099   12093      19   12111   12084  -12087   12093      17
   12111   12084   12078   12075      12   12114   12111   12105   12099      19
   12114   12111   12084   12087      22   12114   12111   12084   12078      22
   12117   12123   12078   12084       3   12117   12123  -12078   12075       3
   12117   12135   12138   12141       1   12117   12135   12138   12144       1
   12117   12135   12138   12147      30   12117   12135  -12138   12147      31
   12117   12135  -12138   12147      32   12117   12069  -12075   12078       9
   12117   12069  -12075   12078      10   12117   12069   12060   12057      23
   12117   12069  -12060   12057      24   12117   12069  -12060   12057      25
   12123   12117   12135   12138       2   12123   12117  -12069   12075       3
   12123   12117   12069   12060       6   12123   12117  -12069   12060       7
   12123   12117  -12069   12060       8   12123   12078   12084   12087      12
   12123   12078   12084   12111      12   12123   12078  -12075   12069       9
   12123   12078  -12075   12069      10   12129   12123   12117   12069       3
   12129   12123   12078   12084       3   12129   12123   12078   12075      26
   12129   12123  -12078   12075      27   12135   12138   12147   12150      33
   12135   12138  -12147   12150      34   12135   12138  -12147   12150      35
   12135   12117   12123   12129      26   12135   12117  -12123   12129      27
   12135   12117   12123   12078       3   12135   12117   12069   12075      26
   12135   12117  -12069   12075      27   12135   12117   12069   12060       3
   12150   12147   12138   12141       1   12150   12147   12138   12144       1
   12159   12207   12225   12228       2   12159   12150   12147   12138       2
   12165   12159   12150   12147       3   12168   12213  -12207   12159       6
   12168   12213  -12207   12159       7   12168   12213  -12207   12159       8
   12168   12165   12159   12150       9   12168   12165  -12159   12150      10
   12174   12168   12165   12159      11   12174   12168  -12165   12159      10
   12177   12174   12168   12165      13   12177   12174  -12168   12165      14
   12177   12174  -12168   12165      15   12177   12174  -12168   12165      16
   12183   12177   12174   12168      17   12189   12195   12201   12174      19
   12189   12183  -12177   12174      18   12192   12189   12183   12177      20
   12192   12189  -12183   12177      21   12195   12201   12174   12177      22
   12195   12201   12174   12168      22   12195   12189  -12183   12177      20
   12201   12195   12189   12192      19   12201   12195   12189   12183      19
   12201   12174  -12177   12183      17   12201   12174   12168   12165      12
   12204   12201   12195   12189      19   12204   12201   12174   12177      22
   12204   12201   12174   12168      22   12207   12213   12168   12174       3
   12207   12213  -12168   12165       3   12207   12225   12228   12231       1
   12207   12225   12228   12234       1   12207   12225   12228   12237      30
   12207   12225  -12228   12237      31   12207   12225  -12228   12237      32
   12207   12159  -12165   12168       9   12207   12159  -12165   12168      10
   12207   12159   12150   12147      23   12207   12159  -12150   12147      24
   12207   12159  -12150   12147      25   12213   12207   12225   12228       2
   12213   12207  -12159   12165       3   12213   12207   12159   12150       6
   12213   12207  -12159   12150       7   12213   12207  -12159   12150       8
   12213   12168   12174   12177      12   12213   12168   12174   12201      12
   12213   12168  -12165   12159       9   12213   12168  -12165   12159      10
   12219   12213   12207   12159       3   12219   12213   12168   12174       3
   12219   12213   12168   12165      26   12219   12213  -12168   12165      27
   12225   12228   12237   12240      33   12225   12228  -12237   12240      34
   12225   12228  -12237   12240      35   12225   12207   12213   12219      26
   12225   12207  -12213   12219      27   12225   12207   12213   12168       3
   12225   12207   12159   12165      26   12225   12207  -12159   12165      27
   12225   12207   12159   12150       3   12240   12237   12228   12231       1
   12240   12237   12228   12234       1   12249   12297   12315   12318       2
   12249   12240   12237   12228       2   12255   12249   12240   12237       3
   12258   12303  -12297   12249       6   12258   12303  -12297   12249       7
   12258   12303  -12297   12249       8   12258   12255   12249   12240       9
   12258   12255  -12249   12240      10   12264   12258   12255   12249      11
   12264   12258  -12255   12249      10   12267   12264   12258   12255      13
   12267   12264  -12258   12255      14   12267   12264  -12258   12255      15
   12267   12264  -12258   12255      16   12273   12267   12264   12258      17
   12279   12285   12291   12264      19   12279   12273  -12267   12264      18
   12282   12279   12273   12267      20   12282   12279  -12273   12267      21
   12285   12291   12264   12267      22   12285   12291   12264   12258      22
   12285   12279  -12273   12267      20   12291   12285   12279   12282      19
   12291   12285   12279   12273      19   12291   12264  -12267   12273      17
   12291   12264   12258   12255      12   12294   12291   12285   12279      19
   12294   12291   12264   12267      22   12294   12291   12264   12258      22
   12297   12303   12258   12264       3   12297   12303  -12258   12255       3
   12297   12315   12318   12321       1   12297   12315   12318   12324       1
   12297   12315   12318   12327      30   12297   12315  -12318   12327      31
   12297   12315  -12318   12327      32   12297   12249  -12255   12258       9
   12297   12249  -12255   12258      10   12297   12249   12240   12237      23
   12297   12249  -12240   12237      24   12297   12249  -12240   12237      25
   12303   12297   12315   12318       2   12303   12297  -12249   12255       3
   12303   12297   12249   12240       6   12303   12297  -12249   12240       7
   12303   12297  -12249   12240       8   12303   12258   12264   12267      12
   12303   12258   12264   12291      12   12303   12258  -12255   12249       9
   12303   12258  -12255   12249      10   12309   12303   12297   12249       3
   12309   12303   12258   12264       3   12309   12303   12258   12255      26
   12309   12303  -12258   12255      27   12315   12318   12327   12330      33
   12315   12318  -12327   12330      34   12315   12318  -12327   12330      35
   12315   12297   12303   12309      26   12315   12297  -12303   12309      27
   12315   12297   12303   12258       3   12315   12297   12249   12255      26
   12315   12297  -12249   12255      27   12315   12297   12249   12240       3
   12330   12327   12318   12321       1   12330   12327   12318   12324       1
   12339   12387   12405   12408       2   12339   12330   12327   12318       2
   12345   12339   12330   12327       3   12348   12393  -12387   12339       6
   12348   12393  -12387   12339       7   12348   12393  -12387   12339       8
   12348   12345   12339   12330       9   12348   12345  -12339   12330      10
   12354   12348   12345   12339      11   12354   12348  -12345   12339      10
   12357   12354   12348   12345      13   12357   12354  -12348   12345      14
   12357   12354  -12348   12345      15   12357   12354  -12348   12345      16
   12363   12357   12354   12348      17   12369   12375   12381   12354      19
   12369   12363  -12357   12354      18   12372   12369   12363   12357      20
   12372   12369  -12363   12357      21   12375   12381   12354   12357      22
   12375   12381   12354   12348      22   12375   12369  -12363   12357      20
   12381   12375   12369   12372      19   12381   12375   12369   12363      19
   12381   12354  -12357   12363      17   12381   12354   12348   12345      12
   12384   12381   12375   12369      19   12384   12381   12354   12357      22
   12384   12381   12354   12348      22   12387   12393   12348   12354       3
   12387   12393  -12348   12345       3   12387   12405   12408   12411       1
   12387   12405   12408   12414       1   12387   12405   12408   12417      30
   12387   12405  -12408   12417      31   12387   12405  -12408   12417      32
   12387   12339  -12345   12348       9   12387   12339  -12345   12348      10
   12387   12339   12330   12327      23   12387   12339  -12330   12327      24
   12387   12339  -12330   12327      25   12393   12387   12405   12408       2
   12393   12387  -12339   12345       3   12393   12387   12339   12330       6
   12393   12387  -12339   12330       7   12393   12387  -12339   12330       8
   12393   12348   12354   12357      12   12393   12348   12354   12381      12
   12393   12348  -12345   12339       9   12393   12348  -12345   12339      10
   12399   12393   12387   12339       3   12399   12393   12348   12354       3
   12399   12393   12348   12345      26   12399   12393  -12348   12345      27
   12405   12408   12417   12420      33   12405   12408  -12417   12420      34
   12405   12408  -12417   12420      35   12405   12387   12393   12399      26
   12405   12387  -12393   12399      27   12405   12387   12393   12348       3
   12405   12387   12339   12345      26   12405   12387  -12339   12345      27
   12405   12387   12339   12330       3   12420   12417   12408   12411       1
   12420   12417   12408   12414       1   12429   12477   12495   12498       2
   12429   12420   12417   12408       2   12435   12429   12420   12417       3
   12438   12483  -12477   12429       6   12438   12483  -12477   12429       7
   12438   12483  -12477   12429       8   12438   12435   12429   12420       9
   12438   12435  -12429   12420      10   12444   12438   12435   12429      11
   12444   12438  -12435   12429      10   12447   12444   12438   12435      13
   12447   12444  -12438   12435      14   12447   12444  -12438   12435      15
   12447   12444  -12438   12435      16   12453   12447   12444   12438      17
   12459   12465   12471   12444      19   12459   12453  -12447   12444      18
   12462   12459   12453   12447      20   12462   12459  -12453   12447      21
   12465   12471   12444   12447      22   12465   12471   12444   12438      22
   12465   12459  -12453   12447      20   12471   12465   12459   12462      19
   12471   12465   12459   12453      19   12471   12444  -12447   12453      17
   12471   12444   12438   12435      12   12474   12471   12465   12459      19
   12474   12471   12444   12447      22   12474   12471   12444   12438      22
   12477   12483   12438   12444       3   12477   12483  -12438   12435       3
   12477   12495   12498   12501       1   12477   12495   12498   12504       1
   12477   12495   12498   12507      30   12477   12495  -12498   12507      31
   12477   12495  -12498   12507      32   12477   12429  -12435   12438       9
   12477   12429  -12435   12438      10   12477   12429   12420   12417      23
   12477   12429  -12420   12417      24   12477   12429  -12420   12417      25
   12483   12477   12495   12498       2   12483   12477  -12429   12435       3
   12483   12477   12429   12420       6   12483   12477  -12429   12420       7
   12483   12477  -12429   12420       8   12483   12438   12444   12447      12
   12483   12438   12444   12471      12   12483   12438  -12435   12429       9
   12483   12438  -12435   12429      10   12489   12483   12477   12429       3
   12489   12483   12438   12444       3   12489   12483   12438   12435      26
   12489   12483  -12438   12435      27   12495   12498   12507   12510      33
   12495   12498  -12507   12510      34   12495   12498  -12507   12510      35
   12495   12477   12483   12489      26   12495   12477  -12483   12489      27
   12495   12477   12483   12438       3   12495   12477   12429   12435      26
   12495   12477  -12429   12435      27   12495   12477   12429   12420       3
   12510   12507   12498   12501       1   12510   12507   12498   12504       1
   12519   12567   12585   12588       2   12519   12510   12507   12498       2
   12525   12519   12510   12507       3   12528   12573  -12567   12519       6
   12528   12573  -12567   12519       7   12528   12573  -12567   12519       8
   12528   12525   12519   12510       9   12528   12525  -12519   12510      10
   12534   12528   12525   12519      11   12534   12528  -12525   12519      10
   12537   12534   12528   12525      13   12537   12534  -12528   12525      14
   12537   12534  -12528   12525      15   12537   12534  -12528   12525      16
   12543   12537   12534   12528      17   12549   12555   12561   12534      19
   12549   12543  -12537   12534      18   12552   12549   12543   12537      20
   12552   12549  -12543   12537      21   12555   12561   12534   12537      22
   12555   12561   12534   12528      22   12555   12549  -12543   12537      20
   12561   12555   12549   12552      19   12561   12555   12549   12543      19
   12561   12534  -12537   12543      17   12561   12534   12528   12525      12
   12564   12561   12555   12549      19   12564   12561   12534   12537      22
   12564   12561   12534   12528      22   12567   12573   12528   12534       3
   12567   12573  -12528   12525       3   12567   12585   12588   12591       1
   12567   12585   12588   12594       1   12567   12585   12588   12597      30
   12567   12585  -12588   12597      31   12567   12585  -12588   12597      32
   12567   12519  -12525   12528       9   12567   12519  -12525   12528      10
   12567   12519   12510   12507      23   12567   12519  -12510   12507      24
   12567   12519  -12510   12507      25   12573   12567   12585   12588       2
   12573   12567  -12519   12525       3   12573   12567   12519   12510       6
   12573   12567  -12519   12510       7   12573   12567  -12519   12510       8
   12573   12528   12534   12537      12   12573   12528   12534   12561      12
   12573   12528  -12525   12519       9   12573   12528  -12525   12519      10
   12579   12573   12567   12519       3   12579   12573   12528   12534       3
   12579   12573   12528   12525      26   12579   12573  -12528   12525      27
   12585   12588   12597   12600      33   12585   12588  -12597   12600      34
   12585   12588  -12597   12600      35   12585   12567   12573   12579      26
   12585   12567  -12573   12579      27   12585   12567   12573   12528       3
   12585   12567   12519   12525      26   12585   12567  -12519   12525      27
   12585   12567   12519   12510       3   12600   12597   12588   12591       1
   12600   12597   12588   12594       1   12609   12657   12675   12678       2
   12609   12600   12597   12588       2   12615   12609   12600   12597       3
   12618   12663  -12657   12609       6   12618   12663  -12657   12609       7
   12618   12663  -12657   12609       8   12618   12615   12609   12600       9
   12618   12615  -12609   12600      10   12624   12618   12615   12609      11
   12624   12618  -12615   12609      10   12627   12624   12618   12615      13
   12627   12624  -12618   12615      14   12627   12624  -12618   12615      15
   12627   12624  -12618   12615      16   12633   12627   12624   12618      17
   12639   12645   12651   12624      19   12639   12633  -12627   12624      18
   12642   12639   12633   12627      20   12642   12639  -12633   12627      21
   12645   12651   12624   12627      22   12645   12651   12624   12618      22
   12645   12639  -12633   12627      20   12651   12645   12639   12642      19
   12651   12645   12639   12633      19   12651   12624  -12627   12633      17
   12651   12624   12618   12615      12   12654   12651   12645   12639      19
   12654   12651   12624   12627      22   12654   12651   12624   12618      22
   12657   12663   12618   12624       3   12657   12663  -12618   12615       3
   12657   12675   12678   12681       1   12657   12675   12678   12684       1
   12657   12675   12678   12687      30   12657   12675  -12678   12687      31
   12657   12675  -12678   12687      32   12657   12609  -12615   12618       9
   12657   12609  -12615   12618      10   12657   12609   12600   12597      23
   12657   12609  -12600   12597      24   12657   12609  -12600   12597      25
   12663   12657   12675   12678       2   12663   12657  -12609   12615       3
   12663   12657   12609   12600       6   12663   12657  -12609   12600       7
   12663   12657  -12609   12600       8   12663   12618   12624   12627      12
   12663   12618   12624   12651      12   12663   12618  -12615   12609       9
   12663   12618  -12615   12609      10   12669   12663   12657   12609       3
   12669   12663   12618   12624       3   12669   12663   12618   12615      26
   12669   12663  -12618   12615      27   12675   12678   12687   12690      33
   12675   12678  -12687   12690      34   12675   12678  -12687   12690      35
   12675   12657   12663   12669      26   12675   12657  -12663   12669      27
   12675   12657   12663   12618       3   12675   12657   12609   12615      26
   12675   12657  -12609   12615      27   12675   12657   12609   12600       3
   12690   12687   12678   12681       1   12690   12687   12678   12684       1
   12699   12747   12765   12768       2   12699   12690   12687   12678       2
   12705   12699   12690   12687       3   12708   12753  -12747   12699       6
   12708   12753  -12747   12699       7   12708   12753  -12747   12699       8
   12708   12705   12699   12690       9   12708   12705  -12699   12690      10
   12714   12708   12705   12699      11   12714   12708  -12705   12699      10
   12717   12714   12708   12705      13   12717   12714  -12708   12705      14
   12717   12714  -12708   12705      15   12717   12714  -12708   12705      16
   12723   12717   12714   12708      17   12729   12735   12741   12714      19
   12729   12723  -12717   12714      18   12732   12729   12723   12717      20
   12732   12729  -12723   12717      21   12735   12741   12714   12717      22
   12735   12741   12714   12708      22   12735   12729  -12723   12717      20
   12741   12735   12729   12732      19   12741   12735   12729   12723      19
   12741   12714  -12717   12723      17   12741   12714   12708   12705      12
   12744   12741   12735   12729      19   12744   12741   12714   12717      22
   12744   12741   12714   12708      22   12747   12753   12708   12714       3
   12747   12753  -12708   12705       3   12747   12765   12768   12771       1
   12747   12765   12768   12774       1   12747   12765   12768   12777      30
   12747   12765  -12768   12777      31   12747   12765  -12768   12777      32
   12747   12699  -12705   12708       9   12747   12699  -12705   12708      10
   12747   12699   12690   12687      23   12747   12699  -12690   12687      24
   12747   12699  -12690   12687      25   12753   12747   12765   12768       2
   12753   12747  -12699   12705       3   12753   12747   12699   12690       6
   12753   12747  -12699   12690       7   12753   12747  -12699   12690       8
   12753   12708   12714   12717      12   12753   12708   12714   12741      12
   12753   12708  -12705   12699       9   12753   12708  -12705   12699      10
   12759   12753   12747   12699       3   12759   12753   12708   12714       3
   12759   12753   12708   12705      26   12759   12753  -12708   12705      27
   12765   12768   12777   12780      33   12765   12768  -12777   12780      34
   12765   12768  -12777   12780      35   12765   12747   12753   12759      26
   12765   12747  -12753   12759      27   12765   12747   12753   12708       3
   12765   12747   12699   12705      26   12765   12747  -12699   12705      27
   12765   12747   12699   12690       3   12780   12777   12768   12771       1
   12780   12777   12768   12774       1   12789   12837   12855   12858       2
   12789   12780   12777   12768       2   12795   12789   12780   12777       3
   12798   12843  -12837   12789       6   12798   12843  -12837   12789       7
   12798   12843  -12837   12789       8   12798   12795   12789   12780       9
   12798   12795  -12789   12780      10   12804   12798   12795   12789      11
   12804   12798  -12795   12789      10   12807   12804   12798   12795      13
   12807   12804  -12798   12795      14   12807   12804  -12798   12795      15
   12807   12804  -12798   12795      16   12813   12807   12804   12798      17
   12819   12825   12831   12804      19   12819   12813  -12807   12804      18
   12822   12819   12813   12807      20   12822   12819  -12813   12807      21
   12825   12831   12804   12807      22   12825   12831   12804   12798      22
   12825   12819  -12813   12807      20   12831   12825   12819   12822      19
   12831   12825   12819   12813      19   12831   12804  -12807   12813      17
   12831   12804   12798   12795      12   12834   12831   12825   12819      19
   12834   12831   12804   12807      22   12834   12831   12804   12798      22
   12837   12843   12798   12804       3   12837   12843  -12798   12795       3
   12837   12855   12858   12861       1   12837   12855   12858   12864       1
   12837   12855   12858   12867      30   12837   12855  -12858   12867      31
   12837   12855  -12858   12867      32   12837   12789  -12795   12798       9
   12837   12789  -12795   12798      10   12837   12789   12780   12777      23
   12837   12789  -12780   12777      24   12837   12789  -12780   12777      25
   12843   12837   12855   12858       2   12843   12837  -12789   12795       3
   12843   12837   12789   12780       6   12843   12837  -12789   12780       7
   12843   12837  -12789   12780       8   12843   12798   12804   12807      12
   12843   12798   12804   12831      12   12843   12798  -12795   12789       9
   12843   12798  -12795   12789      10   12849   12843   12837   12789       3
   12849   12843   12798   12804       3   12849   12843   12798   12795      26
   12849   12843  -12798   12795      27   12855   12858   12867   12870      33
   12855   12858  -12867   12870      34   12855   12858  -12867   12870      35
   12855   12837   12843   12849      26   12855   12837  -12843   12849      27
   12855   12837   12843   12798       3   12855   12837   12789   12795      26
   12855   12837  -12789   12795      27   12855   12837   12789   12780       3
   12870   12867   12858   12861       1   12870   12867   12858   12864       1
   12879   12927   12945   12948       2   12879   12870   12867   12858       2
   12885   12879   12870   12867       3   12888   12933  -12927   12879       6
   12888   12933  -12927   12879       7   12888   12933  -12927   12879       8
   12888   12885   12879   12870       9   12888   12885  -12879   12870      10
   12894   12888   12885   12879      11   12894   12888  -12885   12879      10
   12897   12894   12888   12885      13   12897   12894  -12888   12885      14
   12897   12894  -12888   12885      15   12897   12894  -12888   12885      16
   12903   12897   12894   12888      17   12909   12915   12921   12894      19
   12909   12903  -12897   12894      18   12912   12909   12903   12897      20
   12912   12909  -12903   12897      21   12915   12921   12894   12897      22
   12915   12921   12894   12888      22   12915   12909  -12903   12897      20
   12921   12915   12909   12912      19   12921   12915   12909   12903      19
   12921   12894  -12897   12903      17   12921   12894   12888   12885      12
   12924   12921   12915   12909      19   12924   12921   12894   12897      22
   12924   12921   12894   12888      22   12927   12933   12888   12894       3
   12927   12933  -12888   12885       3   12927   12945   12948   12951       1
   12927   12945   12948   12954       1   12927   12945   12948   12957      30
   12927   12945  -12948   12957      31   12927   12945  -12948   12957      32
   12927   12879  -12885   12888       9   12927   12879  -12885   12888      10
   12927   12879   12870   12867      23   12927   12879  -12870   12867      24
   12927   12879  -12870   12867      25   12933   12927   12945   12948       2
   12933   12927  -12879   12885       3   12933   12927   12879   12870       6
   12933   12927  -12879   12870       7   12933   12927  -12879   12870       8
   12933   12888   12894   12897      12   12933   12888   12894   12921      12
   12933   12888  -12885   12879       9   12933   12888  -12885   12879      10
   12939   12933   12927   12879       3   12939   12933   12888   12894       3
   12939   12933   12888   12885      26   12939   12933  -12888   12885      27
   12945   12948   12957   12960      33   12945   12948  -12957   12960      34
   12945   12948  -12957   12960      35   12945   12927   12933   12939      26
   12945   12927  -12933   12939      27   12945   12927   12933   12888       3
   12945   12927   12879   12885      26   12945   12927  -12879   12885      27
   12945   12927   12879   12870       3   12960   12957   12948   12951       1
   12960   12957   12948   12954       1   12969   13017   13035   13038       2
   12969   12960   12957   12948       2   12975   12969   12960   12957       3
   12978   13023  -13017   12969       6   12978   13023  -13017   12969       7
   12978   13023  -13017   12969       8   12978   12975   12969   12960       9
   12978   12975  -12969   12960      10   12984   12978   12975   12969      11
   12984   12978  -12975   12969      10   12987   12984   12978   12975      13
   12987   12984  -12978   12975      14   12987   12984  -12978   12975      15
   12987   12984  -12978   12975      16   12993   12987   12984   12978      17
   12999   13005   13011   12984      19   12999   12993  -12987   12984      18
   13002   12999   12993   12987      20   13002   12999  -12993   12987      21
   13005   13011   12984   12987      22   13005   13011   12984   12978      22
   13005   12999  -12993   12987      20   13011   13005   12999   13002      19
   13011   13005   12999   12993      19   13011   12984  -12987   12993      17
   13011   12984   12978   12975      12   13014   13011   13005   12999      19
   13014   13011   12984   12987      22   13014   13011   12984   12978      22
   13017   13023   12978   12984       3   13017   13023  -12978   12975       3
   13017   13035   13038   13041       1   13017   13035   13038   13044       1
   13017   13035   13038   13047      30   13017   13035  -13038   13047      31
   13017   13035  -13038   13047      32   13017   12969  -12975   12978       9
   13017   12969  -12975   12978      10   13017   12969   12960   12957      23
   13017   12969  -12960   12957      24   13017   12969  -12960   12957      25
   13023   13017   13035   13038       2   13023   13017  -12969   12975       3
   13023   13017   12969   12960       6   13023   13017  -12969   12960       7
   13023   13017  -12969   12960       8   13023   12978   12984   12987      12
   13023   12978   12984   13011      12   13023   12978  -12975   12969       9
   13023   12978  -12975   12969      10   13029   13023   13017   12969       3
   13029   13023   12978   12984       3   13029   13023   12978   12975      26
   13029   13023  -12978   12975      27   13035   13038   13047   13050      33
   13035   13038  -13047   13050      34   13035   13038  -13047   13050      35
   13035   13017   13023   13029      26   13035   13017  -13023   13029      27
   13035   13017   13023   12978       3   13035   13017   12969   12975      26
   13035   13017  -12969   12975      27   13035   13017   12969   12960       3
   13050   13047   13038   13041       1   13050   13047   13038   13044       1
   13059   13107   13125   13128       2   13059   13050   13047   13038       2
   13065   13059   13050   13047       3   13068   13113  -13107   13059       6
   13068   13113  -13107   13059       7   13068   13113  -13107   13059       8
   13068   13065   13059   13050       9   13068   13065  -13059   13050      10
   13074   13068   13065   13059      11   13074   13068  -13065   13059      10
   13077   13074   13068   13065      13   13077   13074  -13068   13065      14
   13077   13074  -13068   13065      15   13077   13074  -13068   13065      16
   13083   13077   13074   13068      17   13089   13095   13101   13074      19
   13089   13083  -13077   13074      18   13092   13089   13083   13077      20
   13092   13089  -13083   13077      21   13095   13101   13074   13077      22
   13095   13101   13074   13068      22   13095   13089  -13083   13077      20
   13101   13095   13089   13092      19   13101   13095   13089   13083      19
   13101   13074  -13077   13083      17   13101   13074   13068   13065      12
   13104   13101   13095   13089      19   13104   13101   13074   13077      22
   13104   13101   13074   13068      22   13107   13113   13068   13074       3
   13107   13113  -13068   13065       3   13107   13125   13128   13131       1
   13107   13125   13128   13134       1   13107   13125   13128   13137      30
   13107   13125  -13128   13137      31   13107   13125  -13128   13137      32
   13107   13059  -13065   13068       9   13107   13059  -13065   13068      10
   13107   13059   13050   13047      23   13107   13059  -13050   13047      24
   13107   13059  -13050   13047      25   13113   13107   13125   13128       2
   13113   13107  -13059   13065       3   13113   13107   13059   13050       6
   13113   13107  -13059   13050       7   13113   13107  -13059   13050       8
   13113   13068   13074   13077      12   13113   13068   13074   13101      12
   13113   13068  -13065   13059       9   13113   13068  -13065   13059      10
   13119   13113   13107   13059       3   13119   13113   13068   13074       3
   13119   13113   13068   13065      26   13119   13113  -13068   13065      27
   13125   13128   13137   13140      33   13125   13128  -13137   13140      34
   13125   13128  -13137   13140      35   13125   13107   13113   13119      26
   13125   13107  -13113   13119      27   13125   13107   13113   13068       3
   13125   13107   13059   13065      26   13125   13107  -13059   13065      27
   13125   13107   13059   13050       3   13140   13137   13128   13131       1
   13140   13137   13128   13134       1   13149   13197   13215   13218       2
   13149   13140   13137   13128       2   13155   13149   13140   13137       3
   13158   13203  -13197   13149       6   13158   13203  -13197   13149       7
   13158   13203  -13197   13149       8   13158   13155   13149   13140       9
   13158   13155  -13149   13140      10   13164   13158   13155   13149      11
   13164   13158  -13155   13149      10   13167   13164   13158   13155      13
   13167   13164  -13158   13155      14   13167   13164  -13158   13155      15
   13167   13164  -13158   13155      16   13173   13167   13164   13158      17
   13179   13185   13191   13164      19   13179   13173  -13167   13164      18
   13182   13179   13173   13167      20   13182   13179  -13173   13167      21
   13185   13191   13164   13167      22   13185   13191   13164   13158      22
   13185   13179  -13173   13167      20   13191   13185   13179   13182      19
   13191   13185   13179   13173      19   13191   13164  -13167   13173      17
   13191   13164   13158   13155      12   13194   13191   13185   13179      19
   13194   13191   13164   13167      22   13194   13191   13164   13158      22
   13197   13203   13158   13164       3   13197   13203  -13158   13155       3
   13197   13215   13218   13221       1   13197   13215   13218   13224       1
   13197   13215   13218   13227      30   13197   13215  -13218   13227      31
   13197   13215  -13218   13227      32   13197   13149  -13155   13158       9
   13197   13149  -13155   13158      10   13197   13149   13140   13137      23
   13197   13149  -13140   13137      24   13197   13149  -13140   13137      25
   13203   13197   13215   13218       2   13203   13197  -13149   13155       3
   13203   13197   13149   13140       6   13203   13197  -13149   13140       7
   13203   13197  -13149   13140       8   13203   13158   13164   13167      12
   13203   13158   13164   13191      12   13203   13158  -13155   13149       9
   13203   13158  -13155   13149      10   13209   13203   13197   13149       3
   13209   13203   13158   13164       3   13209   13203   13158   13155      26
   13209   13203  -13158   13155      27   13215   13218   13227   13230      33
   13215   13218  -13227   13230      34   13215   13218  -13227   13230      35
   13215   13197   13203   13209      26   13215   13197  -13203   13209      27
   13215   13197   13203   13158       3   13215   13197   13149   13155      26
   13215   13197  -13149   13155      27   13215   13197   13149   13140       3
   13230   13227   13218   13221       1   13230   13227   13218   13224       1
   13239   13287   13305   13308       2   13239   13230   13227   13218       2
   13245   13239   13230   13227       3   13248   13293  -13287   13239       6
   13248   13293  -13287   13239       7   13248   13293  -13287   13239       8
   13248   13245   13239   13230       9   13248   13245  -13239   13230      10
   13254   13248   13245   13239      11   13254   13248  -13245   13239      10
   13257   13254   13248   13245      13   13257   13254  -13248   13245      14
   13257   13254  -13248   13245      15   13257   13254  -13248   13245      16
   13263   13257   13254   13248      17   13269   13275   13281   13254      19
   13269   13263  -13257   13254      18   13272   13269   13263   13257      20
   13272   13269  -13263   13257      21   13275   13281   13254   13257      22
   13275   13281   13254   13248      22   13275   13269  -13263   13257      20
   13281   13275   13269   13272      19   13281   13275   13269   13263      19
   13281   13254  -13257   13263      17   13281   13254   13248   13245      12
   13284   13281   13275   13269      19   13284   13281   13254   13257      22
   13284   13281   13254   13248      22   13287   13293   13248   13254       3
   13287   13293  -13248   13245       3   13287   13305   13308   13311       1
   13287   13305   13308   13314       1   13287   13305   13308   13317      30
   13287   13305  -13308   13317      31   13287   13305  -13308   13317      32
   13287   13239  -13245   13248       9   13287   13239  -13245   13248      10
   13287   13239   13230   13227      23   13287   13239  -13230   13227      24
   13287   13239  -13230   13227      25   13293   13287   13305   13308       2
   13293   13287  -13239   13245       3   13293   13287   13239   13230       6
   13293   13287  -13239   13230       7   13293   13287  -13239   13230       8
   13293   13248   13254   13257      12   13293   13248   13254   13281      12
   13293   13248  -13245   13239       9   13293   13248  -13245   13239      10
   13299   13293   13287   13239       3   13299   13293   13248   13254       3
   13299   13293   13248   13245      26   13299   13293  -13248   13245      27
   13305   13308   13317   13320      33   13305   13308  -13317   13320      34
   13305   13308  -13317   13320      35   13305   13287   13293   13299      26
   13305   13287  -13293   13299      27   13305   13287   13293   13248       3
   13305   13287   13239   13245      26   13305   13287  -13239   13245      27
   13305   13287   13239   13230       3   13320   13317   13308   13311       1
   13320   13317   13308   13314       1   13329   13377   13395   13398       2
   13329   13320   13317   13308       2   13335   13329   13320   13317       3
   13338   13383  -13377   13329       6   13338   13383  -13377   13329       7
   13338   13383  -13377   13329       8   13338   13335   13329   13320       9
   13338   13335  -13329   13320      10   13344   13338   13335   13329      11
   13344   13338  -13335   13329      10   13347   13344   13338   13335      13
   13347   13344  -13338   13335      14   13347   13344  -13338   13335      15
   13347   13344  -13338   13335      16   13353   13347   13344   13338      17
   13359   13365   13371   13344      19   13359   13353  -13347   13344      18
   13362   13359   13353   13347      20   13362   13359  -13353   13347      21
   13365   13371   13344   13347      22   13365   13371   13344   13338      22
   13365   13359  -13353   13347      20   13371   13365   13359   13362      19
   13371   13365   13359   13353      19   13371   13344  -13347   13353      17
   13371   13344   13338   13335      12   13374   13371   13365   13359      19
   13374   13371   13344   13347      22   13374   13371   13344   13338      22
   13377   13383   13338   13344       3   13377   13383  -13338   13335       3
   13377   13395   13398   13401       1   13377   13395   13398   13404       1
   13377   13395   13398   13407      30   13377   13395  -13398   13407      31
   13377   13395  -13398   13407      32   13377   13329  -13335   13338       9
   13377   13329  -13335   13338      10   13377   13329   13320   13317      23
   13377   13329  -13320   13317      24   13377   13329  -13320   13317      25
   13383   13377   13395   13398       2   13383   13377  -13329   13335       3
   13383   13377   13329   13320       6   13383   13377  -13329   13320       7
   13383   13377  -13329   13320       8   13383   13338   13344   13347      12
   13383   13338   13344   13371      12   13383   13338  -13335   13329       9
   13383   13338  -13335   13329      10   13389   13383   13377   13329       3
   13389   13383   13338   13344       3   13389   13383   13338   13335      26
   13389   13383  -13338   13335      27   13395   13398   13407   13410      33
   13395   13398  -13407   13410      34   13395   13398  -13407   13410      35
   13395   13377   13383   13389      26   13395   13377  -13383   13389      27
   13395   13377   13383   13338       3   13395   13377   13329   13335      26
   13395   13377  -13329   13335      27   13395   13377   13329   13320       3
   13410   13407   13398   13401       1   13410   13407   13398   13404       1
   13419   13410   13407   13398       2   13425   13419   13410   13407       3
   13428   13473  -13467   13419       6   13428   13473  -13467   13419       7
   13428   13473  -13467   13419       8   13428   13425   13419   13410       9
   13428   13425  -13419   13410      10   13434   13428   13425   13419      11
   13434   13428  -13425   13419      10   13437   13434   13428   13425      13
   13437   13434  -13428   13425      14   13437   13434  -13428   13425      15
   13437   13434  -13428   13425      16   13443   13437   13434   13428      17
   13449   13455   13461   13434      19   13449   13443  -13437   13434      18
   13452   13449   13443   13437      20   13452   13449  -13443   13437      21
   13455   13461   13434   13437      22   13455   13461   13434   13428      22
   13455   13449  -13443   13437      20   13461   13455   13449   13452      19
   13461   13455   13449   13443      19   13461   13434  -13437   13443      17
   13461   13434   13428   13425      12   13464   13461   13455   13449      19
   13464   13461   13434   13437      22   13464   13461   13434   13428      22
   13467   13473   13428   13434       3   13467   13473  -13428   13425       3
   13467   13419  -13425   13428       9   13467   13419  -13425   13428      10
   13467   13419   13410   13407      23   13467   13419  -13410   13407      24
   13467   13419  -13410   13407      25   13473   13467  -13419   13425       3
   13473   13467   13419   13410       6   13473   13467  -13419   13410       7
   13473   13467  -13419   13410       8   13473   13428   13434   13437      12
   13473   13428   13434   13461      12   13473   13428  -13425   13419       9
   13473   13428  -13425   13419      10   13479   13473   13467   13419       3
   13479   13473   13428   13434       3   13479   13473   13428   13425      26
   13479   13473  -13428   13425      27   13485   13467   13473   13479      26
   13485   13467  -13473   13479      27   13485   13467   13473   13428       3
   13485   13467   13419   13425      26   13485   13467  -13419   13425      27
   13485   13467   13419   13410       3    4467    4443   -4440   -4434      36
    4449    4461   -4455   -4458      38    4440    4461   -4467   -4470      38
    4377    4353   -4350   -4344      36    4359    4371   -4365   -4368      38
    4350    4371   -4377   -4380      38    4287    4263   -4260   -4254      36
    4269    4281   -4275   -4278      38    4260    4281   -4287   -4290      38
    4197    4173   -4170   -4164      36    4179    4191   -4185   -4188      38
    4170    4191   -4197   -4200      38    4107    4083   -4080   -4074      36
    4089    4101   -4095   -4098      38    4080    4101   -4107   -4110      38
    4017    3993   -3990   -3984      36    3999    4011   -4005   -4008      38
    3990    4011   -4017   -4020      38    3927    3903   -3900   -3894      36
    3909    3921   -3915   -3918      38    3900    3921   -3927   -3930      38
    3837    3813   -3810   -3804      36    3819    3831   -3825   -3828      38
    3810    3831   -3837   -3840      38    3747    3723   -3720   -3714      36
    3729    3741   -3735   -3738      38    3720    3741   -3747   -3750      38
    3657    3633   -3630   -3624      36    3639    3651   -3645   -3648      38
    3630    3651   -3657   -3660      38    3567    3543   -3540   -3534      36
    3549    3561   -3555   -3558      38    3540    3561   -3567   -3570      38
    3477    3453   -3450   -3444      36    3459    3471   -3465   -3468      38
    3450    3471   -3477   -3480      38    3387    3363   -3360   -3354      36
    3369    3381   -3375   -3378      38    3360    3381   -3387   -3390      38
    3297    3273   -3270   -3264      36    3279    3291   -3285   -3288      38
    3270    3291   -3297   -3300      38    3207    3183   -3180   -3174      36
    3189    3201   -3195   -3198      38    3180    3201   -3207   -3210      38
    3117    3093   -3090   -3084      36    3099    3111   -3105   -3108      38
    3090    3111   -3117   -3120      38    3027    3003   -3000   -2994      36
    3009    3021   -3015   -3018      38    3000    3021   -3027   -3030      38
    2937    2913   -2910   -2904      36    2919    2931   -2925   -2928      38
    2910    2931   -2937   -2940      38    2847    2823   -2820   -2814      36
    2829    2841   -2835   -2838      38    2820    2841   -2847   -2850      38
    2757    2733   -2730   -2724      36    2739    2751   -2745   -2748      38
    2730    2751   -2757   -2760      38    2667    2643   -2640   -2634      36
    2649    2661   -2655   -2658      38    2640    2661   -2667   -2670      38
    2577    2553   -2550   -2544      36    2559    2571   -2565   -2568      38
    2550    2571   -2577   -2580      38    2487    2463   -2460   -2454      36
    2469    2481   -2475   -2478      38    2460    2481   -2487   -2490      38
    2397    2373   -2370   -2364      36    2379    2391   -2385   -2388      38
    2370    2391   -2397   -2400      38    2307    2283   -2280   -2274      36
    2289    2301   -2295   -2298      38    2280    2301   -2307   -2310      38
    2217    2193   -2190   -2184      36    2199    2211   -2205   -2208      38
    2190    2211   -2217   -2220      38    2127    2103   -2100   -2094      36
    2109    2121   -2115   -2118      38    2100    2121   -2127   -2130      38
    2037    2013   -2010   -2004      36    2019    2031   -2025   -2028      38
    2010    2031   -2037   -2040      38    1947    1923   -1920   -1914      36
    1929    1941   -1935   -1938      38    1920    1941   -1947   -1950      38
    1857    1833   -1830   -1824      36    1839    1851   -1845   -1848      38
    1830    1851   -1857   -1860      38    1767    1743   -1740   -1734      36
    1749    1761   -1755   -1758      38    1740    1761   -1767   -1770      38
    1677    1653   -1650   -1644      36    1659    1671   -1665   -1668      38
    1650    1671   -1677   -1680      38    1587    1563   -1560   -1554      36
    1569    1581   -1575   -1578      38    1560    1581   -1587   -1590      38
    1497    1473   -1470   -1464      36    1479    1491   -1485   -1488      38
    1470    1491   -1497   -1500      38    1407    1383   -1380   -1374      36
    1389    1401   -1395   -1398      38    1380    1401   -1407   -1410      38
    1317    1293   -1290   -1284      36    1299    1311   -1305   -1308      38
    1290    1311   -1317   -1320      38    1227    1203   -1200   -1194      36
    1209    1221   -1215   -1218      38    1200    1221   -1227   -1230      38
    1137    1113   -1110   -1104      36    1119    1131   -1125   -1128      38
    1110    1131   -1137   -1140      38    1047    1023   -1020   -1014      36
    1029    1041   -1035   -1038      38    1020    1041   -1047   -1050      38
     957     933    -930    -924      36     939     951    -945    -948      38
     930     951    -957    -960      38     867     843    -840    -834      36
     849     861    -855    -858      38     840     861    -867    -870      38
     777     753    -750    -744      36     759     771    -765    -768      38
     750     771    -777    -780      38     687     663    -660    -654      36
     669     681    -675    -678      38     660     681    -687    -690      38
     597     573    -570    -564      36     579     591    -585    -588      38
     570     591    -597    -600      38     507     483    -480    -474      36
     489     501    -495    -498      38     480     501    -507    -510      38
     417     393    -390    -384      36     399     411    -405    -408      38
     390     411    -417    -420      38     327     303    -300    -294      36
     309     321    -315    -318      38     300     321    -327    -330      38
     237     213    -210    -204      36     219     231    -225    -228      38
     210     231    -237    -240      38     147     123    -120    -114      36
     129     141    -135    -138      38     120     141    -147    -150      38
      57      33     -30     -24      36      39      51     -45     -48      38
      30      51     -57     -60      38    4554    4530   -4527   -4521      36
    4536    4548   -4542   -4545      38    4527    4548   -4554   -4557      38
    4644    4620   -4617   -4611      36    4626    4638   -4632   -4635      38
    4617    4638   -4644   -4647      38    4734    4710   -4707   -4701      36
    4716    4728   -4722   -4725      38    4707    4728   -4734   -4737      38
    4824    4800   -4797   -4791      36    4806    4818   -4812   -4815      38
    4797    4818   -4824   -4827      38    4914    4890   -4887   -4881      36
    4896    4908   -4902   -4905      38    4887    4908   -4914   -4917      38
    5004    4980   -4977   -4971      36    4986    4998   -4992   -4995      38
    4977    4998   -5004   -5007      38    5094    5070   -5067   -5061      36
    5076    5088   -5082   -5085      38    5067    5088   -5094   -5097      38
    5184    5160   -5157   -5151      36    5166    5178   -5172   -5175      38
    5157    5178   -5184   -5187      38    5274    5250   -5247   -5241      36
    5256    5268   -5262   -5265      38    5247    5268   -5274   -5277      38
    5364    5340   -5337   -5331      36    5346    5358   -5352   -5355      38
    5337    5358   -5364   -5367      38    5454    5430   -5427   -5421      36
    5436    5448   -5442   -5445      38    5427    5448   -5454   -5457      38
    5544    5520   -5517   -5511      36    5526    5538   -5532   -5535      38
    5517    5538   -5544   -5547      38    5634    5610   -5607   -5601      36
    5616    5628   -5622   -5625      38    5607    5628   -5634   -5637      38
    5724    5700   -5697   -5691      36    5706    5718   -5712   -5715      38
    5697    5718   -5724   -5727      38    5814    5790   -5787   -5781      36
    5796    5808   -5802   -5805      38    5787    5808   -5814   -5817      38
    5904    5880   -5877   -5871      36    5886    5898   -5892   -5895      38
    5877    5898   -5904   -5907      38    5994    5970   -5967   -5961      36
    5976    5988   -5982   -5985      38    5967    5988   -5994   -5997      38
    6084    6060   -6057   -6051      36    6066    6078   -6072   -6075      38
    6057    6078   -6084   -6087      38    6174    6150   -6147   -6141      36
    6156    6168   -6162   -6165      38    6147    6168   -6174   -6177      38
    6264    6240   -6237   -6231      36    6246    6258   -6252   -6255      38
    6237    6258   -6264   -6267      38    6354    6330   -6327   -6321      36
    6336    6348   -6342   -6345      38    6327    6348   -6354   -6357      38
    6444    6420   -6417   -6411      36    6426    6438   -6432   -6435      38
    6417    6438   -6444   -6447      38    6534    6510   -6507   -6501      36
    6516    6528   -6522   -6525      38    6507    6528   -6534   -6537      38
    6624    6600   -6597   -6591      36    6606    6618   -6612   -6615      38
    6597    6618   -6624   -6627      38    6714    6690   -6687   -6681      36
    6696    6708   -6702   -6705      38    6687    6708   -6714   -6717      38
    6804    6780   -6777   -6771      36    6786    6798   -6792   -6795      38
    6777    6798   -6804   -6807      38    6894    6870   -6867   -6861      36
    6876    6888   -6882   -6885      38    6867    6888   -6894   -6897      38
    6984    6960   -6957   -6951      36    6966    6978   -6972   -6975      38
    6957    6978   -6984   -6987      38    7074    7050   -7047   -7041      36
    7056    7068   -7062   -7065      38    7047    7068   -7074   -7077      38
    7164    7140   -7137   -7131      36    7146    7158   -7152   -7155      38
    7137    7158   -7164   -7167      38    7254    7230   -7227   -7221      36
    7236    7248   -7242   -7245      38    7227    7248   -7254   -7257      38
    7344    7320   -7317   -7311      36    7326    7338   -7332   -7335      38
    7317    7338   -7344   -7347      38    7434    7410   -7407   -7401      36
    7416    7428   -7422   -7425      38    7407    7428   -7434   -7437      38
    7524    7500   -7497   -7491      36    7506    7518   -7512   -7515      38
    7497    7518   -7524   -7527      38    7614    7590   -7587   -7581      36
    7596    7608   -7602   -7605      38    7587    7608   -7614   -7617      38
    7704    7680   -7677   -7671      36    7686    7698   -7692   -7695      38
    7677    7698   -7704   -7707      38    7794    7770   -7767   -7761      36
    7776    7788   -7782   -7785      38    7767    7788   -7794   -7797      38
    7884    7860   -7857   -7851      36    7866    7878   -7872   -7875      38
    7857    7878   -7884   -7887      38    7974    7950   -7947   -7941      36
    7956    7968   -7962   -7965      38    7947    7968   -7974   -7977      38
    8064    8040   -8037   -8031      36    8046    8058   -8052   -8055      38
    8037    8058   -8064   -8067      38    8154    8130   -8127   -8121      36
    8136    8148   -8142   -8145      38    8127    8148   -8154   -8157      38
    8244    8220   -8217   -8211      36    8226    8238   -8232   -8235      38
    8217    8238   -8244   -8247      38    8334    8310   -8307   -8301      36
    8316    8328   -8322   -8325      38    8307    8328   -8334   -8337      38
    8424    8400   -8397   -8391      36    8406    8418   -8412   -8415      38
    8397    8418   -8424   -8427      38    8514    8490   -8487   -8481      36
    8496    8508   -8502   -8505      38    8487    8508   -8514   -8517      38
    8604    8580   -8577   -8571      36    8586    8598   -8592   -8595      38
    8577    8598   -8604   -8607      38    8694    8670   -8667   -8661      36
    8676    8688   -8682   -8685      38    8667    8688   -8694   -8697      38
    8784    8760   -8757   -8751      36    8766    8778   -8772   -8775      38
    8757    8778   -8784   -8787      38    8874    8850   -8847   -8841      36
    8856    8868   -8862   -8865      38    8847    8868   -8874   -8877      38
    8964    8940   -8937   -8931      36    8946    8958   -8952   -8955      38
    8937    8958   -8964   -8967      38    9051    9027   -9024   -9018      36
    9033    9045   -9039   -9042      38    9024    9045   -9051   -9054      38
    9141    9117   -9114   -9108      36    9123    9135   -9129   -9132      38
    9114    9135   -9141   -9144      38    9231    9207   -9204   -9198      36
    9213    9225   -9219   -9222      38    9204    9225   -9231   -9234      38
    9321    9297   -9294   -9288      36    9303    9315   -9309   -9312      38
    9294    9315   -9321   -9324      38    9411    9387   -9384   -9378      36
    9393    9405   -9399   -9402      38    9384    9405   -9411   -9414      38
    9501    9477   -9474   -9468      36    9483    9495   -9489   -9492      38
    9474    9495   -9501   -9504      38    9591    9567   -9564   -9558      36
    9573    9585   -9579   -9582      38    9564    9585   -9591   -9594      38
    9681    9657   -9654   -9648      36    9663    9675   -9669   -9672      38
    9654    9675   -9681   -9684      38    9771    9747   -9744   -9738      36
    9753    9765   -9759   -9762      38    9744    9765   -9771   -9774      38
    9861    9837   -9834   -9828      36    9843    9855   -9849   -9852      38
    9834    9855   -9861   -9864      38    9951    9927   -9924   -9918      36
    9933    9945   -9939   -9942      38    9924    9945   -9951   -9954      38
   10041   10017  -10014  -10008      36   10023   10035  -10029  -10032      38
   10014   10035  -10041  -10044      38   10131   10107  -10104  -10098      36
   10113   10125  -10119  -10122      38   10104   10125  -10131  -10134      38
   10221   10197  -10194  -10188      36   10203   10215  -10209  -10212      38
   10194   10215  -10221  -10224      38   10311   10287  -10284  -10278      36
   10293   10305  -10299  -10302      38   10284   10305  -10311  -10314      38
   10401   10377  -10374  -10368      36   10383   10395  -10389  -10392      38
   10374   10395  -10401  -10404      38   10491   10467  -10464  -10458      36
   10473   10485  -10479  -10482      38   10464   10485  -10491  -10494      38
   10581   10557  -10554  -10548      36   10563   10575  -10569  -10572      38
   10554   10575  -10581  -10584      38   10671   10647  -10644  -10638      36
   10653   10665  -10659  -10662      38   10644   10665  -10671  -10674      38
   10761   10737  -10734  -10728      36   10743   10755  -10749  -10752      38
   10734   10755  -10761  -10764      38   10851   10827  -10824  -10818      36
   10833   10845  -10839  -10842      38   10824   10845  -10851  -10854      38
   10941   10917  -10914  -10908      36   10923   10935  -10929  -10932      38
   10914   10935  -10941  -10944      38   11031   11007  -11004  -10998      36
   11013   11025  -11019  -11022      38   11004   11025  -11031  -11034      38
   11121   11097  -11094  -11088      36   11103   11115  -11109  -11112      38
   11094   11115  -11121  -11124      38   11211   11187  -11184  -11178      36
   11193   11205  -11199  -11202      38   11184   11205  -11211  -11214      38
   11301   11277  -11274  -11268      36   11283   11295  -11289  -11292      38
   11274   11295  -11301  -11304      38   11391   11367  -11364  -11358      36
   11373   11385  -11379  -11382      38   11364   11385  -11391  -11394      38
   11481   11457  -11454  -11448      36   11463   11475  -11469  -11472      38
   11454   11475  -11481  -11484      38   11571   11547  -11544  -11538      36
   11553   11565  -11559  -11562      38   11544   11565  -11571  -11574      38
   11661   11637  -11634  -11628      36   11643   11655  -11649  -11652      38
   11634   11655  -11661  -11664      38   11751   11727  -11724  -11718      36
   11733   11745  -11739  -11742      38   11724   11745  -11751  -11754      38
   11841   11817  -11814  -11808      36   11823   11835  -11829  -11832      38
   11814   11835  -11841  -11844      38   11931   11907  -11904  -11898      36
   11913   11925  -11919  -11922      38   11904   11925  -11931  -11934      38
   12021   11997  -11994  -11988      36   12003   12015  -12009  -12012      38
   11994   12015  -12021  -12024      38   12111   12087  -12084  -12078      36
   12093   12105  -12099  -12102      38   12084   12105  -12111  -12114      38
   12201   12177  -12174  -12168      36   12183   12195  -12189  -12192      38
   12174   12195  -12201  -12204      38   12291   12267  -12264  -12258      36
   12273   12285  -12279  -12282      38   12264   12285  -12291  -12294      38
   12381   12357  -12354  -12348      36   12363   12375  -12369  -12372      38
   12354   12375  -12381  -12384      38   12471   12447  -12444  -12438      36
   12453   12465  -12459  -12462      38   12444   12465  -12471  -12474      38
   12561   12537  -12534  -12528      36   12543   12555  -12549  -12552      38
   12534   12555  -12561  -12564      38   12651   12627  -12624  -12618      36
   12633   12645  -12639  -12642      38   12624   12645  -12651  -12654      38
   12741   12717  -12714  -12708      36   12723   12735  -12729  -12732      38
   12714   12735  -12741  -12744      38   12831   12807  -12804  -12798      36
   12813   12825  -12819  -12822      38   12804   12825  -12831  -12834      38
   12921   12897  -12894  -12888      36   12903   12915  -12909  -12912      38
   12894   12915  -12921  -12924      38   13011   12987  -12984  -12978      36
   12993   13005  -12999  -13002      38   12984   13005  -13011  -13014      38
   13101   13077  -13074  -13068      36   13083   13095  -13089  -13092      38
   13074   13095  -13101  -13104      38   13191   13167  -13164  -13158      36
   13173   13185  -13179  -13182      38   13164   13185  -13191  -13194      38
   13281   13257  -13254  -13248      36   13263   13275  -13269  -13272      38
   13254   13275  -13281  -13284      38   13371   13347  -13344  -13338      36
   13353   13365  -13359  -13362      38   13344   13365  -13371  -13374      38
   13461   13437  -13434  -13428      36   13443   13455  -13449  -13452      38
   13434   13455  -13461  -13464      38
%FLAG EXCLUDED_ATOMS_LIST                                                       
%FORMAT(10I8)                                                                   
       2       3       4       5       6       3       4       5       6       7
       8      22       4       5       6       7       8       9      22      23
      24      28       5       6       7       8      22       6       7       8
      22       7       8       9      10      11      22      23      24      25
      26      28      29       8       9      22      23      24      28       9
      10      11      12      20      22      23      24      25      26      28
      10      11      12      13      14      18      20      21      22      23
      24      25      26      27      28      11      12      20      22      24
      25      26      12      13      14      15      16      18      19      20
      21      22      24      25      26      13      14      15      16      17
      18      20      21      24      14      15      16      20      15      16
      17      18      19      20      16      17      18      17      18      19
      20      21      18      19      20      19      20      21      20      21
      21      24       0      23      24      25      26      27      28      29
      30      31      32      24      25      26      28      29      25      26
      27      28      29      26      27      28      27      28       0      29
      30      31      32      33      30      31      32      33      34      35
      36      31      32      33      32      33      33      34      35      36
      37      38      52      34      35      36      37      38      39      52
      53      54      58      35      36      37      38      52      36      37
      38      52      37      38      39      40      41      52      53      54
      55      56      58      59      38      39      52      53      54      58
      39      40      41      42      50      52      53      54      55      56
      58      40      41      42      43      44      48      50      51      52
      53      54      55      56      57      58      41      42      50      52
      54      55      56      42      43      44      45      46      48      49
      50      51      52      54      55      56      43      44      45      46
      47      48      50      51      54      44      45      46      50      45
      46      47      48      49      50      46      47      48      47      48
      49      50      51      48      49      50      49      50      51      50
      51      51      54       0      53      54      55      56      57      58
      59      60      61      62      54      55      56      58      59      55
      56      57      58      59      56      57      58      57      58       0
      59      60      61      62      63      60      61      62      63      64
      65      66      61      62      63      62      63      63      64      65
      66      67      68      82      64      65      66      67      68      69
      82      83      84      88      65      66      67      68      82      66
      67      68      82      67      68      69      70      71      82      83
      84      85      86      88      89      68      69      82      83      84
      88      69      70      71      72      80      82      83      84      85
      86      88      70      71      72      73      74      78      80      81
      82      83      84      85      86      87      88      71      72      80
      82      84      85      86      72      73      74      75      76      78
      79      80      81      82      84      85      86      73      74      75
      76      77      78      80      81      84      74      75      76      80
      75      76      77      78      79      80      76      77      78      77
      78      79      80      81      78      79      80      79      80      81
      80      81      81      84       0      83      84      85      86      87
      88      89      90      91      92      84      85      86      88      89
      85      86      87      88      89      86      87      88      87      88
       0      89      90      91      92      93      90      91      92      93
      94      95      96      91      92      93      92      93      93      94
      95      96      97      98     112      94      95      96      97      98
      99     112     113     114     118      95      96      97      98     112
      96      97      98     112      97      98      99     100     101     112
     113     114     115     116     118     119      98      99     112     113
     114     118      99     100     101     102     110     112     113     114
     115     116     118     100     101     102     103     104     108     110
     111     112     113     114     115     116     117     118     101     102
     110     112     114     115     116     102     103     104     105     106
     108     109     110     111     112     114     115     116     103     104
     105     106     107     108     110     111     114     104     105     106
     110     105     106     107     108     109     110     106     107     108
     107     108     109     110     111     108     109     110     109     110
     111     110     111     111     114       0     113     114     115     116
     117     118     119     120     121     122     114     115     116     118
     119     115     116     117     118     119     116     117     118     117
     118       0     119     120     121     122     123     120     121     122
     123     124     125     126     121     122     123     122     123     123
     124     125     126     127     128     142     124     125     126     127
     128     129     142     143     144     148     125     126     127     128
     142     126     127     128     142     127     128     129     130     131
     142     143     144     145     146     148     149     128     129     142
     143     144     148     129     130     131     132     140     142     143
     144     145     146     148     130     131     132     133     134     138
     140     141     142     143     144     145     146     147     148     131
     132     140     142     144     145     146     132     133     134     135
     136     138     139     140     141     142     144     145     146     133
     134     135     136     137     138     140     141     144     134     135
     136     140     135     136     137     138     139     140     136     137
     138     137     138     139     140     141     138     139     140     139
     140     141     140     141     141     144       0     143     144     145
     146     147     148     149     150     151     152     144     145     146
     148     149     145     146     147     148     149     146     147     148
     147     148       0     149     150     151     152     153     150     151
     152     153     154     155     156     151     152     153     152     153
     153     154     155     156     157     158     172     154     155     156
     157     158     159     172     173     174     178     155     156     157
     158     172     156     157     158     172     157     158     159     160
     161     172     173     174     175     176     178     179     158     159
     172     173     174     178     159     160     161     162     170     172
     173     174     175     176     178     160     161     162     163     164
     168     170     171     172     173     174     175     176     177     178
     161     162     170     172     174     175     176     162     163     164
     165     166     168     169     170     171     172     174     175     176
     163     164     165     166     167     168     170     171     174     164
     165     166     170     165     166     167     168     169     170     166
     167     168     167     168     169     170     171     168     169     170
     169     170     171     170     171     171     174       0     173     174
     175     176     177     178     179     180     181     182     174     175
     176     178     179     175     176     177     178     179     176     177
     178     177     178       0     179     180     181     182     183     180
     181     182     183     184     185     186     181     182     183     182
     183     183     184     185     186     187     188     202     184     185
     186     187     188     189     202     203     204     208     185     186
     187     188     202     186     187     188     202     187     188     189
     190     191     202     203     204     205     206     208     209     188
     189     202     203     204     208     189     190     191     192     200
     202     203     204     205     206     208     190     191     192     193
     194     198     200     201     202     203     204     205     206     207
     208     191     192     200     202     204     205     206     192     193
     194     195     196     198     199     200     201     202     204     205
     206     193     194     195     196     197     198     200     201     204
     194     195     196     200     195     196     197     198     199     200
     196     197     198     197     198     199     200     201     198     199
     200     199     200     201     200     201     201     204       0     203
     204     205     206     207     208     209     210     211     212     204
     205     206     208     209     205     206     207     208     209     206
     207     208     207     208       0     209     210     211     212     213
     210     211     212     213     214     215     216     211     212     213
     212     213     213     214     215     216     217     218     232     214
     215     216     217     218     219     232     233     234     238     215
     216     217     218     232     216     217     218     232     217     218
     219     220     221     232     233     234     235     236     238     239
     218     219     232     233     234     238     219     220     221     222
     230     232     233     234     235     236     238     220     221     222
     223     224     228     230     231     232     233     234     235     236
     237     238     221     222     230     232     234     235     236     222
     223     224     225     226     228     229     230     231     232     234
     235     236     223     224     225     226     227     228     230     231
     234     224     225     226     230     225     226     227     228     229
     230     226     227     228     227     228     229     230     231     228
     229     230     229     230     231     230     231     231     234       0
     233     234     235     236     237     238     239     240     241     242
     234     235     236     238     239     235     236     237     238     239
     236     237     238     237     238       0     239     240     241     242
     243     240     241     242     243     244     245     246     241     242
     243     242     243     243     244     245     246     247     248     262
     244     245     246     247     248     249     262     263     264     268
     245     246     247     248     262     246     247     248     262     247
     248     249     250     251     262     263     264     265     266     268
     269     248     249     262     263     264     268     249     250     251
     252     260     262     263     264     265     266     268     250     251
     252     253     254     258     260     261     262     263     264     265
     266     267     268     251     252     260     262     264     265     266
     252     253     254     255     256     258     259     260     261     262
     264     265     266     253     254     255     256     257     258     260
     261     264     254     255     256     260     255     256     257     258
     259     260     256     257     258     257     258     259     260     261
     258     259     260     259     260     261     260     261     261     264
       0     263     264     265     266     267     268     269     270     271
     272     264     265     266     268     269     265     266     267     268
     269     266     267     268     267     268       0     269     270     271
     272     273     270     271     272     273     274     275     276     271
     272     273     272     273     273     274     275     276     277     278
     292     274     275     276     277     278     279     292     293     294
     298     275     276     277     278     292     276     277     278     292
     277     278     279     280     281     292     293     294     295     296
     298     299     278     279     292     293     294     298     279     280
     281     282     290     292     293     294     295     296     298     280
     281     282     283     284     288     290     291     292     293     294
     295     296     297     298     281     282     290     292     294     295
     296     282     283     284     285     286     288     289     290     291
     292     294     295     296     283     284     285     286     287     288
     290     291     294     284     285     286     290     285     286     287
     288     289     290     286     287     288     287     288     289     290
     291     288     289     290     289     290     291     290     291     291
     294       0     293     294     295     296     297     298     299     300
     301     302     294     295     296     298     299     295     296     297
     298     299     296     297     298     297     298       0     299     300
     301     302     303     300     301     302     303     304     305     306
     301     302     303     302     303     303     304     305     306     307
     308     322     304     305     306     307     308     309     322     323
     324     328     305     306     307     308     322     306     307     308
     322     307     308     309     310     311     322     323     324     325
     326     328     329     308     309     322     323     324     328     309
     310     311     312     320     322     323     324     325     326     328
     310     311     312     313     314     318     320     321     322     323
     324     325     326     327     328     311     312     320     322     324
     325     326     312     313     314     315     316     318     319     320
     321     322     324     325     326     313     314     315     316     317
     318     320     321     324     314     315     316     320     315     316
     317     318     319     320     316     317     318     317     318     319
     320     321     318     319     320     319     320     321     320     321
     321     324       0     323     324     325     326     327     328     329
     330     331     332     324     325     326     328     329     325     326
     327     328     329     326     327     328     327     328       0     329
     330     331     332     333     330     331     332     333     334     335
     336     331     332     333     332     333     333     334     335     336
     337     338     352     334     335     336     337     338     339     352
     353     354     358     335     336     337     338     352     336     337
     338     352     337     338     339     340     341     352     353     354
     355     356     358     359     338     339     352     353     354     358
     339     340     341     342     350     352     353     354     355     356
     358     340     341     342     343     344     348     350     351     352
     353     354     355     356     357     358     341     342     350     352
     354     355     356     342     343     344     345     346     348     349
     350     351     352     354     355     356     343     344     345     346
     347     348     350     351     354     344     345     346     350     345
     346     347     348     349     350     346     347     348     347     348
     349     350     351     348     349     350     349     350     351     350
     351     351     354       0     353     354     355     356     357     358
     359     360     361     362     354     355     356     358     359     355
     356     357     358     359     356     357     358     357     358       0
     359     360     361     362     363     360     361     362     363     364
     365     366     361     362     363     362     363     363     364     365
     366     367     368     382     364     365     366     367     368     369
     382     383     384     388     365     366     367     368     382     366
     367     368     382     367     368     369     370     371     382     383
     384     385     386     388     389     368     369     382     383     384
     388     369     370     371     372     380     382     383     384     385
     386     388     370     371     372     373     374     378     380     381
     382     383     384     385     386     387     388     371     372     380
     382     384     385     386     372     373     374     375     376     378
     379     380     381     382     384     385     386     373     374     375
     376     377     378     380     381     384     374     375     376     380
     375     376     377     378     379     380     376     377     378     377
     378     379     380     381     378     379     380     379     380     381
     380     381     381     384       0     383     384     385     386     387
     388     389     390     391     392     384     385     386     388     389
     385     386     387     388     389     386     387     388     387     388
       0     389     390     391     392     393     390     391     392     393
     394     395     396     391     392     393     392     393     393     394
     395     396     397     398     412     394     395     396     397     398
     399     412     413     414     418     395     396     397     398     412
     396     397     398     412     397     398     399     400     401     412
     413     414     415     416     418     419     398     399     412     413
     414     418     399     400     401     402     410     412     413     414
     415     416     418     400     401     402     403     404     408     410
     411     412     413     414     415     416     417     418     401     402
     410     412     414     415     416     402     403     404     405     406
     408     409     410     411     412     414     415     416     403     404
     405     406     407     408     410     411     414     404     405     406
     410     405     406     407     408     409     410     406     407     408
     407     408     409     410     411     408     409     410     409     410
     411     410     411     411     414       0     413     414     415     416
     417     418     419     420     421     422     414     415     416     418
     419     415     416     417     418     419     416     417     418     417
     418       0     419     420     421     422     423     420     421     422
     423     424     425     426     421     422     423     422     423     423
     424     425     426     427     428     442     424     425     426     427
     428     429     442     443     444     448     425     426     427     428
     442     426     427     428     442     427     428     429     430     431
     442     443     444     445     446     448     449     428     429     442
     443     444     448     429     430     431     432     440     442     443
     444     445     446     448     430     431     432     433     434     438
     440     441     442     443     444     445     446     447     448     431
     432     440     442     444     445     446     432     433     434     435
     436     438     439     440     441     442     444     445     446     433
     434     435     436     437     438     440     441     444     434     435
     436     440     435     436     437     438     439     440     436     437
     438     437     438     439     440     441     438     439     440     439
     440     441     440     441     441     444       0     443     444     445
     446     447     448     449     450     451     452     444     445     446
     448     449     445     446     447     448     449     446     447     448
     447     448       0     449     450     451     452     453     450     451
     452     453     454     455     456     451     452     453     452     453
     453     454     455     456     457     458     472     454     455     456
     457     458     459     472     473     474     478     455     456     457
     458     472     456     457     458     472     457     458     459     460
     461     472     473     474     475     476     478     479     458     459
     472     473     474     478     459     460     461     462     470     472
     473     474     475     476     478     460     461     462     463     464
     468     470     471     472     473     474     475     476     477     478
     461     462     470     472     474     475     476     462     463     464
     465     466     468     469     470     471     472     474     475     476
     463     464     465     466     467     468     470     471     474     464
     465     466     470     465     466     467     468     469     470     466
     467     468     467     468     469     470     471     468     469     470
     469     470     471     470     471     471     474       0     473     474
     475     476     477     478     479     480     481     482     474     475
     476     478     479     475     476     477     478     479     476     477
     478     477     478       0     479     480     481     482     483     480
     481     482     483     484     485     486     481     482     483     482
     483     483     484     485     486     487     488     502     484     485
     486     487     488     489     502     503     504     508     485     486
     487     488     502     486     487     488     502     487     488     489
     490     491     502     503     504     505     506     508     509     488
     489     502     503     504     508     489     490     491     492     500
     502     503     504     505     506     508     490     491     492     493
     494     498     500     501     502     503     504     505     506     507
     508     491     492     500     502     504     505     506     492     493
     494     495     496     498     499     500     501     502     504     505
     506     493     494     495     496     497     498     500     501     504
     494     495     496     500     495     496     497     498     499     500
     496     497     498     497     498     499     500     501     498     499
     500     499     500     501     500     501     501     504       0     503
     504     505     506     507     508     509     510     511     512     504
     505     506     508     509     505     506     507     508     509     506
     507     508     507     508       0     509     510     511     512     513
     510     511     512     513     514     515     516     511     512     513
     512     513     513     514     515     516     517     518     532     514
     515     516     517     518     519     532     533     534     538     515
     516     517     518     532     516     517     518     532     517     518
     519     520     521     532     533     534     535     536     538     539
     518     519     532     533     534     538     519     520     521     522
     530     532     533     534     535     536     538     520     521     522
     523     524     528     530     531     532     533     534     535     536
     537     538     521     522     530     532     534     535     536     522
     523     524     525     526     528     529     530     531     532     534
     535     536     523     524     525     526     527     528     530     531
     534     524     525     526     530     525     526     527     528     529
     530     526     527     528     527     528     529     530     531     528
     529     530     529     530     531     530     531     531     534       0
     533     534     535     536     537     538     539     540     541     542
     534     535     536     538     539     535     536     537     538     539
     536     537     538     537     538       0     539     540     541     542
     543     540     541     542     543     544     545     546     541     542
     543     542     543     543     544     545     546     547     548     562
     544     545     546     547     548     549     562     563     564     568
     545     546     547     548     562     546     547     548     562     547
     548     549     550     551     562     563     564     565     566     568
     569     548     549     562     563     564     568     549     550     551
     552     560     562     563     564     565     566     568     550     551
     552     553     554     558     560     561     562     563     564     565
     566     567     568     551     552     560     562     564     565     566
     552     553     554     555     556     558     559     560     561     562
     564     565     566     553     554     555     556     557     558     560
     561     564     554     555     556     560     555     556     557     558
     559     560     556     557     558     557     558     559     560     561
     558     559     560     559     560     561     560     561     561     564
       0     563     564     565     566     567     568     569     570     571
     572     564     565     566     568     569     565     566     567     568
     569     566     567     568     567     568       0     569     570     571
     572     573     570     571     572     573     574     575     576     571
     572     573     572     573     573     574     575     576     577     578
     592     574     575     576     577     578     579     592     593     594
     598     575     576     577     578     592     576     577     578     592
     577     578     579     580     581     592     593     594     595     596
     598     599     578     579     592     593     594     598     579     580
     581     582     590     592     593     594     595     596     598     580
     581     582     583     584     588     590     591     592     593     594
     595     596     597     598     581     582     590     592     594     595
     596     582     583     584     585     586     588     589     590     591
     592     594     595     596     583     584     585     586     587     588
     590     591     594     584     585     586     590     585     586     587
     588     589     590     586     587     588     587     588     589     590
     591     588     589     590     589     590     591     590     591     591
     594       0     593     594     595     596     597     598     599     600
     601     602     594     595     596     598     599     595     596     597
     598     599     596     597     598     597     598       0     599     600
     601     602     603     600     601     602     603     604     605     606
     601     602     603     602     603     603     604     605     606     607
     608     622     604     605     606     607     608     609     622     623
     624     628     605     606     607     608     622     606     607     608
     622     607     608     609     610     611     622     623     624     625
     626     628     629     608     609     622     623     624     628     609
     610     611     612     620     622     623     624     625     626     628
     610     611     612     613     614     618     620     621     622     623
     624     625     626     627     628     611     612     620     622     624
     625     626     612     613     614     615     616     618     619     620
     621     622     624     625     626     613     614     615     616     617
     618     620     621     624     614     615     616     620     615     616
     617     618     619     620     616     617     618     617     618     619
     620     621     618     619     620     619     620     621     620     621
     621     624       0     623     624     625     626     627     628     629
     630     631     632     624     625     626     628     629     625     626
     627     628     629     626     627     628     627     628       0     629
     630     631     632     633     630     631     632     633     634     635
     636     631     632     633     632     633     633     634     635     636
     637     638     652     634     635     636     637     638     639     652
     653     654     658     635     636     637     638     652     636     637
     638     652     637     638     639     640     641     652     653     654
     655     656     658     659     638     639     652     653     654     658
     639     640     641     642     650     652     653     654     655     656
     658     640     641     642     643     644     648     650     651     652
     653     654     655     656     657     658     641     642     650     652
     654     655     656     642     643     644     645     646     648     649
     650     651     652     654     655     656     643     644     645     646
     647     648     650     651     654     644     645     646     650     645
     646     647     648     649     650     646     647     648     647     648
     649     650     651     648     649     650     649     650     651     650
     651     651     654       0     653     654     655     656     657     658
     659     660     661     662     654     655     656     658     659     655
     656     657     658     659     656     657     658     657     658       0
     659     660     661     662     663     660     661     662     663     664
     665     666     661     662     663     662     663     663     664     665
     666     667     668     682     664     665     666     667     668     669
     682     683     684     688     665     666     667     668     682     666
     667     668     682     667     668     669     670     671     682     683
     684     685     686     688     689     668     669     682     683     684
     688     669     670     671     672     680     682     683     684     685
     686     688     670     671     672     673     674     678     680     681
     682     683     684     685     686     687     688     671     672     680
     682     684     685     686     672     673     674     675     676     678
     679     680     681     682     684     685     686     673     674     675
     676     677     678     680     681     684     674     675     676     680
     675     676     677     678     679     680     676     677     678     677
     678     679     680     681     678     679     680     679     680     681
     680     681     681     684       0     683     684     685     686     687
     688     689     690     691     692     684     685     686     688     689
     685     686     687     688     689     686     687     688     687     688
       0     689     690     691     692     693     690     691     692     693
     694     695     696     691     692     693     692     693     693     694
     695     696     697     698     712     694     695     696     697     698
     699     712     713     714     718     695     696     697     698     712
     696     697     698     712     697     698     699     700     701     712
     713     714     715     716     718     719     698     699     712     713
     714     718     699     700     701     702     710     712     713     714
     715     716     718     700     701     702     703     704     708     710
     711     712     713     714     715     716     717     718     701     702
     710     712     714     715     716     702     703     704     705     706
     708     709     710     711     712     714     715     716     703     704
     705     706     707     708     710     711     714     704     705     706
     710     705     706     707     708     709     710     706     707     708
     707     708     709     710     711     708     709     710     709     710
     711     710     711     711     714       0     713     714     715     716
     717     718     719     720     721     722     714     715     716     718
     719     715     716     717     718     719     716     717     718     717
     718       0     719     720     721     722     723     720     721     722
     723     724     725     726     721     722     723     722     723     723
     724     725     726     727     728     742     724     725     726     727
     728     729     742     743     744     748     725     726     727     728
     742     726     727     728     742     727     728     729     730     731
     742     743     744     745     746     748     749     728     729     742
     743     744     748     729     730     731     732     740     742     743
     744     745     746     748     730     731     732     733     734     738
     740     741     742     743     744     745     746     747     748     731
     732     740     742     744     745     746     732     733     734     735
     736     738     739     740     741     742     744     745     746     733
     734     735     736     737     738     740     741     744     734     735
     736     740     735     736     737     738     739     740     736     737
     738     737     738     739     740     741     738     739     740     739
     740     741     740     741     741     744       0     743     744     745
     746     747     748     749     750     751     752     744     745     746
     748     749     745     746     747     748     749     746     747     748
     747     748       0     749     750     751     752     753     750     751
     752     753     754     755     756     751     752     753     752     753
     753     754     755     756     757     758     772     754     755     756
     757     758     759     772     773     774     778     755     756     757
     758     772     756     757     758     772     757     758     759     760
     761     772     773     774     775     776     778     779     758     759
     772     773     774     778     759     760     761     762     770     772
     773     774     775     776     778     760     761     762     763     764
     768     770     771     772     773     774     775     776     777     778
     761     762     770     772     774     775     776     762     763     764
     765     766     768     769     770     771     772     774     775     776
     763     764     765     766     767     768     770     771     774     764
     765     766     770     765     766     767     768     769     770     766
     767     768     767     768     769     770     771     768     769     770
     769     770     771     770     771     771     774       0     773     774
     775     776     777     778     779     780     781     782     774     775
     776     778     779     775     776     777     778     779     776     777
     778     777     778       0     779     780     781     782     783     780
     781     782     783     784     785     786     781     782     783     782
     783     783     784     785     786     787     788     802     784     785
     786     787     788     789     802     803     804     808     785     786
     787     788     802     786     787     788     802     787     788     789
     790     791     802     803     804     805     806     808     809     788
     789     802     803     804     808     789     790     791     792     800
     802     803     804     805     806     808     790     791     792     793
     794     798     800     801     802     803     804     805     806     807
     808     791     792     800     802     804     805     806     792     793
     794     795     796     798     799     800     801     802     804     805
     806     793     794     795     796     797     798     800     801     804
     794     795     796     800     795     796     797     798     799     800
     796     797     798     797     798     799     800     801     798     799
     800     799     800     801     800     801     801     804       0     803
     804     805     806     807     808     809     810     811     812     804
     805     806     808     809     805     806     807     808     809     806
     807     808     807     808       0     809     810     811     812     813
     810     811     812     813     814     815     816     811     812     813
     812     813     813     814     815     816     817     818     832     814
     815     816     817     818     819     832     833     834     838     815
     816     817     818     832     816     817     818     832     817     818
     819     820     821     832     833     834     835     836     838     839
     818     819     832     833     834     838     819     820     821     822
     830     832     833     834     835     836     838     820     821     822
     823     824     828     830     831     832     833     834     835     836
     837     838     821     822     830     832     834     835     836     822
     823     824     825     826     828     829     830     831     832     834
     835     836     823     824     825     826     827     828     830     831
     834     824     825     826     830     825     826     827     828     829
     830     826     827     828     827     828     829     830     831     828
     829     830     829     830     831     830     831     831     834       0
     833     834     835     836     837     838     839     840     841     842
     834     835     836     838     839     835     836     837     838     839
     836     837     838     837     838       0     839     840     841     842
     843     840     841     842     843     844     845     846     841     842
     843     842     843     843     844     845     846     847     848     862
     844     845     846     847     848     849     862     863     864     868
     845     846     847     848     862     846     847     848     862     847
     848     849     850     851     862     863     864     865     866     868
     869     848     849     862     863     864     868     849     850     851
     852     860     862     863     864     865     866     868     850     851
     852     853     854     858     860     861     862     863     864     865
     866     867     868     851     852     860     862     864     865     866
     852     853     854     855     856     858     859     860     861     862
     864     865     866     853     854     855     856     857     858     860
     861     864     854     855     856     860     855     856     857     858
     859     860     856     857     858     857     858     859     860     861
     858     859     860     859     860     861     860     861     861     864
       0     863     864     865     866     867     868     869     870     871
     872     864     865     866     868     869     865     866     867     868
     869     866     867     868     867     868       0     869     870     871
     872     873     870     871     872     873     874     875     876     871
     872     873     872     873     873     874     875     876     877     878
     892     874     875     876     877     878     879     892     893     894
     898     875     876     877     878     892     876     877     878     892
     877     878     879     880     881     892     893     894     895     896
     898     899     878     879     892     893     894     898     879     880
     881     882     890     892     893     894     895     896     898     880
     881     882     883     884     888     890     891     892     893     894
     895     896     897     898     881     882     890     892     894     895
     896     882     883     884     885     886     888     889     890     891
     892     894     895     896     883     884     885     886     887     888
     890     891     894     884     885     886     890     885     886     887
     888     889     890     886     887     888     887     888     889     890
     891     888     889     890     889     890     891     890     891     891
     894       0     893     894     895     896     897     898     899     900
     901     902     894     895     896     898     899     895     896     897
     898     899     896     897     898     897     898       0     899     900
     901     902     903     900     901     902     903     904     905     906
     901     902     903     902     903     903     904     905     906     907
     908     922     904     905     906     907     908     909     922     923
     924     928     905     906     907     908     922     906     907     908
     922     907     908     909     910     911     922     923     924     925
     926     928     929     908     909     922     923     924     928     909
     910     911     912     920     922     923     924     925     926     928
     910     911     912     913     914     918     920     921     922     923
     924     925     926     927     928     911     912     920     922     924
     925     926     912     913     914     915     916     918     919     920
     921     922     924     925     926     913     914     915     916     917
     918     920     921     924     914     915     916     920     915     916
     917     918     919     920     916     917     918     917     918     919
     920     921     918     919     920     919     920     921     920     921
     921     924       0     923     924     925     926     927     928     929
     930     931     932     924     925     926     928     929     925     926
     927     928     929     926     927     928     927     928       0     929
     930     931     932     933     930     931     932     933     934     935
     936     931     932     933     932     933     933     934     935     936
     937     938     952     934     935     936     937     938     939     952
     953     954     958     935     936     937     938     952     936     937
     938     952     937     938     939     940     941     952     953     954
     955     956     958     959     938     939     952     953     954     958
     939     940     941     942     950     952     953     954     955     956
     958     940     941     942     943     944     948     950     951     952
     953     954     955     956     957     958     941     942     950     952
     954     955     956     942     943     944     945     946     948     949
     950     951     952     954     955     956     943     944     945     946
     947     948     950     951     954     944     945     946     950     945
     946     947     948     949     950     946     947     948     947     948
     949     950     951     948     949     950     949     950     951     950
     951     951     954       0     953     954     955     956     957     958
     959     960     961     962     954     955     956     958     959     955
     956     957     958     959     956     957     958     957     958       0
     959     960     961     962     963     960     961     962     963     964
     965     966     961     962     963     962     963     963     964     965
     966     967     968     982     964     965     966     967     968     969
     982     983     984     988     965     966     967     968     982     966
     967     968     982     967     968     969     970     971     982     983
     984     985     986     988     989     968     969     982     983     984
     988     969     970     971     972     980     982     983     984     985
     986     988     970     971     972     973     974     978     980     981
     982     983     984     985     986     987     988     971     972     980
     982     984     985     986     972     973     974     975     976     978
     979     980     981     982     984     985     986     973     974     975
     976     977     978     980     981     984     974     975     976     980
     975     976     977     978     979     980     976     977     978     977
     978     979     980     981     978     979     980     979     980     981
     980     981     981     984       0     983     984     985     986     987
     988     989     990     991     992     984     985     986     988     989
     985     986     987     988     989     986     987     988     987     988
       0     989     990     991     992     993     990     991     992     993
     994     995     996     991     992     993     992     993     993     994
     995     996     997     998    1012     994     995     996     997     998
     999    1012    1013    1014    1018     995     996     997     998    1012
     996     997     998    1012     997     998     999    1000    1001    1012
    1013    1014    1015    1016    1018    1019     998     999    1012    1013
    1014    1018     999    1000    1001    1002    1010    1012    1013    1014
    1015    1016    1018    1000    1001    1002    1003    1004    1008    1010
    1011    1012    1013    1014    1015    1016    1017    1018    1001    1002
    1010    1012    1014    1015    1016    1002    1003    1004    1005    1006
    1008    1009    1010    1011    1012    1014    1015    1016    1003    1004
    1005    1006    1007    1008    1010    1011    1014    1004    1005    1006
    1010    1005    1006    1007    1008    1009    1010    1006    1007    1008
    1007    1008    1009    1010    1011    1008    1009    1010    1009    1010
    1011    1010    1011    1011    1014       0    1013    1014    1015    1016
    1017    1018    1019    1020    1021    1022    1014    1015    1016    1018
    1019    1015    1016    1017    1018    1019    1016    1017    1018    1017
    1018       0    1019    1020    1021    1022    1023    1020    1021    1022
    1023    1024    1025    1026    1021    1022    1023    1022    1023    1023
    1024    1025    1026    1027    1028    1042    1024    1025    1026    1027
    1028    1029    1042    1043    1044    1048    1025    1026    1027    1028
    1042    1026    1027    1028    1042    1027    1028    1029    1030    1031
    1042    1043    1044    1045    1046    1048    1049    1028    1029    1042
    1043    1044    1048    1029    1030    1031    1032    1040    1042    1043
    1044    1045    1046    1048    1030    1031    1032    1033    1034    1038
    1040    1041    1042    1043    1044    1045    1046    1047    1048    1031
    1032    1040    1042    1044    1045    1046    1032    1033    1034    1035
    1036    1038    1039    1040    1041    1042    1044    1045    1046    1033
    1034    1035    1036    1037    1038    1040    1041    1044    1034    1035
    1036    1040    1035    1036    1037    1038    1039    1040    1036    1037
    1038    1037    1038    1039    1040    1041    1038    1039    1040    1039
    1040    1041    1040    1041    1041    1044       0    1043    1044    1045
    1046    1047    1048    1049    1050    1051    1052    1044    1045    1046
    1048    1049    1045    1046    1047    1048    1049    1046    1047    1048
    1047    1048       0    1049    1050    1051    1052    1053    1050    1051
    1052    1053    1054    1055    1056    1051    1052    1053    1052    1053
    1053    1054    1055    1056    1057    1058    1072    1054    1055    1056
    1057    1058    1059    1072    1073    1074    1078    1055    1056    1057
    1058    1072    1056    1057    1058    1072    1057    1058    1059    1060
    1061    1072    1073    1074    1075    1076    1078    1079    1058    1059
    1072    1073    1074    1078    1059    1060    1061    1062    1070    1072
    1073    1074    1075    1076    1078    1060    1061    1062    1063    1064
    1068    1070    1071    1072    1073    1074    1075    1076    1077    1078
    1061    1062    1070    1072    1074    1075    1076    1062    1063    1064
    1065    1066    1068    1069    1070    1071    1072    1074    1075    1076
    1063    1064    1065    1066    1067    1068    1070    1071    1074    1064
    1065    1066    1070    1065    1066    1067    1068    1069    1070    1066
    1067    1068    1067    1068    1069    1070    1071    1068    1069    1070
    1069    1070    1071    1070    1071    1071    1074       0    1073    1074
    1075    1076    1077    1078    1079    1080    1081    1082    1074    1075
    1076    1078    1079    1075    1076    1077    1078    1079    1076    1077
    1078    1077    1078       0    1079    1080    1081    1082    1083    1080
    1081    1082    1083    1084    1085    1086    1081    1082    1083    1082
    1083    1083    1084    1085    1086    1087    1088    1102    1084    1085
    1086    1087    1088    1089    1102    1103    1104    1108    1085    1086
    1087    1088    1102    1086    1087    1088    1102    1087    1088    1089
    1090    1091    1102    1103    1104    1105    1106    1108    1109    1088
    1089    1102    1103    1104    1108    1089    1090    1091    1092    1100
    1102    1103    1104    1105    1106    1108    1090    1091    1092    1093
    1094    1098    1100    1101    1102    1103    1104    1105    1106    1107
    1108    1091    1092    1100    1102    1104    1105    1106    1092    1093
    1094    1095    1096    1098    1099    1100    1101    1102    1104    1105
    1106    1093    1094    1095    1096    1097    1098    1100    1101    1104
    1094    1095    1096    1100    1095    1096    1097    1098    1099    1100
    1096    1097    1098    1097    1098    1099    1100    1101    1098    1099
    1100    1099    1100    1101    1100    1101    1101    1104       0    1103
    1104    1105    1106    1107    1108    1109    1110    1111    1112    1104
    1105    1106    1108    1109    1105    1106    1107    1108    1109    1106
    1107    1108    1107    1108       0    1109    1110    1111    1112    1113
    1110    1111    1112    1113    1114    1115    1116    1111    1112    1113
    1112    1113    1113    1114    1115    1116    1117    1118    1132    1114
    1115    1116    1117    1118    1119    1132    1133    1134    1138    1115
    1116    1117    1118    1132    1116    1117    1118    1132    1117    1118
    1119    1120    1121    1132    1133    1134    1135    1136    1138    1139
    1118    1119    1132    1133    1134    1138    1119    1120    1121    1122
    1130    1132    1133    1134    1135    1136    1138    1120    1121    1122
    1123    1124    1128    1130    1131    1132    1133    1134    1135    1136
    1137    1138    1121    1122    1130    1132    1134    1135    1136    1122
    1123    1124    1125    1126    1128    1129    1130    1131    1132    1134
    1135    1136    1123    1124    1125    1126    1127    1128    1130    1131
    1134    1124    1125    1126    1130    1125    1126    1127    1128    1129
    1130    1126    1127    1128    1127    1128    1129    1130    1131    1128
    1129    1130    1129    1130    1131    1130    1131    1131    1134       0
    1133    1134    1135    1136    1137    1138    1139    1140    1141    1142
    1134    1135    1136    1138    1139    1135    1136    1137    1138    1139
    1136    1137    1138    1137    1138       0    1139    1140    1141    1142
    1143    1140    1141    1142    1143    1144    1145    1146    1141    1142
    1143    1142    1143    1143    1144    1145    1146    1147    1148    1162
    1144    1145    1146    1147    1148    1149    1162    1163    1164    1168
    1145    1146    1147    1148    1162    1146    1147    1148    1162    1147
    1148    1149    1150    1151    1162    1163    1164    1165    1166    1168
    1169    1148    1149    1162    1163    1164    1168    1149    1150    1151
    1152    1160    1162    1163    1164    1165    1166    1168    1150    1151
    1152    1153    1154    1158    1160    1161    1162    1163    1164    1165
    1166    1167    1168    1151    1152    1160    1162    1164    1165    1166
    1152    1153    1154    1155    1156    1158    1159    1160    1161    1162
    1164    1165    1166    1153    1154    1155    1156    1157    1158    1160
    1161    1164    1154    1155    1156    1160    1155    1156    1157    1158
    1159    1160    1156    1157    1158    1157    1158    1159    1160    1161
    1158    1159    1160    1159    1160    1161    1160    1161    1161    1164
       0    1163    1164    1165    1166    1167    1168    1169    1170    1171
    1172    1164    1165    1166    1168    1169    1165    1166    1167    1168
    1169    1166    1167    1168    1167    1168       0    1169    1170    1171
    1172    1173    1170    1171    1172    1173    1174    1175    1176    1171
    1172    1173    1172    1173    1173    1174    1175    1176    1177    1178
    1192    1174    1175    1176    1177    1178    1179    1192    1193    1194
    1198    1175    1176    1177    1178    1192    1176    1177    1178    1192
    1177    1178    1179    1180    1181    1192    1193    1194    1195    1196
    1198    1199    1178    1179    1192    1193    1194    1198    1179    1180
    1181    1182    1190    1192    1193    1194    1195    1196    1198    1180
    1181    1182    1183    1184    1188    1190    1191    1192    1193    1194
    1195    1196    1197    1198    1181    1182    1190    1192    1194    1195
    1196    1182    1183    1184    1185    1186    1188    1189    1190    1191
    1192    1194    1195    1196    1183    1184    1185    1186    1187    1188
    1190    1191    1194    1184    1185    1186    1190    1185    1186    1187
    1188    1189    1190    1186    1187    1188    1187    1188    1189    1190
    1191    1188    1189    1190    1189    1190    1191    1190    1191    1191
    1194       0    1193    1194    1195    1196    1197    1198    1199    1200
    1201    1202    1194    1195    1196    1198    1199    1195    1196    1197
    1198    1199    1196    1197    1198    1197    1198       0    1199    1200
    1201    1202    1203    1200    1201    1202    1203    1204    1205    1206
    1201    1202    1203    1202    1203    1203    1204    1205    1206    1207
    1208    1222    1204    1205    1206    1207    1208    1209    1222    1223
    1224    1228    1205    1206    1207    1208    1222    1206    1207    1208
    1222    1207    1208    1209    1210    1211    1222    1223    1224    1225
    1226    1228    1229    1208    1209    1222    1223    1224    1228    1209
    1210    1211    1212    1220    1222    1223    1224    1225    1226    1228
    1210    1211    1212    1213    1214    1218    1220    1221    1222    1223
    1224    1225    1226    1227    1228    1211    1212    1220    1222    1224
    1225    1226    1212    1213    1214    1215    1216    1218    1219    1220
    1221    1222    1224    1225    1226    1213    1214    1215    1216    1217
    1218    1220    1221    1224    1214    1215    1216    1220    1215    1216
    1217    1218    1219    1220    1216    1217    1218    1217    1218    1219
    1220    1221    1218    1219    1220    1219    1220    1221    1220    1221
    1221    1224       0    1223    1224    1225    1226    1227    1228    1229
    1230    1231    1232    1224    1225    1226    1228    1229    1225    1226
    1227    1228    1229    1226    1227    1228    1227    1228       0    1229
    1230    1231    1232    1233    1230    1231    1232    1233    1234    1235
    1236    1231    1232    1233    1232    1233    1233    1234    1235    1236
    1237    1238    1252    1234    1235    1236    1237    1238    1239    1252
    1253    1254    1258    1235    1236    1237    1238    1252    1236    1237
    1238    1252    1237    1238    1239    1240    1241    1252    1253    1254
    1255    1256    1258    1259    1238    1239    1252    1253    1254    1258
    1239    1240    1241    1242    1250    1252    1253    1254    1255    1256
    1258    1240    1241    1242    1243    1244    1248    1250    1251    1252
    1253    1254    1255    1256    1257    1258    1241    1242    1250    1252
    1254    1255    1256    1242    1243    1244    1245    1246    1248    1249
    1250    1251    1252    1254    1255    1256    1243    1244    1245    1246
    1247    1248    1250    1251    1254    1244    1245    1246    1250    1245
    1246    1247    1248    1249    1250    1246    1247    1248    1247    1248
    1249    1250    1251    1248    1249    1250    1249    1250    1251    1250
    1251    1251    1254       0    1253    1254    1255    1256    1257    1258
    1259    1260    1261    1262    1254    1255    1256    1258    1259    1255
    1256    1257    1258    1259    1256    1257    1258    1257    1258       0
    1259    1260    1261    1262    1263    1260    1261    1262    1263    1264
    1265    1266    1261    1262    1263    1262    1263    1263    1264    1265
    1266    1267    1268    1282    1264    1265    1266    1267    1268    1269
    1282    1283    1284    1288    1265    1266    1267    1268    1282    1266
    1267    1268    1282    1267    1268    1269    1270    1271    1282    1283
    1284    1285    1286    1288    1289    1268    1269    1282    1283    1284
    1288    1269    1270    1271    1272    1280    1282    1283    1284    1285
    1286    1288    1270    1271    1272    1273    1274    1278    1280    1281
    1282    1283    1284    1285    1286    1287    1288    1271    1272    1280
    1282    1284    1285    1286    1272    1273    1274    1275    1276    1278
    1279    1280    1281    1282    1284    1285    1286    1273    1274    1275
    1276    1277    1278    1280    1281    1284    1274    1275    1276    1280
    1275    1276    1277    1278    1279    1280    1276    1277    1278    1277
    1278    1279    1280    1281    1278    1279    1280    1279    1280    1281
    1280    1281    1281    1284       0    1283    1284    1285    1286    1287
    1288    1289    1290    1291    1292    1284    1285    1286    1288    1289
    1285    1286    1287    1288    1289    1286    1287    1288    1287    1288
       0    1289    1290    1291    1292    1293    1290    1291    1292    1293
    1294    1295    1296    1291    1292    1293    1292    1293    1293    1294
    1295    1296    1297    1298    1312    1294    1295    1296    1297    1298
    1299    1312    1313    1314    1318    1295    1296    1297    1298    1312
    1296    1297    1298    1312    1297    1298    1299    1300    1301    1312
    1313    1314    1315    1316    1318    1319    1298    1299    1312    1313
    1314    1318    1299    1300    1301    1302    1310    1312    1313    1314
    1315    1316    1318    1300    1301    1302    1303    1304    1308    1310
    1311    1312    1313    1314    1315    1316    1317    1318    1301    1302
    1310    1312    1314    1315    1316    1302    1303    1304    1305    1306
    1308    1309    1310    1311    1312    1314    1315    1316    1303    1304
    1305    1306    1307    1308    1310    1311    1314    1304    1305    1306
    1310    1305    1306    1307    1308    1309    1310    1306    1307    1308
    1307    1308    1309    1310    1311    1308    1309    1310    1309    1310
    1311    1310    1311    1311    1314       0    1313    1314    1315    1316
    1317    1318    1319    1320    1321    1322    1314    1315    1316    1318
    1319    1315    1316    1317    1318    1319    1316    1317    1318    1317
    1318       0    1319    1320    1321    1322    1323    1320    1321    1322
    1323    1324    1325    1326    1321    1322    1323    1322    1323    1323
    1324    1325    1326    1327    1328    1342    1324    1325    1326    1327
    1328    1329    1342    1343    1344    1348    1325    1326    1327    1328
    1342    1326    1327    1328    1342    1327    1328    1329    1330    1331
    1342    1343    1344    1345    1346    1348    1349    1328    1329    1342
    1343    1344    1348    1329    1330    1331    1332    1340    1342    1343
    1344    1345    1346    1348    1330    1331    1332    1333    1334    1338
    1340    1341    1342    1343    1344    1345    1346    1347    1348    1331
    1332    1340    1342    1344    1345    1346    1332    1333    1334    1335
    1336    1338    1339    1340    1341    1342    1344    1345    1346    1333
    1334    1335    1336    1337    1338    1340    1341    1344    1334    1335
    1336    1340    1335    1336    1337    1338    1339    1340    1336    1337
    1338    1337    1338    1339    1340    1341    1338    1339    1340    1339
    1340    1341    1340    1341    1341    1344       0    1343    1344    1345
    1346    1347    1348    1349    1350    1351    1352    1344    1345    1346
    1348    1349    1345    1346    1347    1348    1349    1346    1347    1348
    1347    1348       0    1349    1350    1351    1352    1353    1350    1351
    1352    1353    1354    1355    1356    1351    1352    1353    1352    1353
    1353    1354    1355    1356    1357    1358    1372    1354    1355    1356
    1357    1358    1359    1372    1373    1374    1378    1355    1356    1357
    1358    1372    1356    1357    1358    1372    1357    1358    1359    1360
    1361    1372    1373    1374    1375    1376    1378    1379    1358    1359
    1372    1373    1374    1378    1359    1360    1361    1362    1370    1372
    1373    1374    1375    1376    1378    1360    1361    1362    1363    1364
    1368    1370    1371    1372    1373    1374    1375    1376    1377    1378
    1361    1362    1370    1372    1374    1375    1376    1362    1363    1364
    1365    1366    1368    1369    1370    1371    1372    1374    1375    1376
    1363    1364    1365    1366    1367    1368    1370    1371    1374    1364
    1365    1366    1370    1365    1366    1367    1368    1369    1370    1366
    1367    1368    1367    1368    1369    1370    1371    1368    1369    1370
    1369    1370    1371    1370    1371    1371    1374       0    1373    1374
    1375    1376    1377    1378    1379    1380    1381    1382    1374    1375
    1376    1378    1379    1375    1376    1377    1378    1379    1376    1377
    1378    1377    1378       0    1379    1380    1381    1382    1383    1380
    1381    1382    1383    1384    1385    1386    1381    1382    1383    1382
    1383    1383    1384    1385    1386    1387    1388    1402    1384    1385
    1386    1387    1388    1389    1402    1403    1404    1408    1385    1386
    1387    1388    1402    1386    1387    1388    1402    1387    1388    1389
    1390    1391    1402    1403    1404    1405    1406    1408    1409    1388
    1389    1402    1403    1404    1408    1389    1390    1391    1392    1400
    1402    1403    1404    1405    1406    1408    1390    1391    1392    1393
    1394    1398    1400    1401    1402    1403    1404    1405    1406    1407
    1408    1391    1392    1400    1402    1404    1405    1406    1392    1393
    1394    1395    1396    1398    1399    1400    1401    1402    1404    1405
    1406    1393    1394    1395    1396    1397    1398    1400    1401    1404
    1394    1395    1396    1400    1395    1396    1397    1398    1399    1400
    1396    1397    1398    1397    1398    1399    1400    1401    1398    1399
    1400    1399    1400    1401    1400    1401    1401    1404       0    1403
    1404    1405    1406    1407    1408    1409    1410    1411    1412    1404
    1405    1406    1408    1409    1405    1406    1407    1408    1409    1406
    1407    1408    1407    1408       0    1409    1410    1411    1412    1413
    1410    1411    1412    1413    1414    1415    1416    1411    1412    1413
    1412    1413    1413    1414    1415    1416    1417    1418    1432    1414
    1415    1416    1417    1418    1419    1432    1433    1434    1438    1415
    1416    1417    1418    1432    1416    1417    1418    1432    1417    1418
    1419    1420    1421    1432    1433    1434    1435    1436    1438    1439
    1418    1419    1432    1433    1434    1438    1419    1420    1421    1422
    1430    1432    1433    1434    1435    1436    1438    1420    1421    1422
    1423    1424    1428    1430    1431    1432    1433    1434    1435    1436
    1437    1438    1421    1422    1430    1432    1434    1435    1436    1422
    1423    1424    1425    1426    1428    1429    1430    1431    1432    1434
    1435    1436    1423    1424    1425    1426    1427    1428    1430    1431
    1434    1424    1425    1426    1430    1425    1426    1427    1428    1429
    1430    1426    1427    1428    1427    1428    1429    1430    1431    1428
    1429    1430    1429    1430    1431    1430    1431    1431    1434       0
    1433    1434    1435    1436    1437    1438    1439    1440    1441    1442
    1434    1435    1436    1438    1439    1435    1436    1437    1438    1439
    1436    1437    1438    1437    1438       0    1439    1440    1441    1442
    1443    1440    1441    1442    1443    1444    1445    1446    1441    1442
    1443    1442    1443    1443    1444    1445    1446    1447    1448    1462
    1444    1445    1446    1447    1448    1449    1462    1463    1464    1468
    1445    1446    1447    1448    1462    1446    1447    1448    1462    1447
    1448    1449    1450    1451    1462    1463    1464    1465    1466    1468
    1469    1448    1449    1462    1463    1464    1468    1449    1450    1451
    1452    1460    1462    1463    1464    1465    1466    1468    1450    1451
    1452    1453    1454    1458    1460    1461    1462    1463    1464    1465
    1466    1467    1468    1451    1452    1460    1462    1464    1465    1466
    1452    1453    1454    1455    1456    1458    1459    1460    1461    1462
    1464    1465    1466    1453    1454    1455    1456    1457    1458    1460
    1461    1464    1454    1455    1456    1460    1455    1456    1457    1458
    1459    1460    1456    1457    1458    1457    1458    1459    1460    1461
    1458    1459    1460    1459    1460    1461    1460    1461    1461    1464
       0    1463    1464    1465    1466    1467    1468    1469    1470    1471
    1472    1464    1465    1466    1468    1469    1465    1466    1467    1468
    1469    1466    1467    1468    1467    1468       0    1469    1470    1471
    1472    1473    1470    1471    1472    1473    1474    1475    1476    1471
    1472    1473    1472    1473    1473    1474    1475    1476    1477    1478
    1492    1474    1475    1476    1477    1478    1479    1492    1493    1494
    1498    1475    1476    1477    1478    1492    1476    1477    1478    1492
    1477    1478    1479    1480    1481    1492    1493    1494    1495    1496
    1498    1499    1478    1479    1492    1493    1494    1498    1479    1480
    1481    1482    1490    1492    1493    1494    1495    1496    1498    1480
    1481    1482    1483    1484    1488    1490    1491    1492    1493    1494
    1495    1496    1497    1498    1481    1482    1490    1492    1494    1495
    1496    1482    1483    1484    1485    1486    1488    1489    1490    1491
    1492    1494    1495    1496    1483    1484    1485    1486    1487    1488
    1490    1491    1494    1484    1485    1486    1490    1485    1486    1487
    1488    1489    1490    1486    1487    1488    1487    1488    1489    1490
    1491    1488    1489    1490    1489    1490    1491    1490    1491    1491
    1494       0    1493    1494    1495    1496    1497    1498    1499    1494
    1495    1496    1498    1499    1495    1496    1497    1498    1499    1496
    1497    1498    1497    1498       0    1499       0    1501    1502    1503
    1504    1505    1502    1503    1504    1505    1506    1507    1521    1503
    1504    1505    1506    1507    1508    1521    1522    1523    1527    1504
    1505    1506    1507    1521    1505    1506    1507    1521    1506    1507
    1508    1509    1510    1521    1522    1523    1524    1525    1527    1528
    1507    1508    1521    1522    1523    1527    1508    1509    1510    1511
    1519    1521    1522    1523    1524    1525    1527    1509    1510    1511
    1512    1513    1517    1519    1520    1521    1522    1523    1524    1525
    1526    1527    1510    1511    1519    1521    1523    1524    1525    1511
    1512    1513    1514    1515    1517    1518    1519    1520    1521    1523
    1524    1525    1512    1513    1514    1515    1516    1517    1519    1520
    1523    1513    1514    1515    1519    1514    1515    1516    1517    1518
    1519    1515    1516    1517    1516    1517    1518    1519    1520    1517
    1518    1519    1518    1519    1520    1519    1520    1520    1523       0
    1522    1523    1524    1525    1526    1527    1528    1529    1530    1531
    1523    1524    1525    1527    1528    1524    1525    1526    1527    1528
    1525    1526    1527    1526    1527       0    1528    1529    1530    1531
    1532    1529    1530    1531    1532    1533    1534    1535    1530    1531
    1532    1531    1532    1532    1533    1534    1535    1536    1537    1551
    1533    1534    1535    1536    1537    1538    1551    1552    1553    1557
    1534    1535    1536    1537    1551    1535    1536    1537    1551    1536
    1537    1538    1539    1540    1551    1552    1553    1554    1555    1557
    1558    1537    1538    1551    1552    1553    1557    1538    1539    1540
    1541    1549    1551    1552    1553    1554    1555    1557    1539    1540
    1541    1542    1543    1547    1549    1550    1551    1552    1553    1554
    1555    1556    1557    1540    1541    1549    1551    1553    1554    1555
    1541    1542    1543    1544    1545    1547    1548    1549    1550    1551
    1553    1554    1555    1542    1543    1544    1545    1546    1547    1549
    1550    1553    1543    1544    1545    1549    1544    1545    1546    1547
    1548    1549    1545    1546    1547    1546    1547    1548    1549    1550
    1547    1548    1549    1548    1549    1550    1549    1550    1550    1553
       0    1552    1553    1554    1555    1556    1557    1558    1559    1560
    1561    1553    1554    1555    1557    1558    1554    1555    1556    1557
    1558    1555    1556    1557    1556    1557       0    1558    1559    1560
    1561    1562    1559    1560    1561    1562    1563    1564    1565    1560
    1561    1562    1561    1562    1562    1563    1564    1565    1566    1567
    1581    1563    1564    1565    1566    1567    1568    1581    1582    1583
    1587    1564    1565    1566    1567    1581    1565    1566    1567    1581
    1566    1567    1568    1569    1570    1581    1582    1583    1584    1585
    1587    1588    1567    1568    1581    1582    1583    1587    1568    1569
    1570    1571    1579    1581    1582    1583    1584    1585    1587    1569
    1570    1571    1572    1573    1577    1579    1580    1581    1582    1583
    1584    1585    1586    1587    1570    1571    1579    1581    1583    1584
    1585    1571    1572    1573    1574    1575    1577    1578    1579    1580
    1581    1583    1584    1585    1572    1573    1574    1575    1576    1577
    1579    1580    1583    1573    1574    1575    1579    1574    1575    1576
    1577    1578    1579    1575    1576    1577    1576    1577    1578    1579
    1580    1577    1578    1579    1578    1579    1580    1579    1580    1580
    1583       0    1582    1583    1584    1585    1586    1587    1588    1589
    1590    1591    1583    1584    1585    1587    1588    1584    1585    1586
    1587    1588    1585    1586    1587    1586    1587       0    1588    1589
    1590    1591    1592    1589    1590    1591    1592    1593    1594    1595
    1590    1591    1592    1591    1592    1592    1593    1594    1595    1596
    1597    1611    1593    1594    1595    1596    1597    1598    1611    1612
    1613    1617    1594    1595    1596    1597    1611    1595    1596    1597
    1611    1596    1597    1598    1599    1600    1611    1612    1613    1614
    1615    1617    1618    1597    1598    1611    1612    1613    1617    1598
    1599    1600    1601    1609    1611    1612    1613    1614    1615    1617
    1599    1600    1601    1602    1603    1607    1609    1610    1611    1612
    1613    1614    1615    1616    1617    1600    1601    1609    1611    1613
    1614    1615    1601    1602    1603    1604    1605    1607    1608    1609
    1610    1611    1613    1614    1615    1602    1603    1604    1605    1606
    1607    1609    1610    1613    1603    1604    1605    1609    1604    1605
    1606    1607    1608    1609    1605    1606    1607    1606    1607    1608
    1609    1610    1607    1608    1609    1608    1609    1610    1609    1610
    1610    1613       0    1612    1613    1614    1615    1616    1617    1618
    1619    1620    1621    1613    1614    1615    1617    1618    1614    1615
    1616    1617    1618    1615    1616    1617    1616    1617       0    1618
    1619    1620    1621    1622    1619    1620    1621    1622    1623    1624
    1625    1620    1621    1622    1621    1622    1622    1623    1624    1625
    1626    1627    1641    1623    1624    1625    1626    1627    1628    1641
    1642    1643    1647    1624    1625    1626    1627    1641    1625    1626
    1627    1641    1626    1627    1628    1629    1630    1641    1642    1643
    1644    1645    1647    1648    1627    1628    1641    1642    1643    1647
    1628    1629    1630    1631    1639    1641    1642    1643    1644    1645
    1647    1629    1630    1631    1632    1633    1637    1639    1640    1641
    1642    1643    1644    1645    1646    1647    1630    1631    1639    1641
    1643    1644    1645    1631    1632    1633    1634    1635    1637    1638
    1639    1640    1641    1643    1644    1645    1632    1633    1634    1635
    1636    1637    1639    1640    1643    1633    1634    1635    1639    1634
    1635    1636    1637    1638    1639    1635    1636    1637    1636    1637
    1638    1639    1640    1637    1638    1639    1638    1639    1640    1639
    1640    1640    1643       0    1642    1643    1644    1645    1646    1647
    1648    1649    1650    1651    1643    1644    1645    1647    1648    1644
    1645    1646    1647    1648    1645    1646    1647    1646    1647       0
    1648    1649    1650    1651    1652    1649    1650    1651    1652    1653
    1654    1655    1650    1651    1652    1651    1652    1652    1653    1654
    1655    1656    1657    1671    1653    1654    1655    1656    1657    1658
    1671    1672    1673    1677    1654    1655    1656    1657    1671    1655
    1656    1657    1671    1656    1657    1658    1659    1660    1671    1672
    1673    1674    1675    1677    1678    1657    1658    1671    1672    1673
    1677    1658    1659    1660    1661    1669    1671    1672    1673    1674
    1675    1677    1659    1660    1661    1662    1663    1667    1669    1670
    1671    1672    1673    1674    1675    1676    1677    1660    1661    1669
    1671    1673    1674    1675    1661    1662    1663    1664    1665    1667
    1668    1669    1670    1671    1673    1674    1675    1662    1663    1664
    1665    1666    1667    1669    1670    1673    1663    1664    1665    1669
    1664    1665    1666    1667    1668    1669    1665    1666    1667    1666
    1667    1668    1669    1670    1667    1668    1669    1668    1669    1670
    1669    1670    1670    1673       0    1672    1673    1674    1675    1676
    1677    1678    1679    1680    1681    1673    1674    1675    1677    1678
    1674    1675    1676    1677    1678    1675    1676    1677    1676    1677
       0    1678    1679    1680    1681    1682    1679    1680    1681    1682
    1683    1684    1685    1680    1681    1682    1681    1682    1682    1683
    1684    1685    1686    1687    1701    1683    1684    1685    1686    1687
    1688    1701    1702    1703    1707    1684    1685    1686    1687    1701
    1685    1686    1687    1701    1686    1687    1688    1689    1690    1701
    1702    1703    1704    1705    1707    1708    1687    1688    1701    1702
    1703    1707    1688    1689    1690    1691    1699    1701    1702    1703
    1704    1705    1707    1689    1690    1691    1692    1693    1697    1699
    1700    1701    1702    1703    1704    1705    1706    1707    1690    1691
    1699    1701    1703    1704    1705    1691    1692    1693    1694    1695
    1697    1698    1699    1700    1701    1703    1704    1705    1692    1693
    1694    1695    1696    1697    1699    1700    1703    1693    1694    1695
    1699    1694    1695    1696    1697    1698    1699    1695    1696    1697
    1696    1697    1698    1699    1700    1697    1698    1699    1698    1699
    1700    1699    1700    1700    1703       0    1702    1703    1704    1705
    1706    1707    1708    1709    1710    1711    1703    1704    1705    1707
    1708    1704    1705    1706    1707    1708    1705    1706    1707    1706
    1707       0    1708    1709    1710    1711    1712    1709    1710    1711
    1712    1713    1714    1715    1710    1711    1712    1711    1712    1712
    1713    1714    1715    1716    1717    1731    1713    1714    1715    1716
    1717    1718    1731    1732    1733    1737    1714    1715    1716    1717
    1731    1715    1716    1717    1731    1716    1717    1718    1719    1720
    1731    1732    1733    1734    1735    1737    1738    1717    1718    1731
    1732    1733    1737    1718    1719    1720    1721    1729    1731    1732
    1733    1734    1735    1737    1719    1720    1721    1722    1723    1727
    1729    1730    1731    1732    1733    1734    1735    1736    1737    1720
    1721    1729    1731    1733    1734    1735    1721    1722    1723    1724
    1725    1727    1728    1729    1730    1731    1733    1734    1735    1722
    1723    1724    1725    1726    1727    1729    1730    1733    1723    1724
    1725    1729    1724    1725    1726    1727    1728    1729    1725    1726
    1727    1726    1727    1728    1729    1730    1727    1728    1729    1728
    1729    1730    1729    1730    1730    1733       0    1732    1733    1734
    1735    1736    1737    1738    1739    1740    1741    1733    1734    1735
    1737    1738    1734    1735    1736    1737    1738    1735    1736    1737
    1736    1737       0    1738    1739    1740    1741    1742    1739    1740
    1741    1742    1743    1744    1745    1740    1741    1742    1741    1742
    1742    1743    1744    1745    1746    1747    1761    1743    1744    1745
    1746    1747    1748    1761    1762    1763    1767    1744    1745    1746
    1747    1761    1745    1746    1747    1761    1746    1747    1748    1749
    1750    1761    1762    1763    1764    1765    1767    1768    1747    1748
    1761    1762    1763    1767    1748    1749    1750    1751    1759    1761
    1762    1763    1764    1765    1767    1749    1750    1751    1752    1753
    1757    1759    1760    1761    1762    1763    1764    1765    1766    1767
    1750    1751    1759    1761    1763    1764    1765    1751    1752    1753
    1754    1755    1757    1758    1759    1760    1761    1763    1764    1765
    1752    1753    1754    1755    1756    1757    1759    1760    1763    1753
    1754    1755    1759    1754    1755    1756    1757    1758    1759    1755
    1756    1757    1756    1757    1758    1759    1760    1757    1758    1759
    1758    1759    1760    1759    1760    1760    1763       0    1762    1763
    1764    1765    1766    1767    1768    1769    1770    1771    1763    1764
    1765    1767    1768    1764    1765    1766    1767    1768    1765    1766
    1767    1766    1767       0    1768    1769    1770    1771    1772    1769
    1770    1771    1772    1773    1774    1775    1770    1771    1772    1771
    1772    1772    1773    1774    1775    1776    1777    1791    1773    1774
    1775    1776    1777    1778    1791    1792    1793    1797    1774    1775
    1776    1777    1791    1775    1776    1777    1791    1776    1777    1778
    1779    1780    1791    1792    1793    1794    1795    1797    1798    1777
    1778    1791    1792    1793    1797    1778    1779    1780    1781    1789
    1791    1792    1793    1794    1795    1797    1779    1780    1781    1782
    1783    1787    1789    1790    1791    1792    1793    1794    1795    1796
    1797    1780    1781    1789    1791    1793    1794    1795    1781    1782
    1783    1784    1785    1787    1788    1789    1790    1791    1793    1794
    1795    1782    1783    1784    1785    1786    1787    1789    1790    1793
    1783    1784    1785    1789    1784    1785    1786    1787    1788    1789
    1785    1786    1787    1786    1787    1788    1789    1790    1787    1788
    1789    1788    1789    1790    1789    1790    1790    1793       0    1792
    1793    1794    1795    1796    1797    1798    1799    1800    1801    1793
    1794    1795    1797    1798    1794    1795    1796    1797    1798    1795
    1796    1797    1796    1797       0    1798    1799    1800    1801    1802
    1799    1800    1801    1802    1803    1804    1805    1800    1801    1802
    1801    1802    1802    1803    1804    1805    1806    1807    1821    1803
    1804    1805    1806    1807    1808    1821    1822    1823    1827    1804
    1805    1806    1807    1821    1805    1806    1807    1821    1806    1807
    1808    1809    1810    1821    1822    1823    1824    1825    1827    1828
    1807    1808    1821    1822    1823    1827    1808    1809    1810    1811
    1819    1821    1822    1823    1824    1825    1827    1809    1810    1811
    1812    1813    1817    1819    1820    1821    1822    1823    1824    1825
    1826    1827    1810    1811    1819    1821    1823    1824    1825    1811
    1812    1813    1814    1815    1817    1818    1819    1820    1821    1823
    1824    1825    1812    1813    1814    1815    1816    1817    1819    1820
    1823    1813    1814    1815    1819    1814    1815    1816    1817    1818
    1819    1815    1816    1817    1816    1817    1818    1819    1820    1817
    1818    1819    1818    1819    1820    1819    1820    1820    1823       0
    1822    1823    1824    1825    1826    1827    1828    1829    1830    1831
    1823    1824    1825    1827    1828    1824    1825    1826    1827    1828
    1825    1826    1827    1826    1827       0    1828    1829    1830    1831
    1832    1829    1830    1831    1832    1833    1834    1835    1830    1831
    1832    1831    1832    1832    1833    1834    1835    1836    1837    1851
    1833    1834    1835    1836    1837    1838    1851    1852    1853    1857
    1834    1835    1836    1837    1851    1835    1836    1837    1851    1836
    1837    1838    1839    1840    1851    1852    1853    1854    1855    1857
    1858    1837    1838    1851    1852    1853    1857    1838    1839    1840
    1841    1849    1851    1852    1853    1854    1855    1857    1839    1840
    1841    1842    1843    1847    1849    1850    1851    1852    1853    1854
    1855    1856    1857    1840    1841    1849    1851    1853    1854    1855
    1841    1842    1843    1844    1845    1847    1848    1849    1850    1851
    1853    1854    1855    1842    1843    1844    1845    1846    1847    1849
    1850    1853    1843    1844    1845    1849    1844    1845    1846    1847
    1848    1849    1845    1846    1847    1846    1847    1848    1849    1850
    1847    1848    1849    1848    1849    1850    1849    1850    1850    1853
       0    1852    1853    1854    1855    1856    1857    1858    1859    1860
    1861    1853    1854    1855    1857    1858    1854    1855    1856    1857
    1858    1855    1856    1857    1856    1857       0    1858    1859    1860
    1861    1862    1859    1860    1861    1862    1863    1864    1865    1860
    1861    1862    1861    1862    1862    1863    1864    1865    1866    1867
    1881    1863    1864    1865    1866    1867    1868    1881    1882    1883
    1887    1864    1865    1866    1867    1881    1865    1866    1867    1881
    1866    1867    1868    1869    1870    1881    1882    1883    1884    1885
    1887    1888    1867    1868    1881    1882    1883    1887    1868    1869
    1870    1871    1879    1881    1882    1883    1884    1885    1887    1869
    1870    1871    1872    1873    1877    1879    1880    1881    1882    1883
    1884    1885    1886    1887    1870    1871    1879    1881    1883    1884
    1885    1871    1872    1873    1874    1875    1877    1878    1879    1880
    1881    1883    1884    1885    1872    1873    1874    1875    1876    1877
    1879    1880    1883    1873    1874    1875    1879    1874    1875    1876
    1877    1878    1879    1875    1876    1877    1876    1877    1878    1879
    1880    1877    1878    1879    1878    1879    1880    1879    1880    1880
    1883       0    1882    1883    1884    1885    1886    1887    1888    1889
    1890    1891    1883    1884    1885    1887    1888    1884    1885    1886
    1887    1888    1885    1886    1887    1886    1887       0    1888    1889
    1890    1891    1892    1889    1890    1891    1892    1893    1894    1895
    1890    1891    1892    1891    1892    1892    1893    1894    1895    1896
    1897    1911    1893    1894    1895    1896    1897    1898    1911    1912
    1913    1917    1894    1895    1896    1897    1911    1895    1896    1897
    1911    1896    1897    1898    1899    1900    1911    1912    1913    1914
    1915    1917    1918    1897    1898    1911    1912    1913    1917    1898
    1899    1900    1901    1909    1911    1912    1913    1914    1915    1917
    1899    1900    1901    1902    1903    1907    1909    1910    1911    1912
    1913    1914    1915    1916    1917    1900    1901    1909    1911    1913
    1914    1915    1901    1902    1903    1904    1905    1907    1908    1909
    1910    1911    1913    1914    1915    1902    1903    1904    1905    1906
    1907    1909    1910    1913    1903    1904    1905    1909    1904    1905
    1906    1907    1908    1909    1905    1906    1907    1906    1907    1908
    1909    1910    1907    1908    1909    1908    1909    1910    1909    1910
    1910    1913       0    1912    1913    1914    1915    1916    1917    1918
    1919    1920    1921    1913    1914    1915    1917    1918    1914    1915
    1916    1917    1918    1915    1916    1917    1916    1917       0    1918
    1919    1920    1921    1922    1919    1920    1921    1922    1923    1924
    1925    1920    1921    1922    1921    1922    1922    1923    1924    1925
    1926    1927    1941    1923    1924    1925    1926    1927    1928    1941
    1942    1943    1947    1924    1925    1926    1927    1941    1925    1926
    1927    1941    1926    1927    1928    1929    1930    1941    1942    1943
    1944    1945    1947    1948    1927    1928    1941    1942    1943    1947
    1928    1929    1930    1931    1939    1941    1942    1943    1944    1945
    1947    1929    1930    1931    1932    1933    1937    1939    1940    1941
    1942    1943    1944    1945    1946    1947    1930    1931    1939    1941
    1943    1944    1945    1931    1932    1933    1934    1935    1937    1938
    1939    1940    1941    1943    1944    1945    1932    1933    1934    1935
    1936    1937    1939    1940    1943    1933    1934    1935    1939    1934
    1935    1936    1937    1938    1939    1935    1936    1937    1936    1937
    1938    1939    1940    1937    1938    1939    1938    1939    1940    1939
    1940    1940    1943       0    1942    1943    1944    1945    1946    1947
    1948    1949    1950    1951    1943    1944    1945    1947    1948    1944
    1945    1946    1947    1948    1945    1946    1947    1946    1947       0
    1948    1949    1950    1951    1952    1949    1950    1951    1952    1953
    1954    1955    1950    1951    1952    1951    1952    1952    1953    1954
    1955    1956    1957    1971    1953    1954    1955    1956    1957    1958
    1971    1972    1973    1977    1954    1955    1956    1957    1971    1955
    1956    1957    1971    1956    1957    1958    1959    1960    1971    1972
    1973    1974    1975    1977    1978    1957    1958    1971    1972    1973
    1977    1958    1959    1960    1961    1969    1971    1972    1973    1974
    1975    1977    1959    1960    1961    1962    1963    1967    1969    1970
    1971    1972    1973    1974    1975    1976    1977    1960    1961    1969
    1971    1973    1974    1975    1961    1962    1963    1964    1965    1967
    1968    1969    1970    1971    1973    1974    1975    1962    1963    1964
    1965    1966    1967    1969    1970    1973    1963    1964    1965    1969
    1964    1965    1966    1967    1968    1969    1965    1966    1967    1966
    1967    1968    1969    1970    1967    1968    1969    1968    1969    1970
    1969    1970    1970    1973       0    1972    1973    1974    1975    1976
    1977    1978    1979    1980    1981    1973    1974    1975    1977    1978
    1974    1975    1976    1977    1978    1975    1976    1977    1976    1977
       0    1978    1979    1980    1981    1982    1979    1980    1981    1982
    1983    1984    1985    1980    1981    1982    1981    1982    1982    1983
    1984    1985    1986    1987    2001    1983    1984    1985    1986    1987
    1988    2001    2002    2003    2007    1984    1985    1986    1987    2001
    1985    1986    1987    2001    1986    1987    1988    1989    1990    2001
    2002    2003    2004    2005    2007    2008    1987    1988    2001    2002
    2003    2007    1988    1989    1990    1991    1999    2001    2002    2003
    2004    2005    2007    1989    1990    1991    1992    1993    1997    1999
    2000    2001    2002    2003    2004    2005    2006    2007    1990    1991
    1999    2001    2003    2004    2005    1991    1992    1993    1994    1995
    1997    1998    1999    2000    2001    2003    2004    2005    1992    1993
    1994    1995    1996    1997    1999    2000    2003    1993    1994    1995
    1999    1994    1995    1996    1997    1998    1999    1995    1996    1997
    1996    1997    1998    1999    2000    1997    1998    1999    1998    1999
    2000    1999    2000    2000    2003       0    2002    2003    2004    2005
    2006    2007    2008    2009    2010    2011    2003    2004    2005    2007
    2008    2004    2005    2006    2007    2008    2005    2006    2007    2006
    2007       0    2008    2009    2010    2011    2012    2009    2010    2011
    2012    2013    2014    2015    2010    2011    2012    2011    2012    2012
    2013    2014    2015    2016    2017    2031    2013    2014    2015    2016
    2017    2018    2031    2032    2033    2037    2014    2015    2016    2017
    2031    2015    2016    2017    2031    2016    2017    2018    2019    2020
    2031    2032    2033    2034    2035    2037    2038    2017    2018    2031
    2032    2033    2037    2018    2019    2020    2021    2029    2031    2032
    2033    2034    2035    2037    2019    2020    2021    2022    2023    2027
    2029    2030    2031    2032    2033    2034    2035    2036    2037    2020
    2021    2029    2031    2033    2034    2035    2021    2022    2023    2024
    2025    2027    2028    2029    2030    2031    2033    2034    2035    2022
    2023    2024    2025    2026    2027    2029    2030    2033    2023    2024
    2025    2029    2024    2025    2026    2027    2028    2029    2025    2026
    2027    2026    2027    2028    2029    2030    2027    2028    2029    2028
    2029    2030    2029    2030    2030    2033       0    2032    2033    2034
    2035    2036    2037    2038    2039    2040    2041    2033    2034    2035
    2037    2038    2034    2035    2036    2037    2038    2035    2036    2037
    2036    2037       0    2038    2039    2040    2041    2042    2039    2040
    2041    2042    2043    2044    2045    2040    2041    2042    2041    2042
    2042    2043    2044    2045    2046    2047    2061    2043    2044    2045
    2046    2047    2048    2061    2062    2063    2067    2044    2045    2046
    2047    2061    2045    2046    2047    2061    2046    2047    2048    2049
    2050    2061    2062    2063    2064    2065    2067    2068    2047    2048
    2061    2062    2063    2067    2048    2049    2050    2051    2059    2061
    2062    2063    2064    2065    2067    2049    2050    2051    2052    2053
    2057    2059    2060    2061    2062    2063    2064    2065    2066    2067
    2050    2051    2059    2061    2063    2064    2065    2051    2052    2053
    2054    2055    2057    2058    2059    2060    2061    2063    2064    2065
    2052    2053    2054    2055    2056    2057    2059    2060    2063    2053
    2054    2055    2059    2054    2055    2056    2057    2058    2059    2055
    2056    2057    2056    2057    2058    2059    2060    2057    2058    2059
    2058    2059    2060    2059    2060    2060    2063       0    2062    2063
    2064    2065    2066    2067    2068    2069    2070    2071    2063    2064
    2065    2067    2068    2064    2065    2066    2067    2068    2065    2066
    2067    2066    2067       0    2068    2069    2070    2071    2072    2069
    2070    2071    2072    2073    2074    2075    2070    2071    2072    2071
    2072    2072    2073    2074    2075    2076    2077    2091    2073    2074
    2075    2076    2077    2078    2091    2092    2093    2097    2074    2075
    2076    2077    2091    2075    2076    2077    2091    2076    2077    2078
    2079    2080    2091    2092    2093    2094    2095    2097    2098    2077
    2078    2091    2092    2093    2097    2078    2079    2080    2081    2089
    2091    2092    2093    2094    2095    2097    2079    2080    2081    2082
    2083    2087    2089    2090    2091    2092    2093    2094    2095    2096
    2097    2080    2081    2089    2091    2093    2094    2095    2081    2082
    2083    2084    2085    2087    2088    2089    2090    2091    2093    2094
    2095    2082    2083    2084    2085    2086    2087    2089    2090    2093
    2083    2084    2085    2089    2084    2085    2086    2087    2088    2089
    2085    2086    2087    2086    2087    2088    2089    2090    2087    2088
    2089    2088    2089    2090    2089    2090    2090    2093       0    2092
    2093    2094    2095    2096    2097    2098    2099    2100    2101    2093
    2094    2095    2097    2098    2094    2095    2096    2097    2098    2095
    2096    2097    2096    2097       0    2098    2099    2100    2101    2102
    2099    2100    2101    2102    2103    2104    2105    2100    2101    2102
    2101    2102    2102    2103    2104    2105    2106    2107    2121    2103
    2104    2105    2106    2107    2108    2121    2122    2123    2127    2104
    2105    2106    2107    2121    2105    2106    2107    2121    2106    2107
    2108    2109    2110    2121    2122    2123    2124    2125    2127    2128
    2107    2108    2121    2122    2123    2127    2108    2109    2110    2111
    2119    2121    2122    2123    2124    2125    2127    2109    2110    2111
    2112    2113    2117    2119    2120    2121    2122    2123    2124    2125
    2126    2127    2110    2111    2119    2121    2123    2124    2125    2111
    2112    2113    2114    2115    2117    2118    2119    2120    2121    2123
    2124    2125    2112    2113    2114    2115    2116    2117    2119    2120
    2123    2113    2114    2115    2119    2114    2115    2116    2117    2118
    2119    2115    2116    2117    2116    2117    2118    2119    2120    2117
    2118    2119    2118    2119    2120    2119    2120    2120    2123       0
    2122    2123    2124    2125    2126    2127    2128    2129    2130    2131
    2123    2124    2125    2127    2128    2124    2125    2126    2127    2128
    2125    2126    2127    2126    2127       0    2128    2129    2130    2131
    2132    2129    2130    2131    2132    2133    2134    2135    2130    2131
    2132    2131    2132    2132    2133    2134    2135    2136    2137    2151
    2133    2134    2135    2136    2137    2138    2151    2152    2153    2157
    2134    2135    2136    2137    2151    2135    2136    2137    2151    2136
    2137    2138    2139    2140    2151    2152    2153    2154    2155    2157
    2158    2137    2138    2151    2152    2153    2157    2138    2139    2140
    2141    2149    2151    2152    2153    2154    2155    2157    2139    2140
    2141    2142    2143    2147    2149    2150    2151    2152    2153    2154
    2155    2156    2157    2140    2141    2149    2151    2153    2154    2155
    2141    2142    2143    2144    2145    2147    2148    2149    2150    2151
    2153    2154    2155    2142    2143    2144    2145    2146    2147    2149
    2150    2153    2143    2144    2145    2149    2144    2145    2146    2147
    2148    2149    2145    2146    2147    2146    2147    2148    2149    2150
    2147    2148    2149    2148    2149    2150    2149    2150    2150    2153
       0    2152    2153    2154    2155    2156    2157    2158    2159    2160
    2161    2153    2154    2155    2157    2158    2154    2155    2156    2157
    2158    2155    2156    2157    2156    2157       0    2158    2159    2160
    2161    2162    2159    2160    2161    2162    2163    2164    2165    2160
    2161    2162    2161    2162    2162    2163    2164    2165    2166    2167
    2181    2163    2164    2165    2166    2167    2168    2181    2182    2183
    2187    2164    2165    2166    2167    2181    2165    2166    2167    2181
    2166    2167    2168    2169    2170    2181    2182    2183    2184    2185
    2187    2188    2167    2168    2181    2182    2183    2187    2168    2169
    2170    2171    2179    2181    2182    2183    2184    2185    2187    2169
    2170    2171    2172    2173    2177    2179    2180    2181    2182    2183
    2184    2185    2186    2187    2170    2171    2179    2181    2183    2184
    2185    2171    2172    2173    2174    2175    2177    2178    2179    2180
    2181    2183    2184    2185    2172    2173    2174    2175    2176    2177
    2179    2180    2183    2173    2174    2175    2179    2174    2175    2176
    2177    2178    2179    2175    2176    2177    2176    2177    2178    2179
    2180    2177    2178    2179    2178    2179    2180    2179    2180    2180
    2183       0    2182    2183    2184    2185    2186    2187    2188    2189
    2190    2191    2183    2184    2185    2187    2188    2184    2185    2186
    2187    2188    2185    2186    2187    2186    2187       0    2188    2189
    2190    2191    2192    2189    2190    2191    2192    2193    2194    2195
    2190    2191    2192    2191    2192    2192    2193    2194    2195    2196
    2197    2211    2193    2194    2195    2196    2197    2198    2211    2212
    2213    2217    2194    2195    2196    2197    2211    2195    2196    2197
    2211    2196    2197    2198    2199    2200    2211    2212    2213    2214
    2215    2217    2218    2197    2198    2211    2212    2213    2217    2198
    2199    2200    2201    2209    2211    2212    2213    2214    2215    2217
    2199    2200    2201    2202    2203    2207    2209    2210    2211    2212
    2213    2214    2215    2216    2217    2200    2201    2209    2211    2213
    2214    2215    2201    2202    2203    2204    2205    2207    2208    2209
    2210    2211    2213    2214    2215    2202    2203    2204    2205    2206
    2207    2209    2210    2213    2203    2204    2205    2209    2204    2205
    2206    2207    2208    2209    2205    2206    2207    2206    2207    2208
    2209    2210    2207    2208    2209    2208    2209    2210    2209    2210
    2210    2213       0    2212    2213    2214    2215    2216    2217    2218
    2219    2220    2221    2213    2214    2215    2217    2218    2214    2215
    2216    2217    2218    2215    2216    2217    2216    2217       0    2218
    2219    2220    2221    2222    2219    2220    2221    2222    2223    2224
    2225    2220    2221    2222    2221    2222    2222    2223    2224    2225
    2226    2227    2241    2223    2224    2225    2226    2227    2228    2241
    2242    2243    2247    2224    2225    2226    2227    2241    2225    2226
    2227    2241    2226    2227    2228    2229    2230    2241    2242    2243
    2244    2245    2247    2248    2227    2228    2241    2242    2243    2247
    2228    2229    2230    2231    2239    2241    2242    2243    2244    2245
    2247    2229    2230    2231    2232    2233    2237    2239    2240    2241
    2242    2243    2244    2245    2246    2247    2230    2231    2239    2241
    2243    2244    2245    2231    2232    2233    2234    2235    2237    2238
    2239    2240    2241    2243    2244    2245    2232    2233    2234    2235
    2236    2237    2239    2240    2243    2233    2234    2235    2239    2234
    2235    2236    2237    2238    2239    2235    2236    2237    2236    2237
    2238    2239    2240    2237    2238    2239    2238    2239    2240    2239
    2240    2240    2243       0    2242    2243    2244    2245    2246    2247
    2248    2249    2250    2251    2243    2244    2245    2247    2248    2244
    2245    2246    2247    2248    2245    2246    2247    2246    2247       0
    2248    2249    2250    2251    2252    2249    2250    2251    2252    2253
    2254    2255    2250    2251    2252    2251    2252    2252    2253    2254
    2255    2256    2257    2271    2253    2254    2255    2256    2257    2258
    2271    2272    2273    2277    2254    2255    2256    2257    2271    2255
    2256    2257    2271    2256    2257    2258    2259    2260    2271    2272
    2273    2274    2275    2277    2278    2257    2258    2271    2272    2273
    2277    2258    2259    2260    2261    2269    2271    2272    2273    2274
    2275    2277    2259    2260    2261    2262    2263    2267    2269    2270
    2271    2272    2273    2274    2275    2276    2277    2260    2261    2269
    2271    2273    2274    2275    2261    2262    2263    2264    2265    2267
    2268    2269    2270    2271    2273    2274    2275    2262    2263    2264
    2265    2266    2267    2269    2270    2273    2263    2264    2265    2269
    2264    2265    2266    2267    2268    2269    2265    2266    2267    2266
    2267    2268    2269    2270    2267    2268    2269    2268    2269    2270
    2269    2270    2270    2273       0    2272    2273    2274    2275    2276
    2277    2278    2279    2280    2281    2273    2274    2275    2277    2278
    2274    2275    2276    2277    2278    2275    2276    2277    2276    2277
       0    2278    2279    2280    2281    2282    2279    2280    2281    2282
    2283    2284    2285    2280    2281    2282    2281    2282    2282    2283
    2284    2285    2286    2287    2301    2283    2284    2285    2286    2287
    2288    2301    2302    2303    2307    2284    2285    2286    2287    2301
    2285    2286    2287    2301    2286    2287    2288    2289    2290    2301
    2302    2303    2304    2305    2307    2308    2287    2288    2301    2302
    2303    2307    2288    2289    2290    2291    2299    2301    2302    2303
    2304    2305    2307    2289    2290    2291    2292    2293    2297    2299
    2300    2301    2302    2303    2304    2305    2306    2307    2290    2291
    2299    2301    2303    2304    2305    2291    2292    2293    2294    2295
    2297    2298    2299    2300    2301    2303    2304    2305    2292    2293
    2294    2295    2296    2297    2299    2300    2303    2293    2294    2295
    2299    2294    2295    2296    2297    2298    2299    2295    2296    2297
    2296    2297    2298    2299    2300    2297    2298    2299    2298    2299
    2300    2299    2300    2300    2303       0    2302    2303    2304    2305
    2306    2307    2308    2309    2310    2311    2303    2304    2305    2307
    2308    2304    2305    2306    2307    2308    2305    2306    2307    2306
    2307       0    2308    2309    2310    2311    2312    2309    2310    2311
    2312    2313    2314    2315    2310    2311    2312    2311    2312    2312
    2313    2314    2315    2316    2317    2331    2313    2314    2315    2316
    2317    2318    2331    2332    2333    2337    2314    2315    2316    2317
    2331    2315    2316    2317    2331    2316    2317    2318    2319    2320
    2331    2332    2333    2334    2335    2337    2338    2317    2318    2331
    2332    2333    2337    2318    2319    2320    2321    2329    2331    2332
    2333    2334    2335    2337    2319    2320    2321    2322    2323    2327
    2329    2330    2331    2332    2333    2334    2335    2336    2337    2320
    2321    2329    2331    2333    2334    2335    2321    2322    2323    2324
    2325    2327    2328    2329    2330    2331    2333    2334    2335    2322
    2323    2324    2325    2326    2327    2329    2330    2333    2323    2324
    2325    2329    2324    2325    2326    2327    2328    2329    2325    2326
    2327    2326    2327    2328    2329    2330    2327    2328    2329    2328
    2329    2330    2329    2330    2330    2333       0    2332    2333    2334
    2335    2336    2337    2338    2339    2340    2341    2333    2334    2335
    2337    2338    2334    2335    2336    2337    2338    2335    2336    2337
    2336    2337       0    2338    2339    2340    2341    2342    2339    2340
    2341    2342    2343    2344    2345    2340    2341    2342    2341    2342
    2342    2343    2344    2345    2346    2347    2361    2343    2344    2345
    2346    2347    2348    2361    2362    2363    2367    2344    2345    2346
    2347    2361    2345    2346    2347    2361    2346    2347    2348    2349
    2350    2361    2362    2363    2364    2365    2367    2368    2347    2348
    2361    2362    2363    2367    2348    2349    2350    2351    2359    2361
    2362    2363    2364    2365    2367    2349    2350    2351    2352    2353
    2357    2359    2360    2361    2362    2363    2364    2365    2366    2367
    2350    2351    2359    2361    2363    2364    2365    2351    2352    2353
    2354    2355    2357    2358    2359    2360    2361    2363    2364    2365
    2352    2353    2354    2355    2356    2357    2359    2360    2363    2353
    2354    2355    2359    2354    2355    2356    2357    2358    2359    2355
    2356    2357    2356    2357    2358    2359    2360    2357    2358    2359
    2358    2359    2360    2359    2360    2360    2363       0    2362    2363
    2364    2365    2366    2367    2368    2369    2370    2371    2363    2364
    2365    2367    2368    2364    2365    2366    2367    2368    2365    2366
    2367    2366    2367       0    2368    2369    2370    2371    2372    2369
    2370    2371    2372    2373    2374    2375    2370    2371    2372    2371
    2372    2372    2373    2374    2375    2376    2377    2391    2373    2374
    2375    2376    2377    2378    2391    2392    2393    2397    2374    2375
    2376    2377    2391    2375    2376    2377    2391    2376    2377    2378
    2379    2380    2391    2392    2393    2394    2395    2397    2398    2377
    2378    2391    2392    2393    2397    2378    2379    2380    2381    2389
    2391    2392    2393    2394    2395    2397    2379    2380    2381    2382
    2383    2387    2389    2390    2391    2392    2393    2394    2395    2396
    2397    2380    2381    2389    2391    2393    2394    2395    2381    2382
    2383    2384    2385    2387    2388    2389    2390    2391    2393    2394
    2395    2382    2383    2384    2385    2386    2387    2389    2390    2393
    2383    2384    2385    2389    2384    2385    2386    2387    2388    2389
    2385    2386    2387    2386    2387    2388    2389    2390    2387    2388
    2389    2388    2389    2390    2389    2390    2390    2393       0    2392
    2393    2394    2395    2396    2397    2398    2399    2400    2401    2393
    2394    2395    2397    2398    2394    2395    2396    2397    2398    2395
    2396    2397    2396    2397       0    2398    2399    2400    2401    2402
    2399    2400    2401    2402    2403    2404    2405    2400    2401    2402
    2401    2402    2402    2403    2404    2405    2406    2407    2421    2403
    2404    2405    2406    2407    2408    2421    2422    2423    2427    2404
    2405    2406    2407    2421    2405    2406    2407    2421    2406    2407
    2408    2409    2410    2421    2422    2423    2424    2425    2427    2428
    2407    2408    2421    2422    2423    2427    2408    2409    2410    2411
    2419    2421    2422    2423    2424    2425    2427    2409    2410    2411
    2412    2413    2417    2419    2420    2421    2422    2423    2424    2425
    2426    2427    2410    2411    2419    2421    2423    2424    2425    2411
    2412    2413    2414    2415    2417    2418    2419    2420    2421    2423
    2424    2425    2412    2413    2414    2415    2416    2417    2419    2420
    2423    2413    2414    2415    2419    2414    2415    2416    2417    2418
    2419    2415    2416    2417    2416    2417    2418    2419    2420    2417
    2418    2419    2418    2419    2420    2419    2420    2420    2423       0
    2422    2423    2424    2425    2426    2427    2428    2429    2430    2431
    2423    2424    2425    2427    2428    2424    2425    2426    2427    2428
    2425    2426    2427    2426    2427       0    2428    2429    2430    2431
    2432    2429    2430    2431    2432    2433    2434    2435    2430    2431
    2432    2431    2432    2432    2433    2434    2435    2436    2437    2451
    2433    2434    2435    2436    2437    2438    2451    2452    2453    2457
    2434    2435    2436    2437    2451    2435    2436    2437    2451    2436
    2437    2438    2439    2440    2451    2452    2453    2454    2455    2457
    2458    2437    2438    2451    2452    2453    2457    2438    2439    2440
    2441    2449    2451    2452    2453    2454    2455    2457    2439    2440
    2441    2442    2443    2447    2449    2450    2451    2452    2453    2454
    2455    2456    2457    2440    2441    2449    2451    2453    2454    2455
    2441    2442    2443    2444    2445    2447    2448    2449    2450    2451
    2453    2454    2455    2442    2443    2444    2445    2446    2447    2449
    2450    2453    2443    2444    2445    2449    2444    2445    2446    2447
    2448    2449    2445    2446    2447    2446    2447    2448    2449    2450
    2447    2448    2449    2448    2449    2450    2449    2450    2450    2453
       0    2452    2453    2454    2455    2456    2457    2458    2459    2460
    2461    2453    2454    2455    2457    2458    2454    2455    2456    2457
    2458    2455    2456    2457    2456    2457       0    2458    2459    2460
    2461    2462    2459    2460    2461    2462    2463    2464    2465    2460
    2461    2462    2461    2462    2462    2463    2464    2465    2466    2467
    2481    2463    2464    2465    2466    2467    2468    2481    2482    2483
    2487    2464    2465    2466    2467    2481    2465    2466    2467    2481
    2466    2467    2468    2469    2470    2481    2482    2483    2484    2485
    2487    2488    2467    2468    2481    2482    2483    2487    2468    2469
    2470    2471    2479    2481    2482    2483    2484    2485    2487    2469
    2470    2471    2472    2473    2477    2479    2480    2481    2482    2483
    2484    2485    2486    2487    2470    2471    2479    2481    2483    2484
    2485    2471    2472    2473    2474    2475    2477    2478    2479    2480
    2481    2483    2484    2485    2472    2473    2474    2475    2476    2477
    2479    2480    2483    2473    2474    2475    2479    2474    2475    2476
    2477    2478    2479    2475    2476    2477    2476    2477    2478    2479
    2480    2477    2478    2479    2478    2479    2480    2479    2480    2480
    2483       0    2482    2483    2484    2485    2486    2487    2488    2489
    2490    2491    2483    2484    2485    2487    2488    2484    2485    2486
    2487    2488    2485    2486    2487    2486    2487       0    2488    2489
    2490    2491    2492    2489    2490    2491    2492    2493    2494    2495
    2490    2491    2492    2491    2492    2492    2493    2494    2495    2496
    2497    2511    2493    2494    2495    2496    2497    2498    2511    2512
    2513    2517    2494    2495    2496    2497    2511    2495    2496    2497
    2511    2496    2497    2498    2499    2500    2511    2512    2513    2514
    2515    2517    2518    2497    2498    2511    2512    2513    2517    2498
    2499    2500    2501    2509    2511    2512    2513    2514    2515    2517
    2499    2500    2501    2502    2503    2507    2509    2510    2511    2512
    2513    2514    2515    2516    2517    2500    2501    2509    2511    2513
    2514    2515    2501    2502    2503    2504    2505    2507    2508    2509
    2510    2511    2513    2514    2515    2502    2503    2504    2505    2506
    2507    2509    2510    2513    2503    2504    2505    2509    2504    2505
    2506    2507    2508    2509    2505    2506    2507    2506    2507    2508
    2509    2510    2507    2508    2509    2508    2509    2510    2509    2510
    2510    2513       0    2512    2513    2514    2515    2516    2517    2518
    2519    2520    2521    2513    2514    2515    2517    2518    2514    2515
    2516    2517    2518    2515    2516    2517    2516    2517       0    2518
    2519    2520    2521    2522    2519    2520    2521    2522    2523    2524
    2525    2520    2521    2522    2521    2522    2522    2523    2524    2525
    2526    2527    2541    2523    2524    2525    2526    2527    2528    2541
    2542    2543    2547    2524    2525    2526    2527    2541    2525    2526
    2527    2541    2526    2527    2528    2529    2530    2541    2542    2543
    2544    2545    2547    2548    2527    2528    2541    2542    2543    2547
    2528    2529    2530    2531    2539    2541    2542    2543    2544    2545
    2547    2529    2530    2531    2532    2533    2537    2539    2540    2541
    2542    2543    2544    2545    2546    2547    2530    2531    2539    2541
    2543    2544    2545    2531    2532    2533    2534    2535    2537    2538
    2539    2540    2541    2543    2544    2545    2532    2533    2534    2535
    2536    2537    2539    2540    2543    2533    2534    2535    2539    2534
    2535    2536    2537    2538    2539    2535    2536    2537    2536    2537
    2538    2539    2540    2537    2538    2539    2538    2539    2540    2539
    2540    2540    2543       0    2542    2543    2544    2545    2546    2547
    2548    2549    2550    2551    2543    2544    2545    2547    2548    2544
    2545    2546    2547    2548    2545    2546    2547    2546    2547       0
    2548    2549    2550    2551    2552    2549    2550    2551    2552    2553
    2554    2555    2550    2551    2552    2551    2552    2552    2553    2554
    2555    2556    2557    2571    2553    2554    2555    2556    2557    2558
    2571    2572    2573    2577    2554    2555    2556    2557    2571    2555
    2556    2557    2571    2556    2557    2558    2559    2560    2571    2572
    2573    2574    2575    2577    2578    2557    2558    2571    2572    2573
    2577    2558    2559    2560    2561    2569    2571    2572    2573    2574
    2575    2577    2559    2560    2561    2562    2563    2567    2569    2570
    2571    2572    2573    2574    2575    2576    2577    2560    2561    2569
    2571    2573    2574    2575    2561    2562    2563    2564    2565    2567
    2568    2569    2570    2571    2573    2574    2575    2562    2563    2564
    2565    2566    2567    2569    2570    2573    2563    2564    2565    2569
    2564    2565    2566    2567    2568    2569    2565    2566    2567    2566
    2567    2568    2569    2570    2567    2568    2569    2568    2569    2570
    2569    2570    2570    2573       0    2572    2573    2574    2575    2576
    2577    2578    2579    2580    2581    2573    2574    2575    2577    2578
    2574    2575    2576    2577    2578    2575    2576    2577    2576    2577
       0    2578    2579    2580    2581    2582    2579    2580    2581    2582
    2583    2584    2585    2580    2581    2582    2581    2582    2582    2583
    2584    2585    2586    2587    2601    2583    2584    2585    2586    2587
    2588    2601    2602    2603    2607    2584    2585    2586    2587    2601
    2585    2586    2587    2601    2586    2587    2588    2589    2590    2601
    2602    2603    2604    2605    2607    2608    2587    2588    2601    2602
    2603    2607    2588    2589    2590    2591    2599    2601    2602    2603
    2604    2605    2607    2589    2590    2591    2592    2593    2597    2599
    2600    2601    2602    2603    2604    2605    2606    2607    2590    2591
    2599    2601    2603    2604    2605    2591    2592    2593    2594    2595
    2597    2598    2599    2600    2601    2603    2604    2605    2592    2593
    2594    2595    2596    2597    2599    2600    2603    2593    2594    2595
    2599    2594    2595    2596    2597    2598    2599    2595    2596    2597
    2596    2597    2598    2599    2600    2597    2598    2599    2598    2599
    2600    2599    2600    2600    2603       0    2602    2603    2604    2605
    2606    2607    2608    2609    2610    2611    2603    2604    2605    2607
    2608    2604    2605    2606    2607    2608    2605    2606    2607    2606
    2607       0    2608    2609    2610    2611    2612    2609    2610    2611
    2612    2613    2614    2615    2610    2611    2612    2611    2612    2612
    2613    2614    2615    2616    2617    2631    2613    2614    2615    2616
    2617    2618    2631    2632    2633    2637    2614    2615    2616    2617
    2631    2615    2616    2617    2631    2616    2617    2618    2619    2620
    2631    2632    2633    2634    2635    2637    2638    2617    2618    2631
    2632    2633    2637    2618    2619    2620    2621    2629    2631    2632
    2633    2634    2635    2637    2619    2620    2621    2622    2623    2627
    2629    2630    2631    2632    2633    2634    2635    2636    2637    2620
    2621    2629    2631    2633    2634    2635    2621    2622    2623    2624
    2625    2627    2628    2629    2630    2631    2633    2634    2635    2622
    2623    2624    2625    2626    2627    2629    2630    2633    2623    2624
    2625    2629    2624    2625    2626    2627    2628    2629    2625    2626
    2627    2626    2627    2628    2629    2630    2627    2628    2629    2628
    2629    2630    2629    2630    2630    2633       0    2632    2633    2634
    2635    2636    2637    2638    2639    2640    2641    2633    2634    2635
    2637    2638    2634    2635    2636    2637    2638    2635    2636    2637
    2636    2637       0    2638    2639    2640    2641    2642    2639    2640
    2641    2642    2643    2644    2645    2640    2641    2642    2641    2642
    2642    2643    2644    2645    2646    2647    2661    2643    2644    2645
    2646    2647    2648    2661    2662    2663    2667    2644    2645    2646
    2647    2661    2645    2646    2647    2661    2646    2647    2648    2649
    2650    2661    2662    2663    2664    2665    2667    2668    2647    2648
    2661    2662    2663    2667    2648    2649    2650    2651    2659    2661
    2662    2663    2664    2665    2667    2649    2650    2651    2652    2653
    2657    2659    2660    2661    2662    2663    2664    2665    2666    2667
    2650    2651    2659    2661    2663    2664    2665    2651    2652    2653
    2654    2655    2657    2658    2659    2660    2661    2663    2664    2665
    2652    2653    2654    2655    2656    2657    2659    2660    2663    2653
    2654    2655    2659    2654    2655    2656    2657    2658    2659    2655
    2656    2657    2656    2657    2658    2659    2660    2657    2658    2659
    2658    2659    2660    2659    2660    2660    2663       0    2662    2663
    2664    2665    2666    2667    2668    2669    2670    2671    2663    2664
    2665    2667    2668    2664    2665    2666    2667    2668    2665    2666
    2667    2666    2667       0    2668    2669    2670    2671    2672    2669
    2670    2671    2672    2673    2674    2675    2670    2671    2672    2671
    2672    2672    2673    2674    2675    2676    2677    2691    2673    2674
    2675    2676    2677    2678    2691    2692    2693    2697    2674    2675
    2676    2677    2691    2675    2676    2677    2691    2676    2677    2678
    2679    2680    2691    2692    2693    2694    2695    2697    2698    2677
    2678    2691    2692    2693    2697    2678    2679    2680    2681    2689
    2691    2692    2693    2694    2695    2697    2679    2680    2681    2682
    2683    2687    2689    2690    2691    2692    2693    2694    2695    2696
    2697    2680    2681    2689    2691    2693    2694    2695    2681    2682
    2683    2684    2685    2687    2688    2689    2690    2691    2693    2694
    2695    2682    2683    2684    2685    2686    2687    2689    2690    2693
    2683    2684    2685    2689    2684    2685    2686    2687    2688    2689
    2685    2686    2687    2686    2687    2688    2689    2690    2687    2688
    2689    2688    2689    2690    2689    2690    2690    2693       0    2692
    2693    2694    2695    2696    2697    2698    2699    2700    2701    2693
    2694    2695    2697    2698    2694    2695    2696    2697    2698    2695
    2696    2697    2696    2697       0    2698    2699    2700    2701    2702
    2699    2700    2701    2702    2703    2704    2705    2700    2701    2702
    2701    2702    2702    2703    2704    2705    2706    2707    2721    2703
    2704    2705    2706    2707    2708    2721    2722    2723    2727    2704
    2705    2706    2707    2721    2705    2706    2707    2721    2706    2707
    2708    2709    2710    2721    2722    2723    2724    2725    2727    2728
    2707    2708    2721    2722    2723    2727    2708    2709    2710    2711
    2719    2721    2722    2723    2724    2725    2727    2709    2710    2711
    2712    2713    2717    2719    2720    2721    2722    2723    2724    2725
    2726    2727    2710    2711    2719    2721    2723    2724    2725    2711
    2712    2713    2714    2715    2717    2718    2719    2720    2721    2723
    2724    2725    2712    2713    2714    2715    2716    2717    2719    2720
    2723    2713    2714    2715    2719    2714    2715    2716    2717    2718
    2719    2715    2716    2717    2716    2717    2718    2719    2720    2717
    2718    2719    2718    2719    2720    2719    2720    2720    2723       0
    2722    2723    2724    2725    2726    2727    2728    2729    2730    2731
    2723    2724    2725    2727    2728    2724    2725    2726    2727    2728
    2725    2726    2727    2726    2727       0    2728    2729    2730    2731
    2732    2729    2730    2731    2732    2733    2734    2735    2730    2731
    2732    2731    2732    2732    2733    2734    2735    2736    2737    2751
    2733    2734    2735    2736    2737    2738    2751    2752    2753    2757
    2734    2735    2736    2737    2751    2735    2736    2737    2751    2736
    2737    2738    2739    2740    2751    2752    2753    2754    2755    2757
    2758    2737    2738    2751    2752    2753    2757    2738    2739    2740
    2741    2749    2751    2752    2753    2754    2755    2757    2739    2740
    2741    2742    2743    2747    2749    2750    2751    2752    2753    2754
    2755    2756    2757    2740    2741    2749    2751    2753    2754    2755
    2741    2742    2743    2744    2745    2747    2748    2749    2750    2751
    2753    2754    2755    2742    2743    2744    2745    2746    2747    2749
    2750    2753    2743    2744    2745    2749    2744    2745    2746    2747
    2748    2749    2745    2746    2747    2746    2747    2748    2749    2750
    2747    2748    2749    2748    2749    2750    2749    2750    2750    2753
       0    2752    2753    2754    2755    2756    2757    2758    2759    2760
    2761    2753    2754    2755    2757    2758    2754    2755    2756    2757
    2758    2755    2756    2757    2756    2757       0    2758    2759    2760
    2761    2762    2759    2760    2761    2762    2763    2764    2765    2760
    2761    2762    2761    2762    2762    2763    2764    2765    2766    2767
    2781    2763    2764    2765    2766    2767    2768    2781    2782    2783
    2787    2764    2765    2766    2767    2781    2765    2766    2767    2781
    2766    2767    2768    2769    2770    2781    2782    2783    2784    2785
    2787    2788    2767    2768    2781    2782    2783    2787    2768    2769
    2770    2771    2779    2781    2782    2783    2784    2785    2787    2769
    2770    2771    2772    2773    2777    2779    2780    2781    2782    2783
    2784    2785    2786    2787    2770    2771    2779    2781    2783    2784
    2785    2771    2772    2773    2774    2775    2777    2778    2779    2780
    2781    2783    2784    2785    2772    2773    2774    2775    2776    2777
    2779    2780    2783    2773    2774    2775    2779    2774    2775    2776
    2777    2778    2779    2775    2776    2777    2776    2777    2778    2779
    2780    2777    2778    2779    2778    2779    2780    2779    2780    2780
    2783       0    2782    2783    2784    2785    2786    2787    2788    2789
    2790    2791    2783    2784    2785    2787    2788    2784    2785    2786
    2787    2788    2785    2786    2787    2786    2787       0    2788    2789
    2790    2791    2792    2789    2790    2791    2792    2793    2794    2795
    2790    2791    2792    2791    2792    2792    2793    2794    2795    2796
    2797    2811    2793    2794    2795    2796    2797    2798    2811    2812
    2813    2817    2794    2795    2796    2797    2811    2795    2796    2797
    2811    2796    2797    2798    2799    2800    2811    2812    2813    2814
    2815    2817    2818    2797    2798    2811    2812    2813    2817    2798
    2799    2800    2801    2809    2811    2812    2813    2814    2815    2817
    2799    2800    2801    2802    2803    2807    2809    2810    2811    2812
    2813    2814    2815    2816    2817    2800    2801    2809    2811    2813
    2814    2815    2801    2802    2803    2804    2805    2807    2808    2809
    2810    2811    2813    2814    2815    2802    2803    2804    2805    2806
    2807    2809    2810    2813    2803    2804    2805    2809    2804    2805
    2806    2807    2808    2809    2805    2806    2807    2806    2807    2808
    2809    2810    2807    2808    2809    2808    2809    2810    2809    2810
    2810    2813       0    2812    2813    2814    2815    2816    2817    2818
    2819    2820    2821    2813    2814    2815    2817    2818    2814    2815
    2816    2817    2818    2815    2816    2817    2816    2817       0    2818
    2819    2820    2821    2822    2819    2820    2821    2822    2823    2824
    2825    2820    2821    2822    2821    2822    2822    2823    2824    2825
    2826    2827    2841    2823    2824    2825    2826    2827    2828    2841
    2842    2843    2847    2824    2825    2826    2827    2841    2825    2826
    2827    2841    2826    2827    2828    2829    2830    2841    2842    2843
    2844    2845    2847    2848    2827    2828    2841    2842    2843    2847
    2828    2829    2830    2831    2839    2841    2842    2843    2844    2845
    2847    2829    2830    2831    2832    2833    2837    2839    2840    2841
    2842    2843    2844    2845    2846    2847    2830    2831    2839    2841
    2843    2844    2845    2831    2832    2833    2834    2835    2837    2838
    2839    2840    2841    2843    2844    2845    2832    2833    2834    2835
    2836    2837    2839    2840    2843    2833    2834    2835    2839    2834
    2835    2836    2837    2838    2839    2835    2836    2837    2836    2837
    2838    2839    2840    2837    2838    2839    2838    2839    2840    2839
    2840    2840    2843       0    2842    2843    2844    2845    2846    2847
    2848    2849    2850    2851    2843    2844    2845    2847    2848    2844
    2845    2846    2847    2848    2845    2846    2847    2846    2847       0
    2848    2849    2850    2851    2852    2849    2850    2851    2852    2853
    2854    2855    2850    2851    2852    2851    2852    2852    2853    2854
    2855    2856    2857    2871    2853    2854    2855    2856    2857    2858
    2871    2872    2873    2877    2854    2855    2856    2857    2871    2855
    2856    2857    2871    2856    2857    2858    2859    2860    2871    2872
    2873    2874    2875    2877    2878    2857    2858    2871    2872    2873
    2877    2858    2859    2860    2861    2869    2871    2872    2873    2874
    2875    2877    2859    2860    2861    2862    2863    2867    2869    2870
    2871    2872    2873    2874    2875    2876    2877    2860    2861    2869
    2871    2873    2874    2875    2861    2862    2863    2864    2865    2867
    2868    2869    2870    2871    2873    2874    2875    2862    2863    2864
    2865    2866    2867    2869    2870    2873    2863    2864    2865    2869
    2864    2865    2866    2867    2868    2869    2865    2866    2867    2866
    2867    2868    2869    2870    2867    2868    2869    2868    2869    2870
    2869    2870    2870    2873       0    2872    2873    2874    2875    2876
    2877    2878    2879    2880    2881    2873    2874    2875    2877    2878
    2874    2875    2876    2877    2878    2875    2876    2877    2876    2877
       0    2878    2879    2880    2881    2882    2879    2880    2881    2882
    2883    2884    2885    2880    2881    2882    2881    2882    2882    2883
    2884    2885    2886    2887    2901    2883    2884    2885    2886    2887
    2888    2901    2902    2903    2907    2884    2885    2886    2887    2901
    2885    2886    2887    2901    2886    2887    2888    2889    2890    2901
    2902    2903    2904    2905    2907    2908    2887    2888    2901    2902
    2903    2907    2888    2889    2890    2891    2899    2901    2902    2903
    2904    2905    2907    2889    2890    2891    2892    2893    2897    2899
    2900    2901    2902    2903    2904    2905    2906    2907    2890    2891
    2899    2901    2903    2904    2905    2891    2892    2893    2894    2895
    2897    2898    2899    2900    2901    2903    2904    2905    2892    2893
    2894    2895    2896    2897    2899    2900    2903    2893    2894    2895
    2899    2894    2895    2896    2897    2898    2899    2895    2896    2897
    2896    2897    2898    2899    2900    2897    2898    2899    2898    2899
    2900    2899    2900    2900    2903       0    2902    2903    2904    2905
    2906    2907    2908    2909    2910    2911    2903    2904    2905    2907
    2908    2904    2905    2906    2907    2908    2905    2906    2907    2906
    2907       0    2908    2909    2910    2911    2912    2909    2910    2911
    2912    2913    2914    2915    2910    2911    2912    2911    2912    2912
    2913    2914    2915    2916    2917    2931    2913    2914    2915    2916
    2917    2918    2931    2932    2933    2937    2914    2915    2916    2917
    2931    2915    2916    2917    2931    2916    2917    2918    2919    2920
    2931    2932    2933    2934    2935    2937    2938    2917    2918    2931
    2932    2933    2937    2918    2919    2920    2921    2929    2931    2932
    2933    2934    2935    2937    2919    2920    2921    2922    2923    2927
    2929    2930    2931    2932    2933    2934    2935    2936    2937    2920
    2921    2929    2931    2933    2934    2935    2921    2922    2923    2924
    2925    2927    2928    2929    2930    2931    2933    2934    2935    2922
    2923    2924    2925    2926    2927    2929    2930    2933    2923    2924
    2925    2929    2924    2925    2926    2927    2928    2929    2925    2926
    2927    2926    2927    2928    2929    2930    2927    2928    2929    2928
    2929    2930    2929    2930    2930    2933       0    2932    2933    2934
    2935    2936    2937    2938    2939    2940    2941    2933    2934    2935
    2937    2938    2934    2935    2936    2937    2938    2935    2936    2937
    2936    2937       0    2938    2939    2940    2941    2942    2939    2940
    2941    2942    2943    2944    2945    2940    2941    2942    2941    2942
    2942    2943    2944    2945    2946    2947    2961    2943    2944    2945
    2946    2947    2948    2961    2962    2963    2967    2944    2945    2946
    2947    2961    2945    2946    2947    2961    2946    2947    2948    2949
    2950    2961    2962    2963    2964    2965    2967    2968    2947    2948
    2961    2962    2963    2967    2948    2949    2950    2951    2959    2961
    2962    2963    2964    2965    2967    2949    2950    2951    2952    2953
    2957    2959    2960    2961    2962    2963    2964    2965    2966    2967
    2950    2951    2959    2961    2963    2964    2965    2951    2952    2953
    2954    2955    2957    2958    2959    2960    2961    2963    2964    2965
    2952    2953    2954    2955    2956    2957    2959    2960    2963    2953
    2954    2955    2959    2954    2955    2956    2957    2958    2959    2955
    2956    2957    2956    2957    2958    2959    2960    2957    2958    2959
    2958    2959    2960    2959    2960    2960    2963       0    2962    2963
    2964    2965    2966    2967    2968    2969    2970    2971    2963    2964
    2965    2967    2968    2964    2965    2966    2967    2968    2965    2966
    2967    2966    2967       0    2968    2969    2970    2971    2972    2969
    2970    2971    2972    2973    2974    2975    2970    2971    2972    2971
    2972    2972    2973    2974    2975    2976    2977    2991    2973    2974
    2975    2976    2977    2978    2991    2992    2993    2997    2974    2975
    2976    2977    2991    2975    2976    2977    2991    2976    2977    2978
    2979    2980    2991    2992    2993    2994    2995    2997    2998    2977
    2978    2991    2992    2993    2997    2978    2979    2980    2981    2989
    2991    2992    2993    2994    2995    2997    2979    2980    2981    2982
    2983    2987    2989    2990    2991    2992    2993    2994    2995    2996
    2997    2980    2981    2989    2991    2993    2994    2995    2981    2982
    2983    2984    2985    2987    2988    2989    2990    2991    2993    2994
    2995    2982    2983    2984    2985    2986    2987    2989    2990    2993
    2983    2984    2985    2989    2984    2985    2986    2987    2988    2989
    2985    2986    2987    2986    2987    2988    2989    2990    2987    2988
    2989    2988    2989    2990    2989    2990    2990    2993       0    2992
    2993    2994    2995    2996    2997    2998    2993    2994    2995    2997
    2998    2994    2995    2996    2997    2998    2995    2996    2997    2996
    2997       0    2998       0    3000    3001    3002    3003    3004    3001
    3002    3003    3004    3005    3006    3020    3002    3003    3004    3005
    3006    3007    3020    3021    3022    3026    3003    3004    3005    3006
    3020    3004    3005    3006    3020    3005    3006    3007    3008    3009
    3020    3021    3022    3023    3024    3026    3027    3006    3007    3020
    3021    3022    3026    3007    3008    3009    3010    3018    3020    3021
    3022    3023    3024    3026    3008    3009    3010    3011    3012    3016
    3018    3019    3020    3021    3022    3023    3024    3025    3026    3009
    3010    3018    3020    3022    3023    3024    3010    3011    3012    3013
    3014    3016    3017    3018    3019    3020    3022    3023    3024    3011
    3012    3013    3014    3015    3016    3018    3019    3022    3012    3013
    3014    3018    3013    3014    3015    3016    3017    3018    3014    3015
    3016    3015    3016    3017    3018    3019    3016    3017    3018    3017
    3018    3019    3018    3019    3019    3022       0    3021    3022    3023
    3024    3025    3026    3027    3028    3029    3030    3022    3023    3024
    3026    3027    3023    3024    3025    3026    3027    3024    3025    3026
    3025    3026       0    3027    3028    3029    3030    3031    3028    3029
    3030    3031    3032    3033    3034    3029    3030    3031    3030    3031
    3031    3032    3033    3034    3035    3036    3050    3032    3033    3034
    3035    3036    3037    3050    3051    3052    3056    3033    3034    3035
    3036    3050    3034    3035    3036    3050    3035    3036    3037    3038
    3039    3050    3051    3052    3053    3054    3056    3057    3036    3037
    3050    3051    3052    3056    3037    3038    3039    3040    3048    3050
    3051    3052    3053    3054    3056    3038    3039    3040    3041    3042
    3046    3048    3049    3050    3051    3052    3053    3054    3055    3056
    3039    3040    3048    3050    3052    3053    3054    3040    3041    3042
    3043    3044    3046    3047    3048    3049    3050    3052    3053    3054
    3041    3042    3043    3044    3045    3046    3048    3049    3052    3042
    3043    3044    3048    3043    3044    3045    3046    3047    3048    3044
    3045    3046    3045    3046    3047    3048    3049    3046    3047    3048
    3047    3048    3049    3048    3049    3049    3052       0    3051    3052
    3053    3054    3055    3056    3057    3058    3059    3060    3052    3053
    3054    3056    3057    3053    3054    3055    3056    3057    3054    3055
    3056    3055    3056       0    3057    3058    3059    3060    3061    3058
    3059    3060    3061    3062    3063    3064    3059    3060    3061    3060
    3061    3061    3062    3063    3064    3065    3066    3080    3062    3063
    3064    3065    3066    3067    3080    3081    3082    3086    3063    3064
    3065    3066    3080    3064    3065    3066    3080    3065    3066    3067
    3068    3069    3080    3081    3082    3083    3084    3086    3087    3066
    3067    3080    3081    3082    3086    3067    3068    3069    3070    3078
    3080    3081    3082    3083    3084    3086    3068    3069    3070    3071
    3072    3076    3078    3079    3080    3081    3082    3083    3084    3085
    3086    3069    3070    3078    3080    3082    3083    3084    3070    3071
    3072    3073    3074    3076    3077    3078    3079    3080    3082    3083
    3084    3071    3072    3073    3074    3075    3076    3078    3079    3082
    3072    3073    3074    3078    3073    3074    3075    3076    3077    3078
    3074    3075    3076    3075    3076    3077    3078    3079    3076    3077
    3078    3077    3078    3079    3078    3079    3079    3082       0    3081
    3082    3083    3084    3085    3086    3087    3088    3089    3090    3082
    3083    3084    3086    3087    3083    3084    3085    3086    3087    3084
    3085    3086    3085    3086       0    3087    3088    3089    3090    3091
    3088    3089    3090    3091    3092    3093    3094    3089    3090    3091
    3090    3091    3091    3092    3093    3094    3095    3096    3110    3092
    3093    3094    3095    3096    3097    3110    3111    3112    3116    3093
    3094    3095    3096    3110    3094    3095    3096    3110    3095    3096
    3097    3098    3099    3110    3111    3112    3113    3114    3116    3117
    3096    3097    3110    3111    3112    3116    3097    3098    3099    3100
    3108    3110    3111    3112    3113    3114    3116    3098    3099    3100
    3101    3102    3106    3108    3109    3110    3111    3112    3113    3114
    3115    3116    3099    3100    3108    3110    3112    3113    3114    3100
    3101    3102    3103    3104    3106    3107    3108    3109    3110    3112
    3113    3114    3101    3102    3103    3104    3105    3106    3108    3109
    3112    3102    3103    3104    3108    3103    3104    3105    3106    3107
    3108    3104    3105    3106    3105    3106    3107    3108    3109    3106
    3107    3108    3107    3108    3109    3108    3109    3109    3112       0
    3111    3112    3113    3114    3115    3116    3117    3118    3119    3120
    3112    3113    3114    3116    3117    3113    3114    3115    3116    3117
    3114    3115    3116    3115    3116       0    3117    3118    3119    3120
    3121    3118    3119    3120    3121    3122    3123    3124    3119    3120
    3121    3120    3121    3121    3122    3123    3124    3125    3126    3140
    3122    3123    3124    3125    3126    3127    3140    3141    3142    3146
    3123    3124    3125    3126    3140    3124    3125    3126    3140    3125
    3126    3127    3128    3129    3140    3141    3142    3143    3144    3146
    3147    3126    3127    3140    3141    3142    3146    3127    3128    3129
    3130    3138    3140    3141    3142    3143    3144    3146    3128    3129
    3130    3131    3132    3136    3138    3139    3140    3141    3142    3143
    3144    3145    3146    3129    3130    3138    3140    3142    3143    3144
    3130    3131    3132    3133    3134    3136    3137    3138    3139    3140
    3142    3143    3144    3131    3132    3133    3134    3135    3136    3138
    3139    3142    3132    3133    3134    3138    3133    3134    3135    3136
    3137    3138    3134    3135    3136    3135    3136    3137    3138    3139
    3136    3137    3138    3137    3138    3139    3138    3139    3139    3142
       0    3141    3142    3143    3144    3145    3146    3147    3148    3149
    3150    3142    3143    3144    3146    3147    3143    3144    3145    3146
    3147    3144    3145    3146    3145    3146       0    3147    3148    3149
    3150    3151    3148    3149    3150    3151    3152    3153    3154    3149
    3150    3151    3150    3151    3151    3152    3153    3154    3155    3156
    3170    3152    3153    3154    3155    3156    3157    3170    3171    3172
    3176    3153    3154    3155    3156    3170    3154    3155    3156    3170
    3155    3156    3157    3158    3159    3170    3171    3172    3173    3174
    3176    3177    3156    3157    3170    3171    3172    3176    3157    3158
    3159    3160    3168    3170    3171    3172    3173    3174    3176    3158
    3159    3160    3161    3162    3166    3168    3169    3170    3171    3172
    3173    3174    3175    3176    3159    3160    3168    3170    3172    3173
    3174    3160    3161    3162    3163    3164    3166    3167    3168    3169
    3170    3172    3173    3174    3161    3162    3163    3164    3165    3166
    3168    3169    3172    3162    3163    3164    3168    3163    3164    3165
    3166    3167    3168    3164    3165    3166    3165    3166    3167    3168
    3169    3166    3167    3168    3167    3168    3169    3168    3169    3169
    3172       0    3171    3172    3173    3174    3175    3176    3177    3178
    3179    3180    3172    3173    3174    3176    3177    3173    3174    3175
    3176    3177    3174    3175    3176    3175    3176       0    3177    3178
    3179    3180    3181    3178    3179    3180    3181    3182    3183    3184
    3179    3180    3181    3180    3181    3181    3182    3183    3184    3185
    3186    3200    3182    3183    3184    3185    3186    3187    3200    3201
    3202    3206    3183    3184    3185    3186    3200    3184    3185    3186
    3200    3185    3186    3187    3188    3189    3200    3201    3202    3203
    3204    3206    3207    3186    3187    3200    3201    3202    3206    3187
    3188    3189    3190    3198    3200    3201    3202    3203    3204    3206
    3188    3189    3190    3191    3192    3196    3198    3199    3200    3201
    3202    3203    3204    3205    3206    3189    3190    3198    3200    3202
    3203    3204    3190    3191    3192    3193    3194    3196    3197    3198
    3199    3200    3202    3203    3204    3191    3192    3193    3194    3195
    3196    3198    3199    3202    3192    3193    3194    3198    3193    3194
    3195    3196    3197    3198    3194    3195    3196    3195    3196    3197
    3198    3199    3196    3197    3198    3197    3198    3199    3198    3199
    3199    3202       0    3201    3202    3203    3204    3205    3206    3207
    3208    3209    3210    3202    3203    3204    3206    3207    3203    3204
    3205    3206    3207    3204    3205    3206    3205    3206       0    3207
    3208    3209    3210    3211    3208    3209    3210    3211    3212    3213
    3214    3209    3210    3211    3210    3211    3211    3212    3213    3214
    3215    3216    3230    3212    3213    3214    3215    3216    3217    3230
    3231    3232    3236    3213    3214    3215    3216    3230    3214    3215
    3216    3230    3215    3216    3217    3218    3219    3230    3231    3232
    3233    3234    3236    3237    3216    3217    3230    3231    3232    3236
    3217    3218    3219    3220    3228    3230    3231    3232    3233    3234
    3236    3218    3219    3220    3221    3222    3226    3228    3229    3230
    3231    3232    3233    3234    3235    3236    3219    3220    3228    3230
    3232    3233    3234    3220    3221    3222    3223    3224    3226    3227
    3228    3229    3230    3232    3233    3234    3221    3222    3223    3224
    3225    3226    3228    3229    3232    3222    3223    3224    3228    3223
    3224    3225    3226    3227    3228    3224    3225    3226    3225    3226
    3227    3228    3229    3226    3227    3228    3227    3228    3229    3228
    3229    3229    3232       0    3231    3232    3233    3234    3235    3236
    3237    3238    3239    3240    3232    3233    3234    3236    3237    3233
    3234    3235    3236    3237    3234    3235    3236    3235    3236       0
    3237    3238    3239    3240    3241    3238    3239    3240    3241    3242
    3243    3244    3239    3240    3241    3240    3241    3241    3242    3243
    3244    3245    3246    3260    3242    3243    3244    3245    3246    3247
    3260    3261    3262    3266    3243    3244    3245    3246    3260    3244
    3245    3246    3260    3245    3246    3247    3248    3249    3260    3261
    3262    3263    3264    3266    3267    3246    3247    3260    3261    3262
    3266    3247    3248    3249    3250    3258    3260    3261    3262    3263
    3264    3266    3248    3249    3250    3251    3252    3256    3258    3259
    3260    3261    3262    3263    3264    3265    3266    3249    3250    3258
    3260    3262    3263    3264    3250    3251    3252    3253    3254    3256
    3257    3258    3259    3260    3262    3263    3264    3251    3252    3253
    3254    3255    3256    3258    3259    3262    3252    3253    3254    3258
    3253    3254    3255    3256    3257    3258    3254    3255    3256    3255
    3256    3257    3258    3259    3256    3257    3258    3257    3258    3259
    3258    3259    3259    3262       0    3261    3262    3263    3264    3265
    3266    3267    3268    3269    3270    3262    3263    3264    3266    3267
    3263    3264    3265    3266    3267    3264    3265    3266    3265    3266
       0    3267    3268    3269    3270    3271    3268    3269    3270    3271
    3272    3273    3274    3269    3270    3271    3270    3271    3271    3272
    3273    3274    3275    3276    3290    3272    3273    3274    3275    3276
    3277    3290    3291    3292    3296    3273    3274    3275    3276    3290
    3274    3275    3276    3290    3275    3276    3277    3278    3279    3290
    3291    3292    3293    3294    3296    3297    3276    3277    3290    3291
    3292    3296    3277    3278    3279    3280    3288    3290    3291    3292
    3293    3294    3296    3278    3279    3280    3281    3282    3286    3288
    3289    3290    3291    3292    3293    3294    3295    3296    3279    3280
    3288    3290    3292    3293    3294    3280    3281    3282    3283    3284
    3286    3287    3288    3289    3290    3292    3293    3294    3281    3282
    3283    3284    3285    3286    3288    3289    3292    3282    3283    3284
    3288    3283    3284    3285    3286    3287    3288    3284    3285    3286
    3285    3286    3287    3288    3289    3286    3287    3288    3287    3288
    3289    3288    3289    3289    3292       0    3291    3292    3293    3294
    3295    3296    3297    3298    3299    3300    3292    3293    3294    3296
    3297    3293    3294    3295    3296    3297    3294    3295    3296    3295
    3296       0    3297    3298    3299    3300    3301    3298    3299    3300
    3301    3302    3303    3304    3299    3300    3301    3300    3301    3301
    3302    3303    3304    3305    3306    3320    3302    3303    3304    3305
    3306    3307    3320    3321    3322    3326    3303    3304    3305    3306
    3320    3304    3305    3306    3320    3305    3306    3307    3308    3309
    3320    3321    3322    3323    3324    3326    3327    3306    3307    3320
    3321    3322    3326    3307    3308    3309    3310    3318    3320    3321
    3322    3323    3324    3326    3308    3309    3310    3311    3312    3316
    3318    3319    3320    3321    3322    3323    3324    3325    3326    3309
    3310    3318    3320    3322    3323    3324    3310    3311    3312    3313
    3314    3316    3317    3318    3319    3320    3322    3323    3324    3311
    3312    3313    3314    3315    3316    3318    3319    3322    3312    3313
    3314    3318    3313    3314    3315    3316    3317    3318    3314    3315
    3316    3315    3316    3317    3318    3319    3316    3317    3318    3317
    3318    3319    3318    3319    3319    3322       0    3321    3322    3323
    3324    3325    3326    3327    3328    3329    3330    3322    3323    3324
    3326    3327    3323    3324    3325    3326    3327    3324    3325    3326
    3325    3326       0    3327    3328    3329    3330    3331    3328    3329
    3330    3331    3332    3333    3334    3329    3330    3331    3330    3331
    3331    3332    3333    3334    3335    3336    3350    3332    3333    3334
    3335    3336    3337    3350    3351    3352    3356    3333    3334    3335
    3336    3350    3334    3335    3336    3350    3335    3336    3337    3338
    3339    3350    3351    3352    3353    3354    3356    3357    3336    3337
    3350    3351    3352    3356    3337    3338    3339    3340    3348    3350
    3351    3352    3353    3354    3356    3338    3339    3340    3341    3342
    3346    3348    3349    3350    3351    3352    3353    3354    3355    3356
    3339    3340    3348    3350    3352    3353    3354    3340    3341    3342
    3343    3344    3346    3347    3348    3349    3350    3352    3353    3354
    3341    3342    3343    3344    3345    3346    3348    3349    3352    3342
    3343    3344    3348    3343    3344    3345    3346    3347    3348    3344
    3345    3346    3345    3346    3347    3348    3349    3346    3347    3348
    3347    3348    3349    3348    3349    3349    3352       0    3351    3352
    3353    3354    3355    3356    3357    3358    3359    3360    3352    3353
    3354    3356    3357    3353    3354    3355    3356    3357    3354    3355
    3356    3355    3356       0    3357    3358    3359    3360    3361    3358
    3359    3360    3361    3362    3363    3364    3359    3360    3361    3360
    3361    3361    3362    3363    3364    3365    3366    3380    3362    3363
    3364    3365    3366    3367    3380    3381    3382    3386    3363    3364
    3365    3366    3380    3364    3365    3366    3380    3365    3366    3367
    3368    3369    3380    3381    3382    3383    3384    3386    3387    3366
    3367    3380    3381    3382    3386    3367    3368    3369    3370    3378
    3380    3381    3382    3383    3384    3386    3368    3369    3370    3371
    3372    3376    3378    3379    3380    3381    3382    3383    3384    3385
    3386    3369    3370    3378    3380    3382    3383    3384    3370    3371
    3372    3373    3374    3376    3377    3378    3379    3380    3382    3383
    3384    3371    3372    3373    3374    3375    3376    3378    3379    3382
    3372    3373    3374    3378    3373    3374    3375    3376    3377    3378
    3374    3375    3376    3375    3376    3377    3378    3379    3376    3377
    3378    3377    3378    3379    3378    3379    3379    3382       0    3381
    3382    3383    3384    3385    3386    3387    3388    3389    3390    3382
    3383    3384    3386    3387    3383    3384    3385    3386    3387    3384
    3385    3386    3385    3386       0    3387    3388    3389    3390    3391
    3388    3389    3390    3391    3392    3393    3394    3389    3390    3391
    3390    3391    3391    3392    3393    3394    3395    3396    3410    3392
    3393    3394    3395    3396    3397    3410    3411    3412    3416    3393
    3394    3395    3396    3410    3394    3395    3396    3410    3395    3396
    3397    3398    3399    3410    3411    3412    3413    3414    3416    3417
    3396    3397    3410    3411    3412    3416    3397    3398    3399    3400
    3408    3410    3411    3412    3413    3414    3416    3398    3399    3400
    3401    3402    3406    3408    3409    3410    3411    3412    3413    3414
    3415    3416    3399    3400    3408    3410    3412    3413    3414    3400
    3401    3402    3403    3404    3406    3407    3408    3409    3410    3412
    3413    3414    3401    3402    3403    3404    3405    3406    3408    3409
    3412    3402    3403    3404    3408    3403    3404    3405    3406    3407
    3408    3404    3405    3406    3405    3406    3407    3408    3409    3406
    3407    3408    3407    3408    3409    3408    3409    3409    3412       0
    3411    3412    3413    3414    3415    3416    3417    3418    3419    3420
    3412    3413    3414    3416    3417    3413    3414    3415    3416    3417
    3414    3415    3416    3415    3416       0    3417    3418    3419    3420
    3421    3418    3419    3420    3421    3422    3423    3424    3419    3420
    3421    3420    3421    3421    3422    3423    3424    3425    3426    3440
    3422    3423    3424    3425    3426    3427    3440    3441    3442    3446
    3423    3424    3425    3426    3440    3424    3425    3426    3440    3425
    3426    3427    3428    3429    3440    3441    3442    3443    3444    3446
    3447    3426    3427    3440    3441    3442    3446    3427    3428    3429
    3430    3438    3440    3441    3442    3443    3444    3446    3428    3429
    3430    3431    3432    3436    3438    3439    3440    3441    3442    3443
    3444    3445    3446    3429    3430    3438    3440    3442    3443    3444
    3430    3431    3432    3433    3434    3436    3437    3438    3439    3440
    3442    3443    3444    3431    3432    3433    3434    3435    3436    3438
    3439    3442    3432    3433    3434    3438    3433    3434    3435    3436
    3437    3438    3434    3435    3436    3435    3436    3437    3438    3439
    3436    3437    3438    3437    3438    3439    3438    3439    3439    3442
       0    3441    3442    3443    3444    3445    3446    3447    3448    3449
    3450    3442    3443    3444    3446    3447    3443    3444    3445    3446
    3447    3444    3445    3446    3445    3446       0    3447    3448    3449
    3450    3451    3448    3449    3450    3451    3452    3453    3454    3449
    3450    3451    3450    3451    3451    3452    3453    3454    3455    3456
    3470    3452    3453    3454    3455    3456    3457    3470    3471    3472
    3476    3453    3454    3455    3456    3470    3454    3455    3456    3470
    3455    3456    3457    3458    3459    3470    3471    3472    3473    3474
    3476    3477    3456    3457    3470    3471    3472    3476    3457    3458
    3459    3460    3468    3470    3471    3472    3473    3474    3476    3458
    3459    3460    3461    3462    3466    3468    3469    3470    3471    3472
    3473    3474    3475    3476    3459    3460    3468    3470    3472    3473
    3474    3460    3461    3462    3463    3464    3466    3467    3468    3469
    3470    3472    3473    3474    3461    3462    3463    3464    3465    3466
    3468    3469    3472    3462    3463    3464    3468    3463    3464    3465
    3466    3467    3468    3464    3465    3466    3465    3466    3467    3468
    3469    3466    3467    3468    3467    3468    3469    3468    3469    3469
    3472       0    3471    3472    3473    3474    3475    3476    3477    3478
    3479    3480    3472    3473    3474    3476    3477    3473    3474    3475
    3476    3477    3474    3475    3476    3475    3476       0    3477    3478
    3479    3480    3481    3478    3479    3480    3481    3482    3483    3484
    3479    3480    3481    3480    3481    3481    3482    3483    3484    3485
    3486    3500    3482    3483    3484    3485    3486    3487    3500    3501
    3502    3506    3483    3484    3485    3486    3500    3484    3485    3486
    3500    3485    3486    3487    3488    3489    3500    3501    3502    3503
    3504    3506    3507    3486    3487    3500    3501    3502    3506    3487
    3488    3489    3490    3498    3500    3501    3502    3503    3504    3506
    3488    3489    3490    3491    3492    3496    3498    3499    3500    3501
    3502    3503    3504    3505    3506    3489    3490    3498    3500    3502
    3503    3504    3490    3491    3492    3493    3494    3496    3497    3498
    3499    3500    3502    3503    3504    3491    3492    3493    3494    3495
    3496    3498    3499    3502    3492    3493    3494    3498    3493    3494
    3495    3496    3497    3498    3494    3495    3496    3495    3496    3497
    3498    3499    3496    3497    3498    3497    3498    3499    3498    3499
    3499    3502       0    3501    3502    3503    3504    3505    3506    3507
    3508    3509    3510    3502    3503    3504    3506    3507    3503    3504
    3505    3506    3507    3504    3505    3506    3505    3506       0    3507
    3508    3509    3510    3511    3508    3509    3510    3511    3512    3513
    3514    3509    3510    3511    3510    3511    3511    3512    3513    3514
    3515    3516    3530    3512    3513    3514    3515    3516    3517    3530
    3531    3532    3536    3513    3514    3515    3516    3530    3514    3515
    3516    3530    3515    3516    3517    3518    3519    3530    3531    3532
    3533    3534    3536    3537    3516    3517    3530    3531    3532    3536
    3517    3518    3519    3520    3528    3530    3531    3532    3533    3534
    3536    3518    3519    3520    3521    3522    3526    3528    3529    3530
    3531    3532    3533    3534    3535    3536    3519    3520    3528    3530
    3532    3533    3534    3520    3521    3522    3523    3524    3526    3527
    3528    3529    3530    3532    3533    3534    3521    3522    3523    3524
    3525    3526    3528    3529    3532    3522    3523    3524    3528    3523
    3524    3525    3526    3527    3528    3524    3525    3526    3525    3526
    3527    3528    3529    3526    3527    3528    3527    3528    3529    3528
    3529    3529    3532       0    3531    3532    3533    3534    3535    3536
    3537    3538    3539    3540    3532    3533    3534    3536    3537    3533
    3534    3535    3536    3537    3534    3535    3536    3535    3536       0
    3537    3538    3539    3540    3541    3538    3539    3540    3541    3542
    3543    3544    3539    3540    3541    3540    3541    3541    3542    3543
    3544    3545    3546    3560    3542    3543    3544    3545    3546    3547
    3560    3561    3562    3566    3543    3544    3545    3546    3560    3544
    3545    3546    3560    3545    3546    3547    3548    3549    3560    3561
    3562    3563    3564    3566    3567    3546    3547    3560    3561    3562
    3566    3547    3548    3549    3550    3558    3560    3561    3562    3563
    3564    3566    3548    3549    3550    3551    3552    3556    3558    3559
    3560    3561    3562    3563    3564    3565    3566    3549    3550    3558
    3560    3562    3563    3564    3550    3551    3552    3553    3554    3556
    3557    3558    3559    3560    3562    3563    3564    3551    3552    3553
    3554    3555    3556    3558    3559    3562    3552    3553    3554    3558
    3553    3554    3555    3556    3557    3558    3554    3555    3556    3555
    3556    3557    3558    3559    3556    3557    3558    3557    3558    3559
    3558    3559    3559    3562       0    3561    3562    3563    3564    3565
    3566    3567    3568    3569    3570    3562    3563    3564    3566    3567
    3563    3564    3565    3566    3567    3564    3565    3566    3565    3566
       0    3567    3568    3569    3570    3571    3568    3569    3570    3571
    3572    3573    3574    3569    3570    3571    3570    3571    3571    3572
    3573    3574    3575    3576    3590    3572    3573    3574    3575    3576
    3577    3590    3591    3592    3596    3573    3574    3575    3576    3590
    3574    3575    3576    3590    3575    3576    3577    3578    3579    3590
    3591    3592    3593    3594    3596    3597    3576    3577    3590    3591
    3592    3596    3577    3578    3579    3580    3588    3590    3591    3592
    3593    3594    3596    3578    3579    3580    3581    3582    3586    3588
    3589    3590    3591    3592    3593    3594    3595    3596    3579    3580
    3588    3590    3592    3593    3594    3580    3581    3582    3583    3584
    3586    3587    3588    3589    3590    3592    3593    3594    3581    3582
    3583    3584    3585    3586    3588    3589    3592    3582    3583    3584
    3588    3583    3584    3585    3586    3587    3588    3584    3585    3586
    3585    3586    3587    3588    3589    3586    3587    3588    3587    3588
    3589    3588    3589    3589    3592       0    3591    3592    3593    3594
    3595    3596    3597    3598    3599    3600    3592    3593    3594    3596
    3597    3593    3594    3595    3596    3597    3594    3595    3596    3595
    3596       0    3597    3598    3599    3600    3601    3598    3599    3600
    3601    3602    3603    3604    3599    3600    3601    3600    3601    3601
    3602    3603    3604    3605    3606    3620    3602    3603    3604    3605
    3606    3607    3620    3621    3622    3626    3603    3604    3605    3606
    3620    3604    3605    3606    3620    3605    3606    3607    3608    3609
    3620    3621    3622    3623    3624    3626    3627    3606    3607    3620
    3621    3622    3626    3607    3608    3609    3610    3618    3620    3621
    3622    3623    3624    3626    3608    3609    3610    3611    3612    3616
    3618    3619    3620    3621    3622    3623    3624    3625    3626    3609
    3610    3618    3620    3622    3623    3624    3610    3611    3612    3613
    3614    3616    3617    3618    3619    3620    3622    3623    3624    3611
    3612    3613    3614    3615    3616    3618    3619    3622    3612    3613
    3614    3618    3613    3614    3615    3616    3617    3618    3614    3615
    3616    3615    3616    3617    3618    3619    3616    3617    3618    3617
    3618    3619    3618    3619    3619    3622       0    3621    3622    3623
    3624    3625    3626    3627    3628    3629    3630    3622    3623    3624
    3626    3627    3623    3624    3625    3626    3627    3624    3625    3626
    3625    3626       0    3627    3628    3629    3630    3631    3628    3629
    3630    3631    3632    3633    3634    3629    3630    3631    3630    3631
    3631    3632    3633    3634    3635    3636    3650    3632    3633    3634
    3635    3636    3637    3650    3651    3652    3656    3633    3634    3635
    3636    3650    3634    3635    3636    3650    3635    3636    3637    3638
    3639    3650    3651    3652    3653    3654    3656    3657    3636    3637
    3650    3651    3652    3656    3637    3638    3639    3640    3648    3650
    3651    3652    3653    3654    3656    3638    3639    3640    3641    3642
    3646    3648    3649    3650    3651    3652    3653    3654    3655    3656
    3639    3640    3648    3650    3652    3653    3654    3640    3641    3642
    3643    3644    3646    3647    3648    3649    3650    3652    3653    3654
    3641    3642    3643    3644    3645    3646    3648    3649    3652    3642
    3643    3644    3648    3643    3644    3645    3646    3647    3648    3644
    3645    3646    3645    3646    3647    3648    3649    3646    3647    3648
    3647    3648    3649    3648    3649    3649    3652       0    3651    3652
    3653    3654    3655    3656    3657    3658    3659    3660    3652    3653
    3654    3656    3657    3653    3654    3655    3656    3657    3654    3655
    3656    3655    3656       0    3657    3658    3659    3660    3661    3658
    3659    3660    3661    3662    3663    3664    3659    3660    3661    3660
    3661    3661    3662    3663    3664    3665    3666    3680    3662    3663
    3664    3665    3666    3667    3680    3681    3682    3686    3663    3664
    3665    3666    3680    3664    3665    3666    3680    3665    3666    3667
    3668    3669    3680    3681    3682    3683    3684    3686    3687    3666
    3667    3680    3681    3682    3686    3667    3668    3669    3670    3678
    3680    3681    3682    3683    3684    3686    3668    3669    3670    3671
    3672    3676    3678    3679    3680    3681    3682    3683    3684    3685
    3686    3669    3670    3678    3680    3682    3683    3684    3670    3671
    3672    3673    3674    3676    3677    3678    3679    3680    3682    3683
    3684    3671    3672    3673    3674    3675    3676    3678    3679    3682
    3672    3673    3674    3678    3673    3674    3675    3676    3677    3678
    3674    3675    3676    3675    3676    3677    3678    3679    3676    3677
    3678    3677    3678    3679    3678    3679    3679    3682       0    3681
    3682    3683    3684    3685    3686    3687    3688    3689    3690    3682
    3683    3684    3686    3687    3683    3684    3685    3686    3687    3684
    3685    3686    3685    3686       0    3687    3688    3689    3690    3691
    3688    3689    3690    3691    3692    3693    3694    3689    3690    3691
    3690    3691    3691    3692    3693    3694    3695    3696    3710    3692
    3693    3694    3695    3696    3697    3710    3711    3712    3716    3693
    3694    3695    3696    3710    3694    3695    3696    3710    3695    3696
    3697    3698    3699    3710    3711    3712    3713    3714    3716    3717
    3696    3697    3710    3711    3712    3716    3697    3698    3699    3700
    3708    3710    3711    3712    3713    3714    3716    3698    3699    3700
    3701    3702    3706    3708    3709    3710    3711    3712    3713    3714
    3715    3716    3699    3700    3708    3710    3712    3713    3714    3700
    3701    3702    3703    3704    3706    3707    3708    3709    3710    3712
    3713    3714    3701    3702    3703    3704    3705    3706    3708    3709
    3712    3702    3703    3704    3708    3703    3704    3705    3706    3707
    3708    3704    3705    3706    3705    3706    3707    3708    3709    3706
    3707    3708    3707    3708    3709    3708    3709    3709    3712       0
    3711    3712    3713    3714    3715    3716    3717    3718    3719    3720
    3712    3713    3714    3716    3717    3713    3714    3715    3716    3717
    3714    3715    3716    3715    3716       0    3717    3718    3719    3720
    3721    3718    3719    3720    3721    3722    3723    3724    3719    3720
    3721    3720    3721    3721    3722    3723    3724    3725    3726    3740
    3722    3723    3724    3725    3726    3727    3740    3741    3742    3746
    3723    3724    3725    3726    3740    3724    3725    3726    3740    3725
    3726    3727    3728    3729    3740    3741    3742    3743    3744    3746
    3747    3726    3727    3740    3741    3742    3746    3727    3728    3729
    3730    3738    3740    3741    3742    3743    3744    3746    3728    3729
    3730    3731    3732    3736    3738    3739    3740    3741    3742    3743
    3744    3745    3746    3729    3730    3738    3740    3742    3743    3744
    3730    3731    3732    3733    3734    3736    3737    3738    3739    3740
    3742    3743    3744    3731    3732    3733    3734    3735    3736    3738
    3739    3742    3732    3733    3734    3738    3733    3734    3735    3736
    3737    3738    3734    3735    3736    3735    3736    3737    3738    3739
    3736    3737    3738    3737    3738    3739    3738    3739    3739    3742
       0    3741    3742    3743    3744    3745    3746    3747    3748    3749
    3750    3742    3743    3744    3746    3747    3743    3744    3745    3746
    3747    3744    3745    3746    3745    3746       0    3747    3748    3749
    3750    3751    3748    3749    3750    3751    3752    3753    3754    3749
    3750    3751    3750    3751    3751    3752    3753    3754    3755    3756
    3770    3752    3753    3754    3755    3756    3757    3770    3771    3772
    3776    3753    3754    3755    3756    3770    3754    3755    3756    3770
    3755    3756    3757    3758    3759    3770    3771    3772    3773    3774
    3776    3777    3756    3757    3770    3771    3772    3776    3757    3758
    3759    3760    3768    3770    3771    3772    3773    3774    3776    3758
    3759    3760    3761    3762    3766    3768    3769    3770    3771    3772
    3773    3774    3775    3776    3759    3760    3768    3770    3772    3773
    3774    3760    3761    3762    3763    3764    3766    3767    3768    3769
    3770    3772    3773    3774    3761    3762    3763    3764    3765    3766
    3768    3769    3772    3762    3763    3764    3768    3763    3764    3765
    3766    3767    3768    3764    3765    3766    3765    3766    3767    3768
    3769    3766    3767    3768    3767    3768    3769    3768    3769    3769
    3772       0    3771    3772    3773    3774    3775    3776    3777    3778
    3779    3780    3772    3773    3774    3776    3777    3773    3774    3775
    3776    3777    3774    3775    3776    3775    3776       0    3777    3778
    3779    3780    3781    3778    3779    3780    3781    3782    3783    3784
    3779    3780    3781    3780    3781    3781    3782    3783    3784    3785
    3786    3800    3782    3783    3784    3785    3786    3787    3800    3801
    3802    3806    3783    3784    3785    3786    3800    3784    3785    3786
    3800    3785    3786    3787    3788    3789    3800    3801    3802    3803
    3804    3806    3807    3786    3787    3800    3801    3802    3806    3787
    3788    3789    3790    3798    3800    3801    3802    3803    3804    3806
    3788    3789    3790    3791    3792    3796    3798    3799    3800    3801
    3802    3803    3804    3805    3806    3789    3790    3798    3800    3802
    3803    3804    3790    3791    3792    3793    3794    3796    3797    3798
    3799    3800    3802    3803    3804    3791    3792    3793    3794    3795
    3796    3798    3799    3802    3792    3793    3794    3798    3793    3794
    3795    3796    3797    3798    3794    3795    3796    3795    3796    3797
    3798    3799    3796    3797    3798    3797    3798    3799    3798    3799
    3799    3802       0    3801    3802    3803    3804    3805    3806    3807
    3808    3809    3810    3802    3803    3804    3806    3807    3803    3804
    3805    3806    3807    3804    3805    3806    3805    3806       0    3807
    3808    3809    3810    3811    3808    3809    3810    3811    3812    3813
    3814    3809    3810    3811    3810    3811    3811    3812    3813    3814
    3815    3816    3830    3812    3813    3814    3815    3816    3817    3830
    3831    3832    3836    3813    3814    3815    3816    3830    3814    3815
    3816    3830    3815    3816    3817    3818    3819    3830    3831    3832
    3833    3834    3836    3837    3816    3817    3830    3831    3832    3836
    3817    3818    3819    3820    3828    3830    3831    3832    3833    3834
    3836    3818    3819    3820    3821    3822    3826    3828    3829    3830
    3831    3832    3833    3834    3835    3836    3819    3820    3828    3830
    3832    3833    3834    3820    3821    3822    3823    3824    3826    3827
    3828    3829    3830    3832    3833    3834    3821    3822    3823    3824
    3825    3826    3828    3829    3832    3822    3823    3824    3828    3823
    3824    3825    3826    3827    3828    3824    3825    3826    3825    3826
    3827    3828    3829    3826    3827    3828    3827    3828    3829    3828
    3829    3829    3832       0    3831    3832    3833    3834    3835    3836
    3837    3838    3839    3840    3832    3833    3834    3836    3837    3833
    3834    3835    3836    3837    3834    3835    3836    3835    3836       0
    3837    3838    3839    3840    3841    3838    3839    3840    3841    3842
    3843    3844    3839    3840    3841    3840    3841    3841    3842    3843
    3844    3845    3846    3860    3842    3843    3844    3845    3846    3847
    3860    3861    3862    3866    3843    3844    3845    3846    3860    3844
    3845    3846    3860    3845    3846    3847    3848    3849    3860    3861
    3862    3863    3864    3866    3867    3846    3847    3860    3861    3862
    3866    3847    3848    3849    3850    3858    3860    3861    3862    3863
    3864    3866    3848    3849    3850    3851    3852    3856    3858    3859
    3860    3861    3862    3863    3864    3865    3866    3849    3850    3858
    3860    3862    3863    3864    3850    3851    3852    3853    3854    3856
    3857    3858    3859    3860    3862    3863    3864    3851    3852    3853
    3854    3855    3856    3858    3859    3862    3852    3853    3854    3858
    3853    3854    3855    3856    3857    3858    3854    3855    3856    3855
    3856    3857    3858    3859    3856    3857    3858    3857    3858    3859
    3858    3859    3859    3862       0    3861    3862    3863    3864    3865
    3866    3867    3868    3869    3870    3862    3863    3864    3866    3867
    3863    3864    3865    3866    3867    3864    3865    3866    3865    3866
       0    3867    3868    3869    3870    3871    3868    3869    3870    3871
    3872    3873    3874    3869    3870    3871    3870    3871    3871    3872
    3873    3874    3875    3876    3890    3872    3873    3874    3875    3876
    3877    3890    3891    3892    3896    3873    3874    3875    3876    3890
    3874    3875    3876    3890    3875    3876    3877    3878    3879    3890
    3891    3892    3893    3894    3896    3897    3876    3877    3890    3891
    3892    3896    3877    3878    3879    3880    3888    3890    3891    3892
    3893    3894    3896    3878    3879    3880    3881    3882    3886    3888
    3889    3890    3891    3892    3893    3894    3895    3896    3879    3880
    3888    3890    3892    3893    3894    3880    3881    3882    3883    3884
    3886    3887    3888    3889    3890    3892    3893    3894    3881    3882
    3883    3884    3885    3886    3888    3889    3892    3882    3883    3884
    3888    3883    3884    3885    3886    3887    3888    3884    3885    3886
    3885    3886    3887    3888    3889    3886    3887    3888    3887    3888
    3889    3888    3889    3889    3892       0    3891    3892    3893    3894
    3895    3896    3897    3898    3899    3900    3892    3893    3894    3896
    3897    3893    3894    3895    3896    3897    3894    3895    3896    3895
    3896       0    3897    3898    3899    3900    3901    3898    3899    3900
    3901    3902    3903    3904    3899    3900    3901    3900    3901    3901
    3902    3903    3904    3905    3906    3920    3902    3903    3904    3905
    3906    3907    3920    3921    3922    3926    3903    3904    3905    3906
    3920    3904    3905    3906    3920    3905    3906    3907    3908    3909
    3920    3921    3922    3923    3924    3926    3927    3906    3907    3920
    3921    3922    3926    3907    3908    3909    3910    3918    3920    3921
    3922    3923    3924    3926    3908    3909    3910    3911    3912    3916
    3918    3919    3920    3921    3922    3923    3924    3925    3926    3909
    3910    3918    3920    3922    3923    3924    3910    3911    3912    3913
    3914    3916    3917    3918    3919    3920    3922    3923    3924    3911
    3912    3913    3914    3915    3916    3918    3919    3922    3912    3913
    3914    3918    3913    3914    3915    3916    3917    3918    3914    3915
    3916    3915    3916    3917    3918    3919    3916    3917    3918    3917
    3918    3919    3918    3919    3919    3922       0    3921    3922    3923
    3924    3925    3926    3927    3928    3929    3930    3922    3923    3924
    3926    3927    3923    3924    3925    3926    3927    3924    3925    3926
    3925    3926       0    3927    3928    3929    3930    3931    3928    3929
    3930    3931    3932    3933    3934    3929    3930    3931    3930    3931
    3931    3932    3933    3934    3935    3936    3950    3932    3933    3934
    3935    3936    3937    3950    3951    3952    3956    3933    3934    3935
    3936    3950    3934    3935    3936    3950    3935    3936    3937    3938
    3939    3950    3951    3952    3953    3954    3956    3957    3936    3937
    3950    3951    3952    3956    3937    3938    3939    3940    3948    3950
    3951    3952    3953    3954    3956    3938    3939    3940    3941    3942
    3946    3948    3949    3950    3951    3952    3953    3954    3955    3956
    3939    3940    3948    3950    3952    3953    3954    3940    3941    3942
    3943    3944    3946    3947    3948    3949    3950    3952    3953    3954
    3941    3942    3943    3944    3945    3946    3948    3949    3952    3942
    3943    3944    3948    3943    3944    3945    3946    3947    3948    3944
    3945    3946    3945    3946    3947    3948    3949    3946    3947    3948
    3947    3948    3949    3948    3949    3949    3952       0    3951    3952
    3953    3954    3955    3956    3957    3958    3959    3960    3952    3953
    3954    3956    3957    3953    3954    3955    3956    3957    3954    3955
    3956    3955    3956       0    3957    3958    3959    3960    3961    3958
    3959    3960    3961    3962    3963    3964    3959    3960    3961    3960
    3961    3961    3962    3963    3964    3965    3966    3980    3962    3963
    3964    3965    3966    3967    3980    3981    3982    3986    3963    3964
    3965    3966    3980    3964    3965    3966    3980    3965    3966    3967
    3968    3969    3980    3981    3982    3983    3984    3986    3987    3966
    3967    3980    3981    3982    3986    3967    3968    3969    3970    3978
    3980    3981    3982    3983    3984    3986    3968    3969    3970    3971
    3972    3976    3978    3979    3980    3981    3982    3983    3984    3985
    3986    3969    3970    3978    3980    3982    3983    3984    3970    3971
    3972    3973    3974    3976    3977    3978    3979    3980    3982    3983
    3984    3971    3972    3973    3974    3975    3976    3978    3979    3982
    3972    3973    3974    3978    3973    3974    3975    3976    3977    3978
    3974    3975    3976    3975    3976    3977    3978    3979    3976    3977
    3978    3977    3978    3979    3978    3979    3979    3982       0    3981
    3982    3983    3984    3985    3986    3987    3988    3989    3990    3982
    3983    3984    3986    3987    3983    3984    3985    3986    3987    3984
    3985    3986    3985    3986       0    3987    3988    3989    3990    3991
    3988    3989    3990    3991    3992    3993    3994    3989    3990    3991
    3990    3991    3991    3992    3993    3994    3995    3996    4010    3992
    3993    3994    3995    3996    3997    4010    4011    4012    4016    3993
    3994    3995    3996    4010    3994    3995    3996    4010    3995    3996
    3997    3998    3999    4010    4011    4012    4013    4014    4016    4017
    3996    3997    4010    4011    4012    4016    3997    3998    3999    4000
    4008    4010    4011    4012    4013    4014    4016    3998    3999    4000
    4001    4002    4006    4008    4009    4010    4011    4012    4013    4014
    4015    4016    3999    4000    4008    4010    4012    4013    4014    4000
    4001    4002    4003    4004    4006    4007    4008    4009    4010    4012
    4013    4014    4001    4002    4003    4004    4005    4006    4008    4009
    4012    4002    4003    4004    4008    4003    4004    4005    4006    4007
    4008    4004    4005    4006    4005    4006    4007    4008    4009    4006
    4007    4008    4007    4008    4009    4008    4009    4009    4012       0
    4011    4012    4013    4014    4015    4016    4017    4018    4019    4020
    4012    4013    4014    4016    4017    4013    4014    4015    4016    4017
    4014    4015    4016    4015    4016       0    4017    4018    4019    4020
    4021    4018    4019    4020    4021    4022    4023    4024    4019    4020
    4021    4020    4021    4021    4022    4023    4024    4025    4026    4040
    4022    4023    4024    4025    4026    4027    4040    4041    4042    4046
    4023    4024    4025    4026    4040    4024    4025    4026    4040    4025
    4026    4027    4028    4029    4040    4041    4042    4043    4044    4046
    4047    4026    4027    4040    4041    4042    4046    4027    4028    4029
    4030    4038    4040    4041    4042    4043    4044    4046    4028    4029
    4030    4031    4032    4036    4038    4039    4040    4041    4042    4043
    4044    4045    4046    4029    4030    4038    4040    4042    4043    4044
    4030    4031    4032    4033    4034    4036    4037    4038    4039    4040
    4042    4043    4044    4031    4032    4033    4034    4035    4036    4038
    4039    4042    4032    4033    4034    4038    4033    4034    4035    4036
    4037    4038    4034    4035    4036    4035    4036    4037    4038    4039
    4036    4037    4038    4037    4038    4039    4038    4039    4039    4042
       0    4041    4042    4043    4044    4045    4046    4047    4048    4049
    4050    4042    4043    4044    4046    4047    4043    4044    4045    4046
    4047    4044    4045    4046    4045    4046       0    4047    4048    4049
    4050    4051    4048    4049    4050    4051    4052    4053    4054    4049
    4050    4051    4050    4051    4051    4052    4053    4054    4055    4056
    4070    4052    4053    4054    4055    4056    4057    4070    4071    4072
    4076    4053    4054    4055    4056    4070    4054    4055    4056    4070
    4055    4056    4057    4058    4059    4070    4071    4072    4073    4074
    4076    4077    4056    4057    4070    4071    4072    4076    4057    4058
    4059    4060    4068    4070    4071    4072    4073    4074    4076    4058
    4059    4060    4061    4062    4066    4068    4069    4070    4071    4072
    4073    4074    4075    4076    4059    4060    4068    4070    4072    4073
    4074    4060    4061    4062    4063    4064    4066    4067    4068    4069
    4070    4072    4073    4074    4061    4062    4063    4064    4065    4066
    4068    4069    4072    4062    4063    4064    4068    4063    4064    4065
    4066    4067    4068    4064    4065    4066    4065    4066    4067    4068
    4069    4066    4067    4068    4067    4068    4069    4068    4069    4069
    4072       0    4071    4072    4073    4074    4075    4076    4077    4078
    4079    4080    4072    4073    4074    4076    4077    4073    4074    4075
    4076    4077    4074    4075    4076    4075    4076       0    4077    4078
    4079    4080    4081    4078    4079    4080    4081    4082    4083    4084
    4079    4080    4081    4080    4081    4081    4082    4083    4084    4085
    4086    4100    4082    4083    4084    4085    4086    4087    4100    4101
    4102    4106    4083    4084    4085    4086    4100    4084    4085    4086
    4100    4085    4086    4087    4088    4089    4100    4101    4102    4103
    4104    4106    4107    4086    4087    4100    4101    4102    4106    4087
    4088    4089    4090    4098    4100    4101    4102    4103    4104    4106
    4088    4089    4090    4091    4092    4096    4098    4099    4100    4101
    4102    4103    4104    4105    4106    4089    4090    4098    4100    4102
    4103    4104    4090    4091    4092    4093    4094    4096    4097    4098
    4099    4100    4102    4103    4104    4091    4092    4093    4094    4095
    4096    4098    4099    4102    4092    4093    4094    4098    4093    4094
    4095    4096    4097    4098    4094    4095    4096    4095    4096    4097
    4098    4099    4096    4097    4098    4097    4098    4099    4098    4099
    4099    4102       0    4101    4102    4103    4104    4105    4106    4107
    4108    4109    4110    4102    4103    4104    4106    4107    4103    4104
    4105    4106    4107    4104    4105    4106    4105    4106       0    4107
    4108    4109    4110    4111    4108    4109    4110    4111    4112    4113
    4114    4109    4110    4111    4110    4111    4111    4112    4113    4114
    4115    4116    4130    4112    4113    4114    4115    4116    4117    4130
    4131    4132    4136    4113    4114    4115    4116    4130    4114    4115
    4116    4130    4115    4116    4117    4118    4119    4130    4131    4132
    4133    4134    4136    4137    4116    4117    4130    4131    4132    4136
    4117    4118    4119    4120    4128    4130    4131    4132    4133    4134
    4136    4118    4119    4120    4121    4122    4126    4128    4129    4130
    4131    4132    4133    4134    4135    4136    4119    4120    4128    4130
    4132    4133    4134    4120    4121    4122    4123    4124    4126    4127
    4128    4129    4130    4132    4133    4134    4121    4122    4123    4124
    4125    4126    4128    4129    4132    4122    4123    4124    4128    4123
    4124    4125    4126    4127    4128    4124    4125    4126    4125    4126
    4127    4128    4129    4126    4127    4128    4127    4128    4129    4128
    4129    4129    4132       0    4131    4132    4133    4134    4135    4136
    4137    4138    4139    4140    4132    4133    4134    4136    4137    4133
    4134    4135    4136    4137    4134    4135    4136    4135    4136       0
    4137    4138    4139    4140    4141    4138    4139    4140    4141    4142
    4143    4144    4139    4140    4141    4140    4141    4141    4142    4143
    4144    4145    4146    4160    4142    4143    4144    4145    4146    4147
    4160    4161    4162    4166    4143    4144    4145    4146    4160    4144
    4145    4146    4160    4145    4146    4147    4148    4149    4160    4161
    4162    4163    4164    4166    4167    4146    4147    4160    4161    4162
    4166    4147    4148    4149    4150    4158    4160    4161    4162    4163
    4164    4166    4148    4149    4150    4151    4152    4156    4158    4159
    4160    4161    4162    4163    4164    4165    4166    4149    4150    4158
    4160    4162    4163    4164    4150    4151    4152    4153    4154    4156
    4157    4158    4159    4160    4162    4163    4164    4151    4152    4153
    4154    4155    4156    4158    4159    4162    4152    4153    4154    4158
    4153    4154    4155    4156    4157    4158    4154    4155    4156    4155
    4156    4157    4158    4159    4156    4157    4158    4157    4158    4159
    4158    4159    4159    4162       0    4161    4162    4163    4164    4165
    4166    4167    4168    4169    4170    4162    4163    4164    4166    4167
    4163    4164    4165    4166    4167    4164    4165    4166    4165    4166
       0    4167    4168    4169    4170    4171    4168    4169    4170    4171
    4172    4173    4174    4169    4170    4171    4170    4171    4171    4172
    4173    4174    4175    4176    4190    4172    4173    4174    4175    4176
    4177    4190    4191    4192    4196    4173    4174    4175    4176    4190
    4174    4175    4176    4190    4175    4176    4177    4178    4179    4190
    4191    4192    4193    4194    4196    4197    4176    4177    4190    4191
    4192    4196    4177    4178    4179    4180    4188    4190    4191    4192
    4193    4194    4196    4178    4179    4180    4181    4182    4186    4188
    4189    4190    4191    4192    4193    4194    4195    4196    4179    4180
    4188    4190    4192    4193    4194    4180    4181    4182    4183    4184
    4186    4187    4188    4189    4190    4192    4193    4194    4181    4182
    4183    4184    4185    4186    4188    4189    4192    4182    4183    4184
    4188    4183    4184    4185    4186    4187    4188    4184    4185    4186
    4185    4186    4187    4188    4189    4186    4187    4188    4187    4188
    4189    4188    4189    4189    4192       0    4191    4192    4193    4194
    4195    4196    4197    4198    4199    4200    4192    4193    4194    4196
    4197    4193    4194    4195    4196    4197    4194    4195    4196    4195
    4196       0    4197    4198    4199    4200    4201    4198    4199    4200
    4201    4202    4203    4204    4199    4200    4201    4200    4201    4201
    4202    4203    4204    4205    4206    4220    4202    4203    4204    4205
    4206    4207    4220    4221    4222    4226    4203    4204    4205    4206
    4220    4204    4205    4206    4220    4205    4206    4207    4208    4209
    4220    4221    4222    4223    4224    4226    4227    4206    4207    4220
    4221    4222    4226    4207    4208    4209    4210    4218    4220    4221
    4222    4223    4224    4226    4208    4209    4210    4211    4212    4216
    4218    4219    4220    4221    4222    4223    4224    4225    4226    4209
    4210    4218    4220    4222    4223    4224    4210    4211    4212    4213
    4214    4216    4217    4218    4219    4220    4222    4223    4224    4211
    4212    4213    4214    4215    4216    4218    4219    4222    4212    4213
    4214    4218    4213    4214    4215    4216    4217    4218    4214    4215
    4216    4215    4216    4217    4218    4219    4216    4217    4218    4217
    4218    4219    4218    4219    4219    4222       0    4221    4222    4223
    4224    4225    4226    4227    4228    4229    4230    4222    4223    4224
    4226    4227    4223    4224    4225    4226    4227    4224    4225    4226
    4225    4226       0    4227    4228    4229    4230    4231    4228    4229
    4230    4231    4232    4233    4234    4229    4230    4231    4230    4231
    4231    4232    4233    4234    4235    4236    4250    4232    4233    4234
    4235    4236    4237    4250    4251    4252    4256    4233    4234    4235
    4236    4250    4234    4235    4236    4250    4235    4236    4237    4238
    4239    4250    4251    4252    4253    4254    4256    4257    4236    4237
    4250    4251    4252    4256    4237    4238    4239    4240    4248    4250
    4251    4252    4253    4254    4256    4238    4239    4240    4241    4242
    4246    4248    4249    4250    4251    4252    4253    4254    4255    4256
    4239    4240    4248    4250    4252    4253    4254    4240    4241    4242
    4243    4244    4246    4247    4248    4249    4250    4252    4253    4254
    4241    4242    4243    4244    4245    4246    4248    4249    4252    4242
    4243    4244    4248    4243    4244    4245    4246    4247    4248    4244
    4245    4246    4245    4246    4247    4248    4249    4246    4247    4248
    4247    4248    4249    4248    4249    4249    4252       0    4251    4252
    4253    4254    4255    4256    4257    4258    4259    4260    4252    4253
    4254    4256    4257    4253    4254    4255    4256    4257    4254    4255
    4256    4255    4256       0    4257    4258    4259    4260    4261    4258
    4259    4260    4261    4262    4263    4264    4259    4260    4261    4260
    4261    4261    4262    4263    4264    4265    4266    4280    4262    4263
    4264    4265    4266    4267    4280    4281    4282    4286    4263    4264
    4265    4266    4280    4264    4265    4266    4280    4265    4266    4267
    4268    4269    4280    4281    4282    4283    4284    4286    4287    4266
    4267    4280    4281    4282    4286    4267    4268    4269    4270    4278
    4280    4281    4282    4283    4284    4286    4268    4269    4270    4271
    4272    4276    4278    4279    4280    4281    4282    4283    4284    4285
    4286    4269    4270    4278    4280    4282    4283    4284    4270    4271
    4272    4273    4274    4276    4277    4278    4279    4280    4282    4283
    4284    4271    4272    4273    4274    4275    4276    4278    4279    4282
    4272    4273    4274    4278    4273    4274    4275    4276    4277    4278
    4274    4275    4276    4275    4276    4277    4278    4279    4276    4277
    4278    4277    4278    4279    4278    4279    4279    4282       0    4281
    4282    4283    4284    4285    4286    4287    4288    4289    4290    4282
    4283    4284    4286    4287    4283    4284    4285    4286    4287    4284
    4285    4286    4285    4286       0    4287    4288    4289    4290    4291
    4288    4289    4290    4291    4292    4293    4294    4289    4290    4291
    4290    4291    4291    4292    4293    4294    4295    4296    4310    4292
    4293    4294    4295    4296    4297    4310    4311    4312    4316    4293
    4294    4295    4296    4310    4294    4295    4296    4310    4295    4296
    4297    4298    4299    4310    4311    4312    4313    4314    4316    4317
    4296    4297    4310    4311    4312    4316    4297    4298    4299    4300
    4308    4310    4311    4312    4313    4314    4316    4298    4299    4300
    4301    4302    4306    4308    4309    4310    4311    4312    4313    4314
    4315    4316    4299    4300    4308    4310    4312    4313    4314    4300
    4301    4302    4303    4304    4306    4307    4308    4309    4310    4312
    4313    4314    4301    4302    4303    4304    4305    4306    4308    4309
    4312    4302    4303    4304    4308    4303    4304    4305    4306    4307
    4308    4304    4305    4306    4305    4306    4307    4308    4309    4306
    4307    4308    4307    4308    4309    4308    4309    4309    4312       0
    4311    4312    4313    4314    4315    4316    4317    4318    4319    4320
    4312    4313    4314    4316    4317    4313    4314    4315    4316    4317
    4314    4315    4316    4315    4316       0    4317    4318    4319    4320
    4321    4318    4319    4320    4321    4322    4323    4324    4319    4320
    4321    4320    4321    4321    4322    4323    4324    4325    4326    4340
    4322    4323    4324    4325    4326    4327    4340    4341    4342    4346
    4323    4324    4325    4326    4340    4324    4325    4326    4340    4325
    4326    4327    4328    4329    4340    4341    4342    4343    4344    4346
    4347    4326    4327    4340    4341    4342    4346    4327    4328    4329
    4330    4338    4340    4341    4342    4343    4344    4346    4328    4329
    4330    4331    4332    4336    4338    4339    4340    4341    4342    4343
    4344    4345    4346    4329    4330    4338    4340    4342    4343    4344
    4330    4331    4332    4333    4334    4336    4337    4338    4339    4340
    4342    4343    4344    4331    4332    4333    4334    4335    4336    4338
    4339    4342    4332    4333    4334    4338    4333    4334    4335    4336
    4337    4338    4334    4335    4336    4335    4336    4337    4338    4339
    4336    4337    4338    4337    4338    4339    4338    4339    4339    4342
       0    4341    4342    4343    4344    4345    4346    4347    4348    4349
    4350    4342    4343    4344    4346    4347    4343    4344    4345    4346
    4347    4344    4345    4346    4345    4346       0    4347    4348    4349
    4350    4351    4348    4349    4350    4351    4352    4353    4354    4349
    4350    4351    4350    4351    4351    4352    4353    4354    4355    4356
    4370    4352    4353    4354    4355    4356    4357    4370    4371    4372
    4376    4353    4354    4355    4356    4370    4354    4355    4356    4370
    4355    4356    4357    4358    4359    4370    4371    4372    4373    4374
    4376    4377    4356    4357    4370    4371    4372    4376    4357    4358
    4359    4360    4368    4370    4371    4372    4373    4374    4376    4358
    4359    4360    4361    4362    4366    4368    4369    4370    4371    4372
    4373    4374    4375    4376    4359    4360    4368    4370    4372    4373
    4374    4360    4361    4362    4363    4364    4366    4367    4368    4369
    4370    4372    4373    4374    4361    4362    4363    4364    4365    4366
    4368    4369    4372    4362    4363    4364    4368    4363    4364    4365
    4366    4367    4368    4364    4365    4366    4365    4366    4367    4368
    4369    4366    4367    4368    4367    4368    4369    4368    4369    4369
    4372       0    4371    4372    4373    4374    4375    4376    4377    4378
    4379    4380    4372    4373    4374    4376    4377    4373    4374    4375
    4376    4377    4374    4375    4376    4375    4376       0    4377    4378
    4379    4380    4381    4378    4379    4380    4381    4382    4383    4384
    4379    4380    4381    4380    4381    4381    4382    4383    4384    4385
    4386    4400    4382    4383    4384    4385    4386    4387    4400    4401
    4402    4406    4383    4384    4385    4386    4400    4384    4385    4386
    4400    4385    4386    4387    4388    4389    4400    4401    4402    4403
    4404    4406    4407    4386    4387    4400    4401    4402    4406    4387
    4388    4389    4390    4398    4400    4401    4402    4403    4404    4406
    4388    4389    4390    4391    4392    4396    4398    4399    4400    4401
    4402    4403    4404    4405    4406    4389    4390    4398    4400    4402
    4403    4404    4390    4391    4392    4393    4394    4396    4397    4398
    4399    4400    4402    4403    4404    4391    4392    4393    4394    4395
    4396    4398    4399    4402    4392    4393    4394    4398    4393    4394
    4395    4396    4397    4398    4394    4395    4396    4395    4396    4397
    4398    4399    4396    4397    4398    4397    4398    4399    4398    4399
    4399    4402       0    4401    4402    4403    4404    4405    4406    4407
    4408    4409    4410    4402    4403    4404    4406    4407    4403    4404
    4405    4406    4407    4404    4405    4406    4405    4406       0    4407
    4408    4409    4410    4411    4408    4409    4410    4411    4412    4413
    4414    4409    4410    4411    4410    4411    4411    4412    4413    4414
    4415    4416    4430    4412    4413    4414    4415    4416    4417    4430
    4431    4432    4436    4413    4414    4415    4416    4430    4414    4415
    4416    4430    4415    4416    4417    4418    4419    4430    4431    4432
    4433    4434    4436    4437    4416    4417    4430    4431    4432    4436
    4417    4418    4419    4420    4428    4430    4431    4432    4433    4434
    4436    4418    4419    4420    4421    4422    4426    4428    4429    4430
    4431    4432    4433    4434    4435    4436    4419    4420    4428    4430
    4432    4433    4434    4420    4421    4422    4423    4424    4426    4427
    4428    4429    4430    4432    4433    4434    4421    4422    4423    4424
    4425    4426    4428    4429    4432    4422    4423    4424    4428    4423
    4424    4425    4426    4427    4428    4424    4425    4426    4425    4426
    4427    4428    4429    4426    4427    4428    4427    4428    4429    4428
    4429    4429    4432       0    4431    4432    4433    4434    4435    4436
    4437    4438    4439    4440    4432    4433    4434    4436    4437    4433
    4434    4435    4436    4437    4434    4435    4436    4435    4436       0
    4437    4438    4439    4440    4441    4438    4439    4440    4441    4442
    4443    4444    4439    4440    4441    4440    4441    4441    4442    4443
    4444    4445    4446    4460    4442    4443    4444    4445    4446    4447
    4460    4461    4462    4466    4443    4444    4445    4446    4460    4444
    4445    4446    4460    4445    4446    4447    4448    4449    4460    4461
    4462    4463    4464    4466    4467    4446    4447    4460    4461    4462
    4466    4447    4448    4449    4450    4458    4460    4461    4462    4463
    4464    4466    4448    4449    4450    4451    4452    4456    4458    4459
    4460    4461    4462    4463    4464    4465    4466    4449    4450    4458
    4460    4462    4463    4464    4450    4451    4452    4453    4454    4456
    4457    4458    4459    4460    4462    4463    4464    4451    4452    4453
    4454    4455    4456    4458    4459    4462    4452    4453    4454    4458
    4453    4454    4455    4456    4457    4458    4454    4455    4456    4455
    4456    4457    4458    4459    4456    4457    4458    4457    4458    4459
    4458    4459    4459    4462       0    4461    4462    4463    4464    4465
    4466    4467    4468    4469    4470    4462    4463    4464    4466    4467
    4463    4464    4465    4466    4467    4464    4465    4466    4465    4466
       0    4467    4468    4469    4470    4471    4468    4469    4470    4471
    4472    4473    4474    4469    4470    4471    4470    4471    4471    4472
    4473    4474    4475    4476    4490    4472    4473    4474    4475    4476
    4477    4490    4491    4492    4496    4473    4474    4475    4476    4490
    4474    4475    4476    4490    4475    4476    4477    4478    4479    4490
    4491    4492    4493    4494    4496    4497    4476    4477    4490    4491
    4492    4496    4477    4478    4479    4480    4488    4490    4491    4492
    4493    4494    4496    4478    4479    4480    4481    4482    4486    4488
    4489    4490    4491    4492    4493    4494    4495    4496    4479    4480
    4488    4490    4492    4493    4494    4480    4481    4482    4483    4484
    4486    4487    4488    4489    4490    4492    4493    4494    4481    4482
    4483    4484    4485    4486    4488    4489    4492    4482    4483    4484
    4488    4483    4484    4485    4486    4487    4488    4484    4485    4486
    4485    4486    4487    4488    4489    4486    4487    4488    4487    4488
    4489    4488    4489    4489    4492       0    4491    4492    4493    4494
    4495    4496    4497    4492    4493    4494    4496    4497    4493    4494
    4495    4496    4497    4494    4495    4496    4495    4496       0    4497
       0
%FLAG HBOND_ACOEF                                                               
%FORMAT(5E16.8)                                                                 

%FLAG HBOND_BCOEF                                                               
%FORMAT(5E16.8)                                                                 

%FLAG HBCUT                                                                     
%FORMAT(5E16.8)                                                                 

%FLAG AMBER_ATOM_TYPE                                                           
%FORMAT(20a4)                                                                   
HO  OH  CI  H1  H1  CT  H1  OS  CT  H2  N*  CS  H4  CS  HA  C   O   NA  H   C   
O   CT  H1  CT  H1  OH  HO  OR  P   OQ  OQ  OR  CI  H1  H1  CT  H1  OS  CT  H2  
N*  CS  H4  CS  HA  C   O   NA  H   C   O   CT  H1  CT  H1  OH  HO  OR  P   OQ  
OQ  OR  CI  H1  H1  CT  H1  OS  CT  H2  N*  CS  H4  CS  HA  C   O   NA  H   C   
O   CT  H1  CT  H1  OH  HO  OR  P   OQ  OQ  OR  CI  H1  H1  CT  H1  OS  CT  H2  
N*  CS  H4  CS  HA  C   O   NA  H   C   O   CT  H1  CT  H1  OH  HO  OR  P   OQ  
OQ  OR  CI  H1  H1  CT  H1  OS  CT  H2  N*  CS  H4  CS  HA  C   O   NA  H   C   
O   CT  H1  CT  H1  OH  HO  OR  P   OQ  OQ  OR  CI  H1  H1  CT  H1  OS  CT  H2  
N*  CS  H4  CS  HA  C   O   NA  H   C   O   CT  H1  CT  H1  OH  HO  OR  P   OQ  
OQ  OR  CI  H1  H1  CT  H1  OS  CT  H2  N*  CS  H4  CS  HA  C   O   NA  H   C   
O   CT  H1  CT  H1  OH  HO  OR  P   OQ  OQ  OR  CI  H1  H1  CT  H1  OS  CT  H2  
N*  CS  H4  CS  HA  C   O   NA  H   C   O   CT  H1  CT  H1  OH  HO  OR  P   OQ  
OQ  OR  CI  H1  H1  CT  H1  OS  CT  H2  N*  CS  H4  CS  HA  C   O   NA  H   C   
O   CT  H1  CT  H1  OH  HO  OR  P   OQ  OQ  OR  CI  H1  H1  CT  H1  OS  CT  H2  
N*  CS  H4  CS  HA  C   O   NA  H   C   O   CT  H1  CT  H1  OH  HO  OR  P   OQ  
OQ  OR  CI  H1  H1  CT  H1  OS  CT  H2  N*  CS  H4  CS  HA  C   O   NA  H   C   
O   CT  H1  CT  H1  OH  HO  OR  P   OQ  OQ  OR  CI  H1  H1  CT  H1  OS  CT  H2  
N*  CS  H4  CS  HA  C   O   NA  H   C   O   CT  H1  CT  H1  OH  HO  OR  P   OQ  
OQ  OR  CI  H1  H1  CT  H1  OS  CT  H2  N*  CS  H4  CS  HA  C   O   NA  H   C   
O   CT  H1  CT  H1  OH  HO  OR  P   OQ  OQ  OR  CI  H1  H1  CT  H1  OS  CT  H2  
N*  CS  H4  CS  HA  C   O   NA  H   C   O   CT  H1  CT  H1  OH  HO  OR  P   OQ  
OQ  OR  CI  H1  H1  CT  H1  OS  CT  H2  N*  CS  H4  CS  HA  C   O   NA  H   C   
O   CT  H1  CT  H1  OH  HO  OR  P   OQ  OQ  OR  CI  H1  H1  CT  H1  OS  CT  H2  
N*  CS  H4  CS  HA  C   O   NA  H   C   O   CT  H1  CT  H1  OH  HO  OR  P   OQ  
OQ  OR  CI  H1  H1  CT  H1  OS  CT  H2  N*  CS  H4  CS  HA  C   O   NA  H   C   
O   CT  H1  CT  H1  OH  HO  OR  P   OQ  OQ  OR  CI  H1  H1  CT  H1  OS  CT  H2  
N*  CS  H4  CS  HA  C   O   NA  H   C   O   CT  H1  CT  H1  OH  HO  OR  P   OQ  
OQ  OR  CI  H1  H1  CT  H1  OS  CT  H2  N*  CS  H4  CS  HA  C   O   NA  H   C   
O   CT  H1  CT  H1  OH  HO  OR  P   OQ  OQ  OR  CI  H1  H1  CT  H1  OS  CT  H2  
N*  CS  H4  CS  HA  C   O   NA  H   C   O   CT  H1  CT  H1  OH  HO  OR  P   OQ  
OQ  OR  CI  H1  H1  CT  H1  OS  CT  H2  N*  CS  H4  CS  HA  C   O   NA  H   C   
O   CT  H1  CT  H1  OH  HO  OR  P   OQ  OQ  OR  CI  H1  H1  CT  H1  OS  CT  H2  
N*  CS  H4  CS  HA  C   O   NA  H   C   O   CT  H1  CT  H1  OH  HO  OR  P   OQ  
OQ  OR  CI  H1  H1  CT  H1  OS  CT  H2  N*  CS  H4  CS  HA  C   O   NA  H   C   
O   CT  H1  CT  H1  OH  HO  OR  P   OQ  OQ  OR  CI  H1  H1  CT  H1  OS  CT  H2  
N*  CS  H4  CS  HA  C   O   NA  H   C   O   CT  H1  CT  H1  OH  HO  OR  P   OQ  
OQ  OR  CI  H1  H1  CT  H1  OS  CT  H2  N*  CS  H4  CS  HA  C   O   NA  H   C   
O   CT  H1  CT  H1  OH  HO  OR  P   OQ  OQ  OR  CI  H1  H1  CT  H1  OS  CT  H2  
N*  CS  H4  CS  HA  C   O   NA  H   C   O   CT  H1  CT  H1  OH  HO  OR  P   OQ  
OQ  OR  CI  H1  H1  CT  H1  OS  CT  H2  N*  CS  H4  CS  HA  C   O   NA  H   C   
O   CT  H1  CT  H1  OH  HO  OR  P   OQ  OQ  OR  CI  H1  H1  CT  H1  OS  CT  H2  
N*  CS  H4  CS  HA  C   O   NA  H   C   O   CT  H1  CT  H1  OH  HO  OR  P   OQ  
OQ  OR  CI  H1  H1  CT  H1  OS  CT  H2  N*  CS  H4  CS  HA  C   O   NA  H   C   
O   CT  H1  CT  H1  OH  HO  OR  P   OQ  OQ  OR  CI  H1  H1  CT  H1  OS  CT  H2  
N*  CS  H4  CS  HA  C   O   NA  H   C   O   CT  H1  CT  H1  OH  HO  OR  P   OQ  
OQ  OR  CI  H1  H1  CT  H1  OS  CT  H2  N*  CS  H4  CS  HA  C   O   NA  H   C   
O   CT  H1  CT  H1  OH  HO  OR  P   OQ  OQ  OR  CI  H1  H1  CT  H1  OS  CT  H2  
N*  CS  H4  CS  HA  C   O   NA  H   C   O   CT  H1  CT  H1  OH  HO  OR  P   OQ  
OQ  OR  CI  H1  H1  CT  H1  OS  CT  H2  N*  CS  H4  CS  HA  C   O   NA  H   C   
O   CT  H1  CT  H1  OH  HO  OR  P   OQ  OQ  OR  CI  H1  H1  CT  H1  OS  CT  H2  
N*  CS  H4  CS  HA  C   O   NA  H   C   O   CT  H1  CT  H1  OH  HO  OR  P   OQ  
OQ  OR  CI  H1  H1  CT  H1  OS  CT  H2  N*  CS  H4  CS  HA  C   O   NA  H   C   
O   CT  H1  CT  H1  OH  HO  OR  P   OQ  OQ  OR  CI  H1  H1  CT  H1  OS  CT  H2  
N*  CS  H4  CS  HA  C   O   NA  H   C   O   CT  H1  CT  H1  OH  HO  OR  P   OQ  
OQ  OR  CI  H1  H1  CT  H1  OS  CT  H2  N*  CS  H4  CS  HA  C   O   NA  H   C   
O   CT  H1  CT  H1  OH  HO  OR  P   OQ  OQ  OR  CI  H1  H1  CT  H1  OS  CT  H2  
N*  CS  H4  CS  HA  C   O   NA  H   C   O   CT  H1  CT  H1  OH  HO  OR  P   OQ  
OQ  OR  CI  H1  H1  CT  H1  OS  CT  H2  N*  CS  H4  CS  HA  C   O   NA  H   C   
O   CT  H1  CT  H1  OH  HO  OR  P   OQ  OQ  OR  CI  H1  H1  CT  H1  OS  CT  H2  
N*  CS  H4  CS  HA  C   O   NA  H   C   O   CT  H1  CT  H1  OH  HO  OR  P   OQ  
OQ  OR  CI  H1  H1  CT  H1  OS  CT  H2  N*  CS  H4  CS  HA  C   O   NA  H   C   
O   CT  H1  CT  H1  OH  HO  OR  P   OQ  OQ  OR  CI  H1  H1  CT  H1  OS  CT  H2  
N*  CS  H4  CS  HA  C   O   NA  H   C   O   CT  H1  CT  H1  OH  HO  OR  P   OQ  
OQ  OR  CI  H1  H1  CT  H1  OS  CT  H2  N*  CS  H4  CS  HA  C   O   NA  H   C   
O   CT  H1  CT  H1  OH  HO  OR  P   OQ  OQ  OR  CI  H1  H1  CT  H1  OS  CT  H2  
N*  CS  H4  CS  HA  C   O   NA  H   C   O   CT  H1  CT  H1  OH  HO  OR  P   OQ  
OQ  OR  CI  H1  H1  CT  H1  OS  CT  H2  N*  CS  H4  CS  HA  C   O   NA  H   C   
O   CT  H1  CT  H1  OH  HO  OR  P   OQ  OQ  OR  CI  H1  H1  CT  H1  OS  CT  H2  
N*  CS  H4  CS  HA  C   O   NA  H   C   O   CT  H1  CT  H1  OH  HO  OR  P   OQ  
OQ  OR  CI  H1  H1  CT  H1  OS  CT  H2  N*  CS  H4  CS  HA  C   O   NA  H   C   
O   CT  H1  CT  H1  OH  HO  OR  P   OQ  OQ  OR  CI  H1  H1  CT  H1  OS  CT  H2  
N*  CS  H4  CS  HA  C   O   NA  H   C   O   CT  H1  CT  H1  OH  HO  OR  P   OQ  
OQ  OR  CI  H1  H1  CT  H1  OS  CT  H2  N*  CS  H4  CS  HA  C   O   NA  H   C   
O   CT  H1  CT  H1  OH  HO  OR  P   OQ  OQ  OR  CI  H1  H1  CT  H1  OS  CT  H2  
N*  CS  H4  CS  HA  C   O   NA  H   C   O   CT  H1  CT  H1  OH  HO  OH  HO  HO  
OH  CI  H1  H1  CT  H1  OS  CT  H2  N*  CS  H4  CS  HA  C   O   NA  H   C   O   
CT  H1  CT  H1  OH  HO  OR  P   OQ  OQ  OR  CI  H1  H1  CT  H1  OS  CT  H2  N*  
CS  H4  CS  HA  C   O   NA  H   C   O   CT  H1  CT  H1  OH  HO  OR  P   OQ  OQ  
OR  CI  H1  H1  CT  H1  OS  CT  H2  N*  CS  H4  CS  HA  C   O   NA  H   C   O   
CT  H1  CT  H1  OH  HO  OR  P   OQ  OQ  OR  CI  H1  H1  CT  H1  OS  CT  H2  N*  
CS  H4  CS  HA  C   O   NA  H   C   O   CT  H1  CT  H1  OH  HO  OR  P   OQ  OQ  
OR  CI  H1  H1  CT  H1  OS  CT  H2  N*  CS  H4  CS  HA  C   O   NA  H   C   O   
CT  H1  CT  H1  OH  HO  OR  P   OQ  OQ  OR  CI  H1  H1  CT  H1  OS  CT  H2  N*  
CS  H4  CS  HA  C   O   NA  H   C   O   CT  H1  CT  H1  OH  HO  OR  P   OQ  OQ  
OR  CI  H1  H1  CT  H1  OS  CT  H2  N*  CS  H4  CS  HA  C   O   NA  H   C   O   
CT  H1  CT  H1  OH  HO  OR  P   OQ  OQ  OR  CI  H1  H1  CT  H1  OS  CT  H2  N*  
CS  H4  CS  HA  C   O   NA  H   C   O   CT  H1  CT  H1  OH  HO  OR  P   OQ  OQ  
OR  CI  H1  H1  CT  H1  OS  CT  H2  N*  CS  H4  CS  HA  C   O   NA  H   C   O   
CT  H1  CT  H1  OH  HO  OR  P   OQ  OQ  OR  CI  H1  H1  CT  H1  OS  CT  H2  N*  
CS  H4  CS  HA  C   O   NA  H   C   O   CT  H1  CT  H1  OH  HO  OR  P   OQ  OQ  
OR  CI  H1  H1  CT  H1  OS  CT  H2  N*  CS  H4  CS  HA  C   O   NA  H   C   O   
CT  H1  CT  H1  OH  HO  OR  P   OQ  OQ  OR  CI  H1  H1  CT  H1  OS  CT  H2  N*  
CS  H4  CS  HA  C   O   NA  H   C   O   CT  H1  CT  H1  OH  HO  OR  P   OQ  OQ  
OR  CI  H1  H1  CT  H1  OS  CT  H2  N*  CS  H4  CS  HA  C   O   NA  H   C   O   
CT  H1  CT  H1  OH  HO  OR  P   OQ  OQ  OR  CI  H1  H1  CT  H1  OS  CT  H2  N*  
CS  H4  CS  HA  C   O   NA  H   C   O   CT  H1  CT  H1  OH  HO  OR  P   OQ  OQ  
OR  CI  H1  H1  CT  H1  OS  CT  H2  N*  CS  H4  CS  HA  C   O   NA  H   C   O   
CT  H1  CT  H1  OH  HO  OR  P   OQ  OQ  OR  CI  H1  H1  CT  H1  OS  CT  H2  N*  
CS  H4  CS  HA  C   O   NA  H   C   O   CT  H1  CT  H1  OH  HO  OR  P   OQ  OQ  
OR  CI  H1  H1  CT  H1  OS  CT  H2  N*  CS  H4  CS  HA  C   O   NA  H   C   O   
CT  H1  CT  H1  OH  HO  OR  P   OQ  OQ  OR  CI  H1  H1  CT  H1  OS  CT  H2  N*  
CS  H4  CS  HA  C   O   NA  H   C   O   CT  H1  CT  H1  OH  HO  OR  P   OQ  OQ  
OR  CI  H1  H1  CT  H1  OS  CT  H2  N*  CS  H4  CS  HA  C   O   NA  H   C   O   
CT  H1  CT  H1  OH  HO  OR  P   OQ  OQ  OR  CI  H1  H1  CT  H1  OS  CT  H2  N*  
CS  H4  CS  HA  C   O   NA  H   C   O   CT  H1  CT  H1  OH  HO  OR  P   OQ  OQ  
OR  CI  H1  H1  CT  H1  OS  CT  H2  N*  CS  H4  CS  HA  C   O   NA  H   C   O   
CT  H1  CT  H1  OH  HO  OR  P   OQ  OQ  OR  CI  H1  H1  CT  H1  OS  CT  H2  N*  
CS  H4  CS  HA  C   O   NA  H   C   O   CT  H1  CT  H1  OH  HO  OR  P   OQ  OQ  
OR  CI  H1  H1  CT  H1  OS  CT  H2  N*  CS  H4  CS  HA  C   O   NA  H   C   O   
CT  H1  CT  H1  OH  HO  OR  P   OQ  OQ  OR  CI  H1  H1  CT  H1  OS  CT  H2  N*  
CS  H4  CS  HA  C   O   NA  H   C   O   CT  H1  CT  H1  OH  HO  OR  P   OQ  OQ  
OR  CI  H1  H1  CT  H1  OS  CT  H2  N*  CS  H4  CS  HA  C   O   NA  H   C   O   
CT  H1  CT  H1  OH  HO  OR  P   OQ  OQ  OR  CI  H1  H1  CT  H1  OS  CT  H2  N*  
CS  H4  CS  HA  C   O   NA  H   C   O   CT  H1  CT  H1  OH  HO  OR  P   OQ  OQ  
OR  CI  H1  H1  CT  H1  OS  CT  H2  N*  CS  H4  CS  HA  C   O   NA  H   C   O   
CT  H1  CT  H1  OH  HO  OR  P   OQ  OQ  OR  CI  H1  H1  CT  H1  OS  CT  H2  N*  
CS  H4  CS  HA  C   O   NA  H   C   O   CT  H1  CT  H1  OH  HO  OR  P   OQ  OQ  
OR  CI  H1  H1  CT  H1  OS  CT  H2  N*  CS  H4  CS  HA  C   O   NA  H   C   O   
CT  H1  CT  H1  OH  HO  OR  P   OQ  OQ  OR  CI  H1  H1  CT  H1  OS  CT  H2  N*  
CS  H4  CS  HA  C   O   NA  H   C   O   CT  H1  CT  H1  OH  HO  OR  P   OQ  OQ  
OR  CI  H1  H1  CT  H1  OS  CT  H2  N*  CS  H4  CS  HA  C   O   NA  H   C   O   
CT  H1  CT  H1  OH  HO  OR  P   OQ  OQ  OR  CI  H1  H1  CT  H1  OS  CT  H2  N*  
CS  H4  CS  HA  C   O   NA  H   C   O   CT  H1  CT  H1  OH  HO  OR  P   OQ  OQ  
OR  CI  H1  H1  CT  H1  OS  CT  H2  N*  CS  H4  CS  HA  C   O   NA  H   C   O   
CT  H1  CT  H1  OH  HO  OR  P   OQ  OQ  OR  CI  H1  H1  CT  H1  OS  CT  H2  N*  
CS  H4  CS  HA  C   O   NA  H   C   O   CT  H1  CT  H1  OH  HO  OR  P   OQ  OQ  
OR  CI  H1  H1  CT  H1  OS  CT  H2  N*  CS  H4  CS  HA  C   O   NA  H   C   O   
CT  H1  CT  H1  OH  HO  OR  P   OQ  OQ  OR  CI  H1  H1  CT  H1  OS  CT  H2  N*  
CS  H4  CS  HA  C   O   NA  H   C   O   CT  H1  CT  H1  OH  HO  OR  P   OQ  OQ  
OR  CI  H1  H1  CT  H1  OS  CT  H2  N*  CS  H4  CS  HA  C   O   NA  H   C   O   
CT  H1  CT  H1  OH  HO  OR  P   OQ  OQ  OR  CI  H1  H1  CT  H1  OS  CT  H2  N*  
CS  H4  CS  HA  C   O   NA  H   C   O   CT  H1  CT  H1  OH  HO  OR  P   OQ  OQ  
OR  CI  H1  H1  CT  H1  OS  CT  H2  N*  CS  H4  CS  HA  C   O   NA  H   C   O   
CT  H1  CT  H1  OH  HO  OR  P   OQ  OQ  OR  CI  H1  H1  CT  H1  OS  CT  H2  N*  
CS  H4  CS  HA  C   O   NA  H   C   O   CT  H1  CT  H1  OH  HO  OR  P   OQ  OQ  
OR  CI  H1  H1  CT  H1  OS  CT  H2  N*  CS  H4  CS  HA  C   O   NA  H   C   O   
CT  H1  CT  H1  OH  HO  OR  P   OQ  OQ  OR  CI  H1  H1  CT  H1  OS  CT  H2  N*  
CS  H4  CS  HA  C   O   NA  H   C   O   CT  H1  CT  H1  OH  HO  OR  P   OQ  OQ  
OR  CI  H1  H1  CT  H1  OS  CT  H2  N*  CS  H4  CS  HA  C   O   NA  H   C   O   
CT  H1  CT  H1  OH  HO  OR  P   OQ  OQ  OR  CI  H1  H1  CT  H1  OS  CT  H2  N*  
CS  H4  CS  HA  C   O   NA  H   C   O   CT  H1  CT  H1  OH  HO  OR  P   OQ  OQ  
OR  CI  H1  H1  CT  H1  OS  CT  H2  N*  CS  H4  CS  HA  C   O   NA  H   C   O   
CT  H1  CT  H1  OH  HO  OR  P   OQ  OQ  OR  CI  H1  H1  CT  H1  OS  CT  H2  N*  
CS  H4  CS  HA  C   O   NA  H   C   O   CT  H1  CT  H1  OH  HO  OR  P   OQ  OQ  
OR  CI  H1  H1  CT  H1  OS  CT  H2  N*  CS  H4  CS  HA  C   O   NA  H   C   O   
CT  H1  CT  H1  OH  HO  OR  P   OQ  OQ  OR  CI  H1  H1  CT  H1  OS  CT  H2  N*  
CS  H4  CS  HA  C   O   NA  H   C   O   CT  H1  CT  H1  OH  HO  OR  P   OQ  OQ  
OR  CI  H1  H1  CT  H1  OS  CT  H2  N*  CS  H4  CS  HA  C   O   NA  H   C   O   
CT  H1  CT  H1  OH  HO  OR  P   OQ  OQ  OR  CI  H1  H1  CT  H1  OS  CT  H2  N*  
CS  H4  CS  HA  C   O   NA  H   C   O   CT  H1  CT  H1  OH  HO  OH  HO  HO  OH  
CI  H1  H1  CT  H1  OS  CT  H2  N*  CS  H4  CS  HA  C   O   NA  H   C   O   CT  
H1  CT  H1  OH  HO  OR  P   OQ  OQ  OR  CI  H1  H1  CT  H1  OS  CT  H2  N*  CS  
H4  CS  HA  C   O   NA  H   C   O   CT  H1  CT  H1  OH  HO  OR  P   OQ  OQ  OR  
CI  H1  H1  CT  H1  OS  CT  H2  N*  CS  H4  CS  HA  C   O   NA  H   C   O   CT  
H1  CT  H1  OH  HO  OR  P   OQ  OQ  OR  CI  H1  H1  CT  H1  OS  CT  H2  N*  CS  
H4  CS  HA  C   O   NA  H   C   O   CT  H1  CT  H1  OH  HO  OR  P   OQ  OQ  OR  
CI  H1  H1  CT  H1  OS  CT  H2  N*  CS  H4  CS  HA  C   O   NA  H   C   O   CT  
H1  CT  H1  OH  HO  OR  P   OQ  OQ  OR  CI  H1  H1  CT  H1  OS  CT  H2  N*  CS  
H4  CS  HA  C   O   NA  H   C   O   CT  H1  CT  H1  OH  HO  OR  P   OQ  OQ  OR  
CI  H1  H1  CT  H1  OS  CT  H2  N*  CS  H4  CS  HA  C   O   NA  H   C   O   CT  
H1  CT  H1  OH  HO  OR  P   OQ  OQ  OR  CI  H1  H1  CT  H1  OS  CT  H2  N*  CS  
H4  CS  HA  C   O   NA  H   C   O   CT  H1  CT  H1  OH  HO  OR  P   OQ  OQ  OR  
CI  H1  H1  CT  H1  OS  CT  H2  N*  CS  H4  CS  HA  C   O   NA  H   C   O   CT  
H1  CT  H1  OH  HO  OR  P   OQ  OQ  OR  CI  H1  H1  CT  H1  OS  CT  H2  N*  CS  
H4  CS  HA  C   O   NA  H   C   O   CT  H1  CT  H1  OH  HO  OR  P   OQ  OQ  OR  
CI  H1  H1  CT  H1  OS  CT  H2  N*  CS  H4  CS  HA  C   O   NA  H   C   O   CT  
H1  CT  H1  OH  HO  OR  P   OQ  OQ  OR  CI  H1  H1  CT  H1  OS  CT  H2  N*  CS  
H4  CS  HA  C   O   NA  H   C   O   CT  H1  CT  H1  OH  HO  OR  P   OQ  OQ  OR  
CI  H1  H1  CT  H1  OS  CT  H2  N*  CS  H4  CS  HA  C   O   NA  H   C   O   CT  
H1  CT  H1  OH  HO  OR  P   OQ  OQ  OR  CI  H1  H1  CT  H1  OS  CT  H2  N*  CS  
H4  CS  HA  C   O   NA  H   C   O   CT  H1  CT  H1  OH  HO  OR  P   OQ  OQ  OR  
CI  H1  H1  CT  H1  OS  CT  H2  N*  CS  H4  CS  HA  C   O   NA  H   C   O   CT  
H1  CT  H1  OH  HO  OR  P   OQ  OQ  OR  CI  H1  H1  CT  H1  OS  CT  H2  N*  CS  
H4  CS  HA  C   O   NA  H   C   O   CT  H1  CT  H1  OH  HO  OR  P   OQ  OQ  OR  
CI  H1  H1  CT  H1  OS  CT  H2  N*  CS  H4  CS  HA  C   O   NA  H   C   O   CT  
H1  CT  H1  OH  HO  OR  P   OQ  OQ  OR  CI  H1  H1  CT  H1  OS  CT  H2  N*  CS  
H4  CS  HA  C   O   NA  H   C   O   CT  H1  CT  H1  OH  HO  OR  P   OQ  OQ  OR  
CI  H1  H1  CT  H1  OS  CT  H2  N*  CS  H4  CS  HA  C   O   NA  H   C   O   CT  
H1  CT  H1  OH  HO  OR  P   OQ  OQ  OR  CI  H1  H1  CT  H1  OS  CT  H2  N*  CS  
H4  CS  HA  C   O   NA  H   C   O   CT  H1  CT  H1  OH  HO  OR  P   OQ  OQ  OR  
CI  H1  H1  CT  H1  OS  CT  H2  N*  CS  H4  CS  HA  C   O   NA  H   C   O   CT  
H1  CT  H1  OH  HO  OR  P   OQ  OQ  OR  CI  H1  H1  CT  H1  OS  CT  H2  N*  CS  
H4  CS  HA  C   O   NA  H   C   O   CT  H1  CT  H1  OH  HO  OR  P   OQ  OQ  OR  
CI  H1  H1  CT  H1  OS  CT  H2  N*  CS  H4  CS  HA  C   O   NA  H   C   O   CT  
H1  CT  H1  OH  HO  OR  P   OQ  OQ  OR  CI  H1  H1  CT  H1  OS  CT  H2  N*  CS  
H4  CS  HA  C   O   NA  H   C   O   CT  H1  CT  H1  OH  HO  OR  P   OQ  OQ  OR  
CI  H1  H1  CT  H1  OS  CT  H2  N*  CS  H4  CS  HA  C   O   NA  H   C   O   CT  
H1  CT  H1  OH  HO  OR  P   OQ  OQ  OR  CI  H1  H1  CT  H1  OS  CT  H2  N*  CS  
H4  CS  HA  C   O   NA  H   C   O   CT  H1  CT  H1  OH  HO  OR  P   OQ  OQ  OR  
CI  H1  H1  CT  H1  OS  CT  H2  N*  CS  H4  CS  HA  C   O   NA  H   C   O   CT  
H1  CT  H1  OH  HO  OR  P   OQ  OQ  OR  CI  H1  H1  CT  H1  OS  CT  H2  N*  CS  
H4  CS  HA  C   O   NA  H   C   O   CT  H1  CT  H1  OH  HO  OR  P   OQ  OQ  OR  
CI  H1  H1  CT  H1  OS  CT  H2  N*  CS  H4  CS  HA  C   O   NA  H   C   O   CT  
H1  CT  H1  OH  HO  OR  P   OQ  OQ  OR  CI  H1  H1  CT  H1  OS  CT  H2  N*  CS  
H4  CS  HA  C   O   NA  H   C   O   CT  H1  CT  H1  OH  HO  OR  P   OQ  OQ  OR  
CI  H1  H1  CT  H1  OS  CT  H2  N*  CS  H4  CS  HA  C   O   NA  H   C   O   CT  
H1  CT  H1  OH  HO  OR  P   OQ  OQ  OR  CI  H1  H1  CT  H1  OS  CT  H2  N*  CS  
H4  CS  HA  C   O   NA  H   C   O   CT  H1  CT  H1  OH  HO  OR  P   OQ  OQ  OR  
CI  H1  H1  CT  H1  OS  CT  H2  N*  CS  H4  CS  HA  C   O   NA  H   C   O   CT  
H1  CT  H1  OH  HO  OR  P   OQ  OQ  OR  CI  H1  H1  CT  H1  OS  CT  H2  N*  CS  
H4  CS  HA  C   O   NA  H   C   O   CT  H1  CT  H1  OH  HO  OR  P   OQ  OQ  OR  
CI  H1  H1  CT  H1  OS  CT  H2  N*  CS  H4  CS  HA  C   O   NA  H   C   O   CT  
H1  CT  H1  OH  HO  OR  P   OQ  OQ  OR  CI  H1  H1  CT  H1  OS  CT  H2  N*  CS  
H4  CS  HA  C   O   NA  H   C   O   CT  H1  CT  H1  OH  HO  OR  P   OQ  OQ  OR  
CI  H1  H1  CT  H1  OS  CT  H2  N*  CS  H4  CS  HA  C   O   NA  H   C   O   CT  
H1  CT  H1  OH  HO  OR  P   OQ  OQ  OR  CI  H1  H1  CT  H1  OS  CT  H2  N*  CS  
H4  CS  HA  C   O   NA  H   C   O   CT  H1  CT  H1  OH  HO  OR  P   OQ  OQ  OR  
CI  H1  H1  CT  H1  OS  CT  H2  N*  CS  H4  CS  HA  C   O   NA  H   C   O   CT  
H1  CT  H1  OH  HO  OR  P   OQ  OQ  OR  CI  H1  H1  CT  H1  OS  CT  H2  N*  CS  
H4  CS  HA  C   O   NA  H   C   O   CT  H1  CT  H1  OH  HO  OR  P   OQ  OQ  OR  
CI  H1  H1  CT  H1  OS  CT  H2  N*  CS  H4  CS  HA  C   O   NA  H   C   O   CT  
H1  CT  H1  OH  HO  OR  P   OQ  OQ  OR  CI  H1  H1  CT  H1  OS  CT  H2  N*  CS  
H4  CS  HA  C   O   NA  H   C   O   CT  H1  CT  H1  OH  HO  OR  P   OQ  OQ  OR  
CI  H1  H1  CT  H1  OS  CT  H2  N*  CS  H4  CS  HA  C   O   NA  H   C   O   CT  
H1  CT  H1  OH  HO  OR  P   OQ  OQ  OR  CI  H1  H1  CT  H1  OS  CT  H2  N*  CS  
H4  CS  HA  C   O   NA  H   C   O   CT  H1  CT  H1  OH  HO  OR  P   OQ  OQ  OR  
CI  H1  H1  CT  H1  OS  CT  H2  N*  CS  H4  CS  HA  C   O   NA  H   C   O   CT  
H1  CT  H1  OH  HO  OR  P   OQ  OQ  OR  CI  H1  H1  CT  H1  OS  CT  H2  N*  CS  
H4  CS  HA  C   O   NA  H   C   O   CT  H1  CT  H1  OH  HO  OR  P   OQ  OQ  OR  
CI  H1  H1  CT  H1  OS  CT  H2  N*  CS  H4  CS  HA  C   O   NA  H   C   O   CT  
H1  CT  H1  OH  HO  OR  P   OQ  OQ  OR  CI  H1  H1  CT  H1  OS  CT  H2  N*  CS  
H4  CS  HA  C   O   NA  H   C   O   CT  H1  CT  H1  OH  HO  OR  P   OQ  OQ  OR  
CI  H1  H1  CT  H1  OS  CT  H2  N*  CS  H4  CS  HA  C   O   NA  H   C   O   CT  
H1  CT  H1  OH  HO  OR  P   OQ  OQ  OR  CI  H1  H1  CT  H1  OS  CT  H2  N*  CS  
H4  CS  HA  C   O   NA  H   C   O   CT  H1  CT  H1  OH  HO  OH  HO  
%FLAG TREE_CHAIN_CLASSIFICATION                                                 
%FORMAT(20a4)                                                                   
M   M   M   E   E   M   E   S   3   E   B   S   E   S   E   B   E   B   E   B   
E   M   E   B   E   S   E   M   M   E   E   M   M   E   E   M   E   S   3   E   
B   S   E   S   E   B   E   B   E   B   E   M   E   B   E   S   E   M   M   E   
E   M   M   E   E   M   E   S   3   E   B   S   E   S   E   B   E   B   E   B   
E   M   E   B   E   S   E   M   M   E   E   M   M   E   E   M   E   S   3   E   
B   S   E   S   E   B   E   B   E   B   E   M   E   B   E   S   E   M   M   E   
E   M   M   E   E   M   E   S   3   E   B   S   E   S   E   B   E   B   E   B   
E   M   E   B   E   S   E   M   M   E   E   M   M   E   E   M   E   S   3   E   
B   S   E   S   E   B   E   B   E   B   E   M   E   B   E   S   E   M   M   E   
E   M   M   E   E   M   E   S   3   E   B   S   E   S   E   B   E   B   E   B   
E   M   E   B   E   S   E   M   M   E   E   M   M   E   E   M   E   S   3   E   
B   S   E   S   E   B   E   B   E   B   E   M   E   B   E   S   E   M   M   E   
E   M   M   E   E   M   E   S   3   E   B   S   E   S   E   B   E   B   E   B   
E   M   E   B   E   S   E   M   M   E   E   M   M   E   E   M   E   S   3   E   
B   S   E   S   E   B   E   B   E   B   E   M   E   B   E   S   E   M   M   E   
E   M   M   E   E   M   E   S   3   E   B   S   E   S   E   B   E   B   E   B   
E   M   E   B   E   S   E   M   M   E   E   M   M   E   E   M   E   S   3   E   
B   S   E   S   E   B   E   B   E   B   E   M   E   B   E   S   E   M   M   E   
E   M   M   E   E   M   E   S   3   E   B   S   E   S   E   B   E   B   E   B   
E   M   E   B   E   S   E   M   M   E   E   M   M   E   E   M   E   S   3   E   
B   S   E   S   E   B   E   B   E   B   E   M   E   B   E   S   E   M   M   E   
E   M   M   E   E   M   E   S   3   E   B   S   E   S   E   B   E   B   E   B   
E   M   E   B   E   S   E   M   M   E   E   M   M   E   E   M   E   S   3   E   
B   S   E   S   E   B   E   B   E   B   E   M   E   B   E   S   E   M   M   E   
E   M   M   E   E   M   E   S   3   E   B   S   E   S   E   B   E   B   E   B   
E   M   E   B   E   S   E   M   M   E   E   M   M   E   E   M   E   S   3   E   
B   S   E   S   E   B   E   B   E   B   E   M   E   B   E   S   E   M   M   E   
E   M   M   E   E   M   E   S   3   E   B   S   E   S   E   B   E   B   E   B   
E   M   E   B   E   S   E   M   M   E   E   M   M   E   E   M   E   S   3   E   
B   S   E   S   E   B   E   B   E   B   E   M   E   B   E   S   E   M   M   E   
E   M   M   E   E   M   E   S   3   E   B   S   E   S   E   B   E   B   E   B   
E   M   E   B   E   S   E   M   M   E   E   M   M   E   E   M   E   S   3   E   
B   S   E   S   E   B   E   B   E   B   E   M   E   B   E   S   E   M   M   E   
E   M   M   E   E   M   E   S   3   E   B   S   E   S   E   B   E   B   E   B   
E   M   E   B   E   S   E   M   M   E   E   M   M   E   E   M   E   S   3   E   
B   S   E   S   E   B   E   B   E   B   E   M   E   B   E   S   E   M   M   E   
E   M   M   E   E   M   E   S   3   E   B   S   E   S   E   B   E   B   E   B   
E   M   E   B   E   S   E   M   M   E   E   M   M   E   E   M   E   S   3   E   
B   S   E   S   E   B   E   B   E   B   E   M   E   B   E   S   E   M   M   E   
E   M   M   E   E   M   E   S   3   E   B   S   E   S   E   B   E   B   E   B   
E   M   E   B   E   S   E   M   M   E   E   M   M   E   E   M   E   S   3   E   
B   S   E   S   E   B   E   B   E   B   E   M   E   B   E   S   E   M   M   E   
E   M   M   E   E   M   E   S   3   E   B   S   E   S   E   B   E   B   E   B   
E   M   E   B   E   S   E   M   M   E   E   M   M   E   E   M   E   S   3   E   
B   S   E   S   E   B   E   B   E   B   E   M   E   B   E   S   E   M   M   E   
E   M   M   E   E   M   E   S   3   E   B   S   E   S   E   B   E   B   E   B   
E   M   E   B   E   S   E   M   M   E   E   M   M   E   E   M   E   S   3   E   
B   S   E   S   E   B   E   B   E   B   E   M   E   B   E   S   E   M   M   E   
E   M   M   E   E   M   E   S   3   E   B   S   E   S   E   B   E   B   E   B   
E   M   E   B   E   S   E   M   M   E   E   M   M   E   E   M   E   S   3   E   
B   S   E   S   E   B   E   B   E   B   E   M   E   B   E   S   E   M   M   E   
E   M   M   E   E   M   E   S   3   E   B   S   E   S   E   B   E   B   E   B   
E   M   E   B   E   S   E   M   M   E   E   M   M   E   E   M   E   S   3   E   
B   S   E   S   E   B   E   B   E   B   E   M   E   B   E   S   E   M   M   E   
E   M   M   E   E   M   E   S   3   E   B   S   E   S   E   B   E   B   E   B   
E   M   E   B   E   S   E   M   M   E   E   M   M   E   E   M   E   S   3   E   
B   S   E   S   E   B   E   B   E   B   E   M   E   B   E   S   E   M   M   E   
E   M   M   E   E   M   E   S   3   E   B   S   E   S   E   B   E   B   E   B   
E   M   E   B   E   S   E   M   M   E   E   M   M   E   E   M   E   S   3   E   
B   S   E   S   E   B   E   B   E   B   E   M   E   B   E   S   E   M   M   E   
E   M   M   E   E   M   E   S   3   E   B   S   E   S   E   B   E   B   E   B   
E   M   E   B   E   S   E   M   M   E   E   M   M   E   E   M   E   S   3   E   
B   S   E   S   E   B   E   B   E   B   E   M   E   B   E   S   E   M   M   E   
E   M   M   E   E   M   E   S   3   E   B   S   E   S   E   B   E   B   E   B   
E   M   E   B   E   S   E   M   M   E   E   M   M   E   E   M   E   S   3   E   
B   S   E   S   E   B   E   B   E   B   E   M   E   B   E   S   E   M   M   E   
E   M   M   E   E   M   E   S   3   E   B   S   E   S   E   B   E   B   E   B   
E   M   E   B   E   S   E   M   M   E   E   M   M   E   E   M   E   S   3   E   
B   S   E   S   E   B   E   B   E   B   E   M   E   B   E   S   E   M   M   E   
E   M   M   E   E   M   E   S   3   E   B   S   E   S   E   B   E   B   E   B   
E   M   E   B   E   S   E   M   M   E   E   M   M   E   E   M   E   S   3   E   
B   S   E   S   E   B   E   B   E   B   E   M   E   B   E   S   E   M   M   E   
E   M   M   E   E   M   E   S   3   E   B   S   E   S   E   B   E   B   E   B   
E   M   E   B   E   S   E   M   M   E   E   M   M   E   E   M   E   S   3   E   
B   S   E   S   E   B   E   B   E   B   E   M   E   B   E   S   E   M   M   M   
M   M   E   E   M   E   S   3   E   B   S   E   S   E   B   E   B   E   B   E   
M   E   B   E   S   E   M   M   E   E   M   M   E   E   M   E   S   3   E   B   
S   E   S   E   B   E   B   E   B   E   M   E   B   E   S   E   M   M   E   E   
M   M   E   E   M   E   S   3   E   B   S   E   S   E   B   E   B   E   B   E   
M   E   B   E   S   E   M   M   E   E   M   M   E   E   M   E   S   3   E   B   
S   E   S   E   B   E   B   E   B   E   M   E   B   E   S   E   M   M   E   E   
M   M   E   E   M   E   S   3   E   B   S   E   S   E   B   E   B   E   B   E   
M   E   B   E   S   E   M   M   E   E   M   M   E   E   M   E   S   3   E   B   
S   E   S   E   B   E   B   E   B   E   M   E   B   E   S   E   M   M   E   E   
M   M   E   E   M   E   S   3   E   B   S   E   S   E   B   E   B   E   B   E   
M   E   B   E   S   E   M   M   E   E   M   M   E   E   M   E   S   3   E   B   
S   E   S   E   B   E   B   E   B   E   M   E   B   E   S   E   M   M   E   E   
M   M   E   E   M   E   S   3   E   B   S   E   S   E   B   E   B   E   B   E   
M   E   B   E   S   E   M   M   E   E   M   M   E   E   M   E   S   3   E   B   
S   E   S   E   B   E   B   E   B   E   M   E   B   E   S   E   M   M   E   E   
M   M   E   E   M   E   S   3   E   B   S   E   S   E   B   E   B   E   B   E   
M   E   B   E   S   E   M   M   E   E   M   M   E   E   M   E   S   3   E   B   
S   E   S   E   B   E   B   E   B   E   M   E   B   E   S   E   M   M   E   E   
M   M   E   E   M   E   S   3   E   B   S   E   S   E   B   E   B   E   B   E   
M   E   B   E   S   E   M   M   E   E   M   M   E   E   M   E   S   3   E   B   
S   E   S   E   B   E   B   E   B   E   M   E   B   E   S   E   M   M   E   E   
M   M   E   E   M   E   S   3   E   B   S   E   S   E   B   E   B   E   B   E   
M   E   B   E   S   E   M   M   E   E   M   M   E   E   M   E   S   3   E   B   
S   E   S   E   B   E   B   E   B   E   M   E   B   E   S   E   M   M   E   E   
M   M   E   E   M   E   S   3   E   B   S   E   S   E   B   E   B   E   B   E   
M   E   B   E   S   E   M   M   E   E   M   M   E   E   M   E   S   3   E   B   
S   E   S   E   B   E   B   E   B   E   M   E   B   E   S   E   M   M   E   E   
M   M   E   E   M   E   S   3   E   B   S   E   S   E   B   E   B   E   B   E   
M   E   B   E   S   E   M   M   E   E   M   M   E   E   M   E   S   3   E   B   
S   E   S   E   B   E   B   E   B   E   M   E   B   E   S   E   M   M   E   E   
M   M   E   E   M   E   S   3   E   B   S   E   S   E   B   E   B   E   B   E   
M   E   B   E   S   E   M   M   E   E   M   M   E   E   M   E   S   3   E   B   
S   E   S   E   B   E   B   E   B   E   M   E   B   E   S   E   M   M   E   E   
M   M   E   E   M   E   S   3   E   B   S   E   S   E   B   E   B   E   B   E   
M   E   B   E   S   E   M   M   E   E   M   M   E   E   M   E   S   3   E   B   
S   E   S   E   B   E   B   E   B   E   M   E   B   E   S   E   M   M   E   E   
M   M   E   E   M   E   S   3   E   B   S   E   S   E   B   E   B   E   B   E   
M   E   B   E   S   E   M   M   E   E   M   M   E   E   M   E   S   3   E   B   
S   E   S   E   B   E   B   E   B   E   M   E   B   E   S   E   M   M   E   E   
M   M   E   E   M   E   S   3   E   B   S   E   S   E   B   E   B   E   B   E   
M   E   B   E   S   E   M   M   E   E   M   M   E   E   M   E   S   3   E   B   
S   E   S   E   B   E   B   E   B   E   M   E   B   E   S   E   M   M   E   E   
M   M   E   E   M   E   S   3   E   B   S   E   S   E   B   E   B   E   B   E   
M   E   B   E   S   E   M   M   E   E   M   M   E   E   M   E   S   3   E   B   
S   E   S   E   B   E   B   E   B   E   M   E   B   E   S   E   M   M   E   E   
M   M   E   E   M   E   S   3   E   B   S   E   S   E   B   E   B   E   B   E   
M   E   B   E   S   E   M   M   E   E   M   M   E   E   M   E   S   3   E   B   
S   E   S   E   B   E   B   E   B   E   M   E   B   E   S   E   M   M   E   E   
M   M   E   E   M   E   S   3   E   B   S   E   S   E   B   E   B   E   B   E   
M   E   B   E   S   E   M   M   E   E   M   M   E   E   M   E   S   3   E   B   
S   E   S   E   B   E   B   E   B   E   M   E   B   E   S   E   M   M   E   E   
M   M   E   E   M   E   S   3   E   B   S   E   S   E   B   E   B   E   B   E   
M   E   B   E   S   E   M   M   E   E   M   M   E   E   M   E   S   3   E   B   
S   E   S   E   B   E   B   E   B   E   M   E   B   E   S   E   M   M   E   E   
M   M   E   E   M   E   S   3   E   B   S   E   S   E   B   E   B   E   B   E   
M   E   B   E   S   E   M   M   E   E   M   M   E   E   M   E   S   3   E   B   
S   E   S   E   B   E   B   E   B   E   M   E   B   E   S   E   M   M   E   E   
M   M   E   E   M   E   S   3   E   B   S   E   S   E   B   E   B   E   B   E   
M   E   B   E   S   E   M   M   E   E   M   M   E   E   M   E   S   3   E   B   
S   E   S   E   B   E   B   E   B   E   M   E   B   E   S   E   M   M   E   E   
M   M   E   E   M   E   S   3   E   B   S   E   S   E   B   E   B   E   B   E   
M   E   B   E   S   E   M   M   E   E   M   M   E   E   M   E   S   3   E   B   
S   E   S   E   B   E   B   E   B   E   M   E   B   E   S   E   M   M   E   E   
M   M   E   E   M   E   S   3   E   B   S   E   S   E   B   E   B   E   B   E   
M   E   B   E   S   E   M   M   E   E   M   M   E   E   M   E   S   3   E   B   
S   E   S   E   B   E   B   E   B   E   M   E   B   E   S   E   M   M   E   E   
M   M   E   E   M   E   S   3   E   B   S   E   S   E   B   E   B   E   B   E   
M   E   B   E   S   E   M   M   E   E   M   M   E   E   M   E   S   3   E   B   
S   E   S   E   B   E   B   E   B   E   M   E   B   E   S   E   M   M   E   E   
M   M   E   E   M   E   S   3   E   B   S   E   S   E   B   E   B   E   B   E   
M   E   B   E   S   E   M   M   E   E   M   M   E   E   M   E   S   3   E   B   
S   E   S   E   B   E   B   E   B   E   M   E   B   E   S   E   M   M   E   E   
M   M   E   E   M   E   S   3   E   B   S   E   S   E   B   E   B   E   B   E   
M   E   B   E   S   E   M   M   E   E   M   M   E   E   M   E   S   3   E   B   
S   E   S   E   B   E   B   E   B   E   M   E   B   E   S   E   M   M   M   M   
M   E   E   M   E   S   3   E   B   S   E   S   E   B   E   B   E   B   E   M   
E   B   E   S   E   M   M   E   E   M   M   E   E   M   E   S   3   E   B   S   
E   S   E   B   E   B   E   B   E   M   E   B   E   S   E   M   M   E   E   M   
M   E   E   M   E   S   3   E   B   S   E   S   E   B   E   B   E   B   E   M   
E   B   E   S   E   M   M   E   E   M   M   E   E   M   E   S   3   E   B   S   
E   S   E   B   E   B   E   B   E   M   E   B   E   S   E   M   M   E   E   M   
M   E   E   M   E   S   3   E   B   S   E   S   E   B   E   B   E   B   E   M   
E   B   E   S   E   M   M   E   E   M   M   E   E   M   E   S   3   E   B   S   
E   S   E   B   E   B   E   B   E   M   E   B   E   S   E   M   M   E   E   M   
M   E   E   M   E   S   3   E   B   S   E   S   E   B   E   B   E   B   E   M   
E   B   E   S   E   M   M   E   E   M   M   E   E   M   E   S   3   E   B   S   
E   S   E   B   E   B   E   B   E   M   E   B   E   S   E   M   M   E   E   M   
M   E   E   M   E   S   3   E   B   S   E   S   E   B   E   B   E   B   E   M   
E   B   E   S   E   M   M   E   E   M   M   E   E   M   E   S   3   E   B   S   
E   S   E   B   E   B   E   B   E   M   E   B   E   S   E   M   M   E   E   M   
M   E   E   M   E   S   3   E   B   S   E   S   E   B   E   B   E   B   E   M   
E   B   E   S   E   M   M   E   E   M   M   E   E   M   E   S   3   E   B   S   
E   S   E   B   E   B   E   B   E   M   E   B   E   S   E   M   M   E   E   M   
M   E   E   M   E   S   3   E   B   S   E   S   E   B   E   B   E   B   E   M   
E   B   E   S   E   M   M   E   E   M   M   E   E   M   E   S   3   E   B   S   
E   S   E   B   E   B   E   B   E   M   E   B   E   S   E   M   M   E   E   M   
M   E   E   M   E   S   3   E   B   S   E   S   E   B   E   B   E   B   E   M   
E   B   E   S   E   M   M   E   E   M   M   E   E   M   E   S   3   E   B   S   
E   S   E   B   E   B   E   B   E   M   E   B   E   S   E   M   M   E   E   M   
M   E   E   M   E   S   3   E   B   S   E   S   E   B   E   B   E   B   E   M   
E   B   E   S   E   M   M   E   E   M   M   E   E   M   E   S   3   E   B   S   
E   S   E   B   E   B   E   B   E   M   E   B   E   S   E   M   M   E   E   M   
M   E   E   M   E   S   3   E   B   S   E   S   E   B   E   B   E   B   E   M   
E   B   E   S   E   M   M   E   E   M   M   E   E   M   E   S   3   E   B   S   
E   S   E   B   E   B   E   B   E   M   E   B   E   S   E   M   M   E   E   M   
M   E   E   M   E   S   3   E   B   S   E   S   E   B   E   B   E   B   E   M   
E   B   E   S   E   M   M   E   E   M   M   E   E   M   E   S   3   E   B   S   
E   S   E   B   E   B   E   B   E   M   E   B   E   S   E   M   M   E   E   M   
M   E   E   M   E   S   3   E   B   S   E   S   E   B   E   B   E   B   E   M   
E   B   E   S   E   M   M   E   E   M   M   E   E   M   E   S   3   E   B   S   
E   S   E   B   E   B   E   B   E   M   E   B   E   S   E   M   M   E   E   M   
M   E   E   M   E   S   3   E   B   S   E   S   E   B   E   B   E   B   E   M   
E   B   E   S   E   M   M   E   E   M   M   E   E   M   E   S   3   E   B   S   
E   S   E   B   E   B   E   B   E   M   E   B   E   S   E   M   M   E   E   M   
M   E   E   M   E   S   3   E   B   S   E   S   E   B   E   B   E   B   E   M   
E   B   E   S   E   M   M   E   E   M   M   E   E   M   E   S   3   E   B   S   
E   S   E   B   E   B   E   B   E   M   E   B   E   S   E   M   M   E   E   M   
M   E   E   M   E   S   3   E   B   S   E   S   E   B   E   B   E   B   E   M   
E   B   E   S   E   M   M   E   E   M   M   E   E   M   E   S   3   E   B   S   
E   S   E   B   E   B   E   B   E   M   E   B   E   S   E   M   M   E   E   M   
M   E   E   M   E   S   3   E   B   S   E   S   E   B   E   B   E   B   E   M   
E   B   E   S   E   M   M   E   E   M   M   E   E   M   E   S   3   E   B   S   
E   S   E   B   E   B   E   B   E   M   E   B   E   S   E   M   M   E   E   M   
M   E   E   M   E   S   3   E   B   S   E   S   E   B   E   B   E   B   E   M   
E   B   E   S   E   M   M   E   E   M   M   E   E   M   E   S   3   E   B   S   
E   S   E   B   E   B   E   B   E   M   E   B   E   S   E   M   M   E   E   M   
M   E   E   M   E   S   3   E   B   S   E   S   E   B   E   B   E   B   E   M   
E   B   E   S   E   M   M   E   E   M   M   E   E   M   E   S   3   E   B   S   
E   S   E   B   E   B   E   B   E   M   E   B   E   S   E   M   M   E   E   M   
M   E   E   M   E   S   3   E   B   S   E   S   E   B   E   B   E   B   E   M   
E   B   E   S   E   M   M   E   E   M   M   E   E   M   E   S   3   E   B   S   
E   S   E   B   E   B   E   B   E   M   E   B   E   S   E   M   M   E   E   M   
M   E   E   M   E   S   3   E   B   S   E   S   E   B   E   B   E   B   E   M   
E   B   E   S   E   M   M   E   E   M   M   E   E   M   E   S   3   E   B   S   
E   S   E   B   E   B   E   B   E   M   E   B   E   S   E   M   M   E   E   M   
M   E   E   M   E   S   3   E   B   S   E   S   E   B   E   B   E   B   E   M   
E   B   E   S   E   M   M   E   E   M   M   E   E   M   E   S   3   E   B   S   
E   S   E   B   E   B   E   B   E   M   E   B   E   S   E   M   M   E   E   M   
M   E   E   M   E   S   3   E   B   S   E   S   E   B   E   B   E   B   E   M   
E   B   E   S   E   M   M   E   E   M   M   E   E   M   E   S   3   E   B   S   
E   S   E   B   E   B   E   B   E   M   E   B   E   S   E   M   M   E   E   M   
M   E   E   M   E   S   3   E   B   S   E   S   E   B   E   B   E   B   E   M   
E   B   E   S   E   M   M   E   E   M   M   E   E   M   E   S   3   E   B   S   
E   S   E   B   E   B   E   B   E   M   E   B   E   S   E   M   M   E   E   M   
M   E   E   M   E   S   3   E   B   S   E   S   E   B   E   B   E   B   E   M   
E   B   E   S   E   M   M   E   E   M   M   E   E   M   E   S   3   E   B   S   
E   S   E   B   E   B   E   B   E   M   E   B   E   S   E   M   M   E   E   M   
M   E   E   M   E   S   3   E   B   S   E   S   E   B   E   B   E   B   E   M   
E   B   E   S   E   M   M   E   E   M   M   E   E   M   E   S   3   E   B   S   
E   S   E   B   E   B   E   B   E   M   E   B   E   S   E   M   M   
%FLAG JOIN_ARRAY                                                                
%FORMAT(10I8)                                                                   
       0       0       0       0       0       0       0       0       0       0
       0       0       0       0       0       0       0       0       0       0
       0       0       0       0       0       0       0       0       0       0
       0       0       0       0       0       0       0       0       0       0
       0       0       0       0       0       0       0       0       0       0
       0       0       0       0       0       0       0       0       0       0
       0       0       0       0       0       0       0       0       0       0
       0       0       0       0       0       0       0       0       0       0
       0       0       0       0       0       0       0       0       0       0
       0       0       0       0       0       0       0       0       0       0
       0       0       0       0       0       0       0       0       0       0
       0       0       0       0       0       0       0       0       0       0
       0       0       0       0       0       0       0       0       0       0
       0       0       0       0       0       0       0       0       0       0
       0       0       0       0       0       0       0       0       0       0
       0       0       0       0       0       0       0       0       0       0
       0       0       0       0       0       0       0       0       0       0
       0       0       0       0       0       0       0       0       0       0
       0       0       0       0       0       0       0       0       0       0
       0       0       0       0       0       0       0       0       0       0
       0       0       0       0       0       0       0       0       0       0
       0       0       0       0       0       0       0       0       0       0
       0       0       0       0       0       0       0       0       0       0
       0       0       0       0       0       0       0       0       0       0
       0       0       0       0       0       0       0       0       0       0
       0       0       0       0       0       0       0       0       0       0
       0       0       0       0       0       0       0       0       0       0
       0       0       0       0       0       0       0       0       0       0
       0       0       0       0       0       0       0       0       0       0
       0       0       0       0       0       0       0       0       0       0
       0       0       0       0       0       0       0       0       0       0
       0       0       0       0       0       0       0       0       0       0
       0       0       0       0       0       0       0       0       0       0
       0       0       0       0       0       0       0       0       0       0
       0       0       0       0       0       0       0       0       0       0
       0       0       0       0       0       0       0       0       0       0
       0       0       0       0       0       0       0       0       0       0
       0       0       0       0       0       0       0       0       0       0
       0       0       0       0       0       0       0       0       0       0
       0       0       0       0       0       0       0       0       0       0
       0       0       0       0       0       0       0       0       0       0
       0       0       0       0       0       0       0       0       0       0
       0       0       0       0       0       0       0       0       0       0
       0       0       0       0       0       0       0       0       0       0
       0       0       0       0       0       0       0       0       0       0
       0       0       0       0       0       0       0       0       0       0
       0       0       0       0       0       0       0       0       0       0
       0       0       0       0       0       0       0       0       0       0
       0       0       0       0       0       0       0       0       0       0
       0       0       0       0       0       0       0       0       0       0
       0       0       0       0       0       0       0       0       0       0
       0       0       0       0       0       0       0       0       0       0
       0       0       0       0       0       0       0       0       0       0
       0       0       0       0       0       0       0       0       0       0
       0       0       0       0       0       0       0       0       0       0
       0       0       0       0       0       0       0       0       0       0
       0       0       0       0       0       0       0       0       0       0
       0       0       0       0       0       0       0       0       0       0
       0       0       0       0       0       0       0       0       0       0
       0       0       0       0       0       0       0       0       0       0
       0       0       0       0       0       0       0       0       0       0
       0       0       0       0       0       0       0       0       0       0
       0       0       0       0       0       0       0       0       0       0
       0       0       0       0       0       0       0       0       0       0
       0       0       0       0       0       0       0       0       0       0
       0       0       0       0       0       0       0       0       0       0
       0       0       0       0       0       0       0       0       0       0
       0       0       0       0       0       0       0       0       0       0
       0       0       0       0       0       0       0       0       0       0
       0       0       0       0       0       0       0       0       0       0
       0       0       0       0       0       0       0       0       0       0
       0       0       0       0       0       0       0       0       0       0
       0       0       0       0       0       0       0       0       0       0
       0       0       0       0       0       0       0       0       0       0
       0       0       0       0       0       0       0       0       0       0
       0       0       0       0       0       0       0       0       0       0
       0       0       0       0       0       0       0       0       0       0
       0       0       0       0       0       0       0       0       0       0
       0       0       0       0       0       0       0       0       0       0
       0       0       0       0       0       0       0       0       0       0
       0       0       0       0       0       0       0       0       0       0
       0       0       0       0       0       0       0       0       0       0
       0       0       0       0       0       0       0       0       0       0
       0       0       0       0       0       0       0       0       0       0
       0       0       0       0       0       0       0       0       0       0
       0       0       0       0       0       0       0       0       0       0
       0       0       0       0       0       0       0       0       0       0
       0       0       0       0       0       0       0       0       0       0
       0       0       0       0       0       0       0       0       0       0
       0       0       0       0       0       0       0       0       0       0
       0       0       0       0       0       0       0       0       0       0
       0       0       0       0       0       0       0       0       0       0
       0       0       0       0       0       0       0       0       0       0
       0       0       0       0       0       0       0       0       0       0
       0       0       0       0       0       0       0       0       0       0
       0       0       0       0       0       0       0       0       0       0
       0       0       0       0       0       0       0       0       0       0
       0       0       0       0       0       0       0       0       0       0
       0       0       0       0       0       0       0       0       0       0
       0       0       0       0       0       0       0       0       0       0
       0       0       0       0       0       0       0       0       0       0
       0       0       0       0       0       0       0       0       0       0
       0       0       0       0       0       0       0       0       0       0
       0       0       0       0       0       0       0       0       0       0
       0       0       0       0       0       0       0       0       0       0
       0       0       0       0       0       0       0       0       0       0
       0       0       0       0       0       0       0       0       0       0
       0       0       0       0       0       0       0       0       0       0
       0       0       0       0       0       0       0       0       0       0
       0       0       0       0       0       0       0       0       0       0
       0       0       0       0       0       0       0       0       0       0
       0       0       0       0       0       0       0       0       0       0
       0       0       0       0       0       0       0       0       0       0
       0       0       0       0       0       0       0       0       0       0
       0       0       0       0       0       0       0       0       0       0
       0       0       0       0       0       0       0       0       0       0
       0       0       0       0       0       0       0       0       0       0
       0       0       0       0       0       0       0       0       0       0
       0       0       0       0       0       0       0       0       0       0
       0       0       0       0       0       0       0       0       0       0
       0       0       0       0       0       0       0       0       0       0
       0       0       0       0       0       0       0       0       0       0
       0       0       0       0       0       0       0       0       0       0
       0       0       0       0       0       0       0       0       0       0
       0       0       0       0       0       0       0       0       0       0
       0       0       0       0       0       0       0       0       0       0
       0       0       0       0       0       0       0       0       0       0
       0       0       0       0       0       0       0       0       0       0
       0       0       0       0       0       0       0       0       0       0
       0       0       0       0       0       0       0       0       0       0
       0       0       0       0       0       0       0       0       0       0
       0       0       0       0       0       0       0       0       0       0
       0       0       0       0       0       0       0       0       0       0
       0       0       0       0       0       0       0       0       0       0
       0       0       0       0       0       0       0       0       0       0
       0       0       0       0       0       0       0       0       0       0
       0       0       0       0       0       0       0       0       0       0
       0       0       0       0       0       0       0       0       0       0
       0       0       0       0       0       0       0       0       0       0
       0       0       0       0       0       0       0       0       0       0
       0       0       0       0       0       0       0       0       0       0
       0       0       0       0       0       0       0       0       0       0
       0       0       0       0       0       0       0       0       0       0
       0       0       0       0       0       0       0       0       0       0
       0       0       0       0       0       0       0       0       0       0
       0       0       0       0       0       0       0       0       0       0
       0       0       0       0       0       0       0       0       0       0
       0       0       0       0       0       0       0       0       0       0
       0       0       0       0       0       0       0       0       0       0
       0       0       0       0       0       0       0       0       0       0
       0       0       0       0       0       0       0       0       0       0
       0       0       0       0       0       0       0       0       0       0
       0       0       0       0       0       0       0       0       0       0
       0       0       0       0       0       0       0       0       0       0
       0       0       0       0       0       0       0       0       0       0
       0       0       0       0       0       0       0       0       0       0
       0       0       0       0       0       0       0       0       0       0
       0       0       0       0       0       0       0       0       0       0
       0       0       0       0       0       0       0       0       0       0
       0       0       0       0       0       0       0       0       0       0
       0       0       0       0       0       0       0       0       0       0
       0       0       0       0       0       0       0       0       0       0
       0       0       0       0       0       0       0       0       0       0
       0       0       0       0       0       0       0       0       0       0
       0       0       0       0       0       0       0       0       0       0
       0       0       0       0       0       0       0       0       0       0
       0       0       0       0       0       0       0       0       0       0
       0       0       0       0       0       0       0       0       0       0
       0       0       0       0       0       0       0       0       0       0
       0       0       0       0       0       0       0       0       0       0
       0       0       0       0       0       0       0       0       0       0
       0       0       0       0       0       0       0       0       0       0
       0       0       0       0       0       0       0       0       0       0
       0       0       0       0       0       0       0       0       0       0
       0       0       0       0       0       0       0       0       0       0
       0       0       0       0       0       0       0       0       0       0
       0       0       0       0       0       0       0       0       0       0
       0       0       0       0       0       0       0       0       0       0
       0       0       0       0       0       0       0       0       0       0
       0       0       0       0       0       0       0       0       0       0
       0       0       0       0       0       0       0       0       0       0
       0       0       0       0       0       0       0       0       0       0
       0       0       0       0       0       0       0       0       0       0
       0       0       0       0       0       0       0       0       0       0
       0       0       0       0       0       0       0       0       0       0
       0       0       0       0       0       0       0       0       0       0
       0       0       0       0       0       0       0       0       0       0
       0       0       0       0       0       0       0       0       0       0
       0       0       0       0       0       0       0       0       0       0
       0       0       0       0       0       0       0       0       0       0
       0       0       0       0       0       0       0       0       0       0
       0       0       0       0       0       0       0       0       0       0
       0       0       0       0       0       0       0       0       0       0
       0       0       0       0       0       0       0       0       0       0
       0       0       0       0       0       0       0       0       0       0
       0       0       0       0       0       0       0       0       0       0
       0       0       0       0       0       0       0       0       0       0
       0       0       0       0       0       0       0       0       0       0
       0       0       0       0       0       0       0       0       0       0
       0       0       0       0       0       0       0       0       0       0
       0       0       0       0       0       0       0       0       0       0
       0       0       0       0       0       0       0       0       0       0
       0       0       0       0       0       0       0       0       0       0
       0       0       0       0       0       0       0       0       0       0
       0       0       0       0       0       0       0       0       0       0
       0       0       0       0       0       0       0       0       0       0
       0       0       0       0       0       0       0       0       0       0
       0       0       0       0       0       0       0       0       0       0
       0       0       0       0       0       0       0       0       0       0
       0       0       0       0       0       0       0       0       0       0
       0       0       0       0       0       0       0       0       0       0
       0       0       0       0       0       0       0       0       0       0
       0       0       0       0       0       0       0       0       0       0
       0       0       0       0       0       0       0       0       0       0
       0       0       0       0       0       0       0       0       0       0
       0       0       0       0       0       0       0       0       0       0
       0       0       0       0       0       0       0       0       0       0
       0       0       0       0       0       0       0       0       0       0
       0       0       0       0       0       0       0       0       0       0
       0       0       0       0       0       0       0       0       0       0
       0       0       0       0       0       0       0       0       0       0
       0       0       0       0       0       0       0       0       0       0
       0       0       0       0       0       0       0       0       0       0
       0       0       0       0       0       0       0       0       0       0
       0       0       0       0       0       0       0       0       0       0
       0       0       0       0       0       0       0       0       0       0
       0       0       0       0       0       0       0       0       0       0
       0       0       0       0       0       0       0       0       0       0
       0       0       0       0       0       0       0       0       0       0
       0       0       0       0       0       0       0       0       0       0
       0       0       0       0       0       0       0       0       0       0
       0       0       0       0       0       0       0       0       0       0
       0       0       0       0       0       0       0       0       0       0
       0       0       0       0       0       0       0       0       0       0
       0       0       0       0       0       0       0       0       0       0
       0       0       0       0       0       0       0       0       0       0
       0       0       0       0       0       0       0       0       0       0
       0       0       0       0       0       0       0       0       0       0
       0       0       0       0       0       0       0       0       0       0
       0       0       0       0       0       0       0       0       0       0
       0       0       0       0       0       0       0       0       0       0
       0       0       0       0       0       0       0       0       0       0
       0       0       0       0       0       0       0       0       0       0
       0       0       0       0       0       0       0       0       0       0
       0       0       0       0       0       0       0       0       0       0
       0       0       0       0       0       0       0       0       0       0
       0       0       0       0       0       0       0       0       0       0
       0       0       0       0       0       0       0       0       0       0
       0       0       0       0       0       0       0       0       0       0
       0       0       0       0       0       0       0       0       0       0
       0       0       0       0       0       0       0       0       0       0
       0       0       0       0       0       0       0       0       0       0
       0       0       0       0       0       0       0       0       0       0
       0       0       0       0       0       0       0       0       0       0
       0       0       0       0       0       0       0       0       0       0
       0       0       0       0       0       0       0       0       0       0
       0       0       0       0       0       0       0       0       0       0
       0       0       0       0       0       0       0       0       0       0
       0       0       0       0       0       0       0       0       0       0
       0       0       0       0       0       0       0       0       0       0
       0       0       0       0       0       0       0       0       0       0
       0       0       0       0       0       0       0       0       0       0
       0       0       0       0       0       0       0       0       0       0
       0       0       0       0       0       0       0       0       0       0
       0       0       0       0       0       0       0       0       0       0
       0       0       0       0       0       0       0       0       0       0
       0       0       0       0       0       0       0       0       0       0
       0       0       0       0       0       0       0       0       0       0
       0       0       0       0       0       0       0       0       0       0
       0       0       0       0       0       0       0       0       0       0
       0       0       0       0       0       0       0       0       0       0
       0       0       0       0       0       0       0       0       0       0
       0       0       0       0       0       0       0       0       0       0
       0       0       0       0       0       0       0       0       0       0
       0       0       0       0       0       0       0       0       0       0
       0       0       0       0       0       0       0       0       0       0
       0       0       0       0       0       0       0       0       0       0
       0       0       0       0       0       0       0       0       0       0
       0       0       0       0       0       0       0       0       0       0
       0       0       0       0       0       0       0       0       0       0
       0       0       0       0       0       0       0       0       0       0
       0       0       0       0       0       0       0       0       0       0
       0       0       0       0       0       0       0       0       0       0
       0       0       0       0       0       0       0       0       0       0
       0       0       0       0       0       0       0       0       0       0
       0       0       0       0       0       0       0       0       0       0
       0       0       0       0       0       0       0       0       0       0
       0       0       0       0       0       0       0       0       0       0
       0       0       0       0       0       0       0       0       0       0
       0       0       0       0       0       0       0       0       0       0
       0       0       0       0       0       0       0       0       0       0
       0       0       0       0       0       0       0       0       0       0
       0       0       0       0       0       0       0       0       0       0
       0       0       0       0       0       0       0       0       0       0
       0       0       0       0       0       0       0       0       0       0
       0       0       0       0       0       0       0       0       0       0
       0       0       0       0       0       0       0       0       0       0
       0       0       0       0       0       0       0       0       0       0
       0       0       0       0       0       0       0       0       0       0
       0       0       0       0       0       0       0       0       0       0
       0       0       0       0       0       0       0       0       0       0
       0       0       0       0       0       0       0       0       0       0
       0       0       0       0       0       0       0       0       0       0
       0       0       0       0       0       0       0       0       0       0
       0       0       0       0       0       0       0       0       0       0
       0       0       0       0       0       0       0       0       0       0
       0       0       0       0       0       0       0       0       0       0
       0       0       0       0       0       0       0       0       0       0
       0       0       0       0       0       0       0       0       0       0
       0       0       0       0       0       0       0       0       0       0
       0       0       0       0       0       0       0       0       0       0
       0       0       0       0       0       0       0       0       0       0
       0       0       0       0       0       0       0       0       0       0
       0       0       0       0       0       0       0       0       0       0
       0       0       0       0       0       0       0       0       0       0
       0       0       0       0       0       0       0       0       0       0
       0       0       0       0       0       0       0       0       0       0
       0       0       0       0       0       0       0       0       0       0
       0       0       0       0       0       0       0       0       0       0
       0       0       0       0       0       0       0       0       0       0
       0       0       0       0       0       0       0       0       0       0
       0       0       0       0       0       0       0       0       0       0
       0       0       0       0       0       0       0       0       0       0
       0       0       0       0       0       0       0       0       0       0
       0       0       0       0       0       0       0       0       0       0
       0       0       0       0       0       0       0       0       0       0
       0       0       0       0       0       0       0       0       0       0
       0       0       0       0       0       0       0       0       0       0
       0       0       0       0       0       0       0       0       0       0
       0       0       0       0       0       0       0       0       0       0
       0       0       0       0       0       0       0       0       0       0
       0       0       0       0       0       0       0       0       0       0
       0       0       0       0       0       0       0       0       0       0
       0       0       0       0       0       0       0       0       0       0
       0       0       0       0       0       0       0       0       0       0
       0       0       0       0       0       0       0       0       0       0
       0       0       0       0       0       0       0       0       0       0
       0       0       0       0       0       0       0       0       0       0
       0       0       0       0       0       0       0       0       0       0
       0       0       0       0       0       0       0       0       0       0
       0       0       0       0       0       0       0       0       0       0
       0       0       0       0       0       0       0       0       0       0
       0       0       0       0       0       0       0       0       0       0
       0       0       0       0       0       0       0       0       0       0
       0       0       0       0       0       0       0       0       0       0
       0       0       0       0       0       0       0       0       0       0
       0       0       0       0       0       0       0       0       0       0
       0       0       0       0       0       0       0       0       0       0
       0       0       0       0       0       0       0       0       0       0
       0       0       0       0       0       0       0       0       0       0
       0       0       0       0       0       0       0       0       0       0
       0       0       0       0       0       0       0       0       0       0
       0       0       0       0       0       0       0       0       0       0
       0       0       0       0       0       0       0       0       0       0
       0       0       0       0       0       0       0       0       0       0
       0       0       0       0       0       0       0       0       0       0
       0       0       0       0       0       0       0       0       0       0
       0       0       0       0       0       0       0       0       0       0
       0       0       0       0       0       0       0       0       0       0
       0       0       0       0       0       0       0       0       0       0
       0       0       0       0       0       0       0       0       0       0
       0       0       0       0       0       0       0       0       0       0
       0       0       0       0       0       0       0       0       0       0
       0       0       0       0       0       0       0       0       0       0
       0       0       0       0       0       0       0       0       0       0
       0       0       0       0       0       0       0       0       0       0
       0       0       0       0       0       0       0       0       0       0
       0       0       0       0       0       0       0       0       0       0
       0       0       0       0       0       0       0       0       0       0
       0       0       0       0       0       0       0       0       0       0
       0       0       0       0       0       0       0       0       0       0
       0       0       0       0       0       0       0       0       0       0
       0       0       0       0       0       0       0       0       0       0
       0       0       0       0       0       0       0       0       0       0
       0       0       0       0       0       0       0       0       0       0
       0       0       0       0       0       0       0       0       0       0
       0       0       0       0       0       0       0       0       0       0
       0       0       0       0       0       0       0       0       0       0
       0       0       0       0       0       0       0       0       0       0
       0       0       0       0       0       0       0       0       0       0
       0       0       0       0       0       0       0       0       0       0
       0       0       0       0       0       0       0       0       0       0
       0       0       0       0       0       0       0       0       0       0
       0       0       0       0       0       0       0       0       0       0
       0       0       0       0       0       0       0       0       0       0
       0       0       0       0       0       0       0       0       0       0
       0       0       0       0       0       0       0       0       0       0
       0       0       0       0       0       0       0       0       0       0
       0       0       0       0       0       0       0       0       0       0
       0       0       0       0       0       0       0       0       0       0
       0       0       0       0       0       0       0       0       0       0
       0       0       0       0       0       0       0       0       0       0
       0       0       0       0       0       0       0       0       0       0
       0       0       0       0       0       0       0       0       0       0
       0       0       0       0       0       0       0       0       0       0
       0       0       0       0       0       0       0       0       0       0
       0       0       0       0       0       0       0       0       0       0
       0       0       0       0       0       0       0       0       0       0
       0       0       0       0       0       0       0       0       0       0
       0       0       0       0       0       0       0       0       0       0
       0       0       0       0       0       0       0       0       0       0
       0       0       0       0       0       0       0       0       0       0
       0       0       0       0       0       0       0       0       0       0
       0       0       0       0       0       0       0       0       0       0
       0       0       0       0       0       0       0       0       0       0
       0       0       0       0       0       0       0       0       0       0
       0       0       0       0       0       0       0       0       0       0
       0       0       0       0       0       0       0       0       0       0
       0       0       0       0       0       0       0       0       0       0
       0       0       0       0       0       0       0       0       0       0
       0       0       0       0       0       0       0       0       0       0
       0       0       0       0       0       0       0       0       0       0
       0       0       0       0       0       0       0       0       0       0
       0       0       0       0       0       0       0       0       0       0
       0       0       0       0       0       0       0       0       0       0
       0       0       0       0       0       0       0       0       0       0
       0       0       0       0       0       0       0       0       0       0
       0       0       0       0       0       0       0       0       0       0
       0       0       0       0       0       0       0       0       0       0
       0       0       0       0       0       0       0       0       0       0
       0       0       0       0       0       0       0       0       0       0
       0       0       0       0       0       0       0       0       0       0
       0       0       0       0       0       0       0       0       0       0
       0       0       0       0       0       0       0       0       0       0
       0       0       0       0       0       0       0       0       0       0
       0       0       0       0       0       0       0       0       0       0
       0       0       0       0       0       0       0       0       0       0
       0       0       0       0       0       0       0       0       0       0
       0       0       0       0       0       0       0       0       0       0
       0       0       0       0       0       0       0       0       0       0
       0       0       0       0       0       0       0       0       0       0
       0       0       0       0       0       0       0       0       0       0
       0       0       0       0       0       0       0       0       0       0
       0       0       0       0       0       0       0       0       0       0
       0       0       0       0       0       0       0       0       0       0
       0       0       0       0       0       0       0       0       0       0
       0       0       0       0       0       0       0       0       0       0
       0       0       0       0       0       0       0       0       0       0
       0       0       0       0       0       0       0       0       0       0
       0       0       0       0       0       0       0       0       0       0
       0       0       0       0       0       0       0       0       0       0
       0       0       0       0       0       0       0       0       0       0
       0       0       0       0       0       0       0       0       0       0
       0       0       0       0       0       0       0       0       0       0
       0       0       0       0       0       0       0       0       0       0
       0       0       0       0       0       0       0       0       0       0
       0       0       0       0       0       0       0       0       0       0
       0       0       0       0       0       0       0       0       0       0
       0       0       0       0       0       0       0       0       0       0
       0       0       0       0       0       0       0
%FLAG IROTAT                                                                    
%FORMAT(10I8)                                                                   
       0       0       0       0       0       0       0       0       0       0
       0       0       0       0       0       0       0       0       0       0
       0       0       0       0       0       0       0       0       0       0
       0       0       0       0       0       0       0       0       0       0
       0       0       0       0       0       0       0       0       0       0
       0       0       0       0       0       0       0       0       0       0
       0       0       0       0       0       0       0       0       0       0
       0       0       0       0       0       0       0       0       0       0
       0       0       0       0       0       0       0       0       0       0
       0       0       0       0       0       0       0       0       0       0
       0       0       0       0       0       0       0       0       0       0
       0       0       0       0       0       0       0       0       0       0
       0       0       0       0       0       0       0       0       0       0
       0       0       0       0       0       0       0       0       0       0
       0       0       0       0       0       0       0       0       0       0
       0       0       0       0       0       0       0       0       0       0
       0       0       0       0       0       0       0       0       0       0
       0       0       0       0       0       0       0       0       0       0
       0       0       0       0       0       0       0       0       0       0
       0       0       0       0       0       0       0       0       0       0
       0       0       0       0       0       0       0       0       0       0
       0       0       0       0       0       0       0       0       0       0
       0       0       0       0       0       0       0       0       0       0
       0       0       0       0       0       0       0       0       0       0
       0       0       0       0       0       0       0       0       0       0
       0       0       0       0       0       0       0       0       0       0
       0       0       0       0       0       0       0       0       0       0
       0       0       0       0       0       0       0       0       0       0
       0       0       0       0       0       0       0       0       0       0
       0       0       0       0       0       0       0       0       0       0
       0       0       0       0       0       0       0       0       0       0
       0       0       0       0       0       0       0       0       0       0
       0       0       0       0       0       0       0       0       0       0
       0       0       0       0       0       0       0       0       0       0
       0       0       0       0       0       0       0       0       0       0
       0       0       0       0       0       0       0       0       0       0
       0       0       0       0       0       0       0       0       0       0
       0       0       0       0       0       0       0       0       0       0
       0       0       0       0       0       0       0       0       0       0
       0       0       0       0       0       0       0       0       0       0
       0       0       0       0       0       0       0       0       0       0
       0       0       0       0       0       0       0       0       0       0
       0       0       0       0       0       0       0       0       0       0
       0       0       0       0       0       0       0       0       0       0
       0       0       0       0       0       0       0       0       0       0
       0       0       0       0       0       0       0       0       0       0
       0       0       0       0       0       0       0       0       0       0
       0       0       0       0       0       0       0       0       0       0
       0       0       0       0       0       0       0       0       0       0
       0       0       0       0       0       0       0       0       0       0
       0       0       0       0       0       0       0       0       0       0
       0       0       0       0       0       0       0       0       0       0
       0       0       0       0       0       0       0       0       0       0
       0       0       0       0       0       0       0       0       0       0
       0       0       0       0       0       0       0       0       0       0
       0       0       0       0       0       0       0       0       0       0
       0       0       0       0       0       0       0       0       0       0
       0       0       0       0       0       0       0       0       0       0
       0       0       0       0       0       0       0       0       0       0
       0       0       0       0       0       0       0       0       0       0
       0       0       0       0       0       0       0       0       0       0
       0       0       0       0       0       0       0       0       0       0
       0       0       0       0       0       0       0       0       0       0
       0       0       0       0       0       0       0       0       0       0
       0       0       0       0       0       0       0       0       0       0
       0       0       0       0       0       0       0       0       0       0
       0       0       0       0       0       0       0       0       0       0
       0       0       0       0       0       0       0       0       0       0
       0       0       0       0       0       0       0       0       0       0
       0       0       0       0       0       0       0       0       0       0
       0       0       0       0       0       0       0       0       0       0
       0       0       0       0       0       0       0       0       0       0
       0       0       0       0       0       0       0       0       0       0
       0       0       0       0       0       0       0       0       0       0
       0       0       0       0       0       0       0       0       0       0
       0       0       0       0       0       0       0       0       0       0
       0       0       0       0       0       0       0       0       0       0
       0       0       0       0       0       0       0       0       0       0
       0       0       0       0       0       0       0       0       0       0
       0       0       0       0       0       0       0       0       0       0
       0       0       0       0       0       0       0       0       0       0
       0       0       0       0       0       0       0       0       0       0
       0       0       0       0       0       0       0       0       0       0
       0       0       0       0       0       0       0       0       0       0
       0       0       0       0       0       0       0       0       0       0
       0       0       0       0       0       0       0       0       0       0
       0       0       0       0       0       0       0       0       0       0
       0       0       0       0       0       0       0       0       0       0
       0       0       0       0       0       0       0       0       0       0
       0       0       0       0       0       0       0       0       0       0
       0       0       0       0       0       0       0       0       0       0
       0       0       0       0       0       0       0       0       0       0
       0       0       0       0       0       0       0       0       0       0
       0       0       0       0       0       0       0       0       0       0
       0       0       0       0       0       0       0       0       0       0
       0       0       0       0       0       0       0       0       0       0
       0       0       0       0       0       0       0       0       0       0
       0       0       0       0       0       0       0       0       0       0
       0       0       0       0       0       0       0       0       0       0
       0       0       0       0       0       0       0       0       0       0
       0       0       0       0       0       0       0       0       0       0
       0       0       0       0       0       0       0       0       0       0
       0       0       0       0       0       0       0       0       0       0
       0       0       0       0       0       0       0       0       0       0
       0       0       0       0       0       0       0       0       0       0
       0       0       0       0       0       0       0       0       0       0
       0       0       0       0       0       0       0       0       0       0
       0       0       0       0       0       0       0       0       0       0
       0       0       0       0       0       0       0       0       0       0
       0       0       0       0       0       0       0       0       0       0
       0       0       0       0       0       0       0       0       0       0
       0       0       0       0       0       0       0       0       0       0
       0       0       0       0       0       0       0       0       0       0
       0       0       0       0       0       0       0       0       0       0
       0       0       0       0       0       0       0       0       0       0
       0       0       0       0       0       0       0       0       0       0
       0       0       0       0       0       0       0       0       0       0
       0       0       0       0       0       0       0       0       0       0
       0       0       0       0       0       0       0       0       0       0
       0       0       0       0       0       0       0       0       0       0
       0       0       0       0       0       0       0       0       0       0
       0       0       0       0       0       0       0       0       0       0
       0       0       0       0       0       0       0       0       0       0
       0       0       0       0       0       0       0       0       0       0
       0       0       0       0       0       0       0       0       0       0
       0       0       0       0       0       0       0       0       0       0
       0       0       0       0       0       0       0       0       0       0
       0       0       0       0       0       0       0       0       0       0
       0       0       0       0       0       0       0       0       0       0
       0       0       0       0       0       0       0       0       0       0
       0       0       0       0       0       0       0       0       0       0
       0       0       0       0       0       0       0       0       0       0
       0       0       0       0       0       0       0       0       0       0
       0       0       0       0       0       0       0       0       0       0
       0       0       0       0       0       0       0       0       0       0
       0       0       0       0       0       0       0       0       0       0
       0       0       0       0       0       0       0       0       0       0
       0       0       0       0       0       0       0       0       0       0
       0       0       0       0       0       0       0       0       0       0
       0       0       0       0       0       0       0       0       0       0
       0       0       0       0       0       0       0       0       0       0
       0       0       0       0       0       0       0       0       0       0
       0       0       0       0       0       0       0       0       0       0
       0       0       0       0       0       0       0       0       0       0
       0       0       0       0       0       0       0       0       0       0
       0       0       0       0       0       0       0       0       0       0
       0       0       0       0       0       0       0       0       0       0
       0       0       0       0       0       0       0       0       0       0
       0       0       0       0       0       0       0       0       0       0
       0       0       0       0       0       0       0       0       0       0
       0       0       0       0       0       0       0       0       0       0
       0       0       0       0       0       0       0       0       0       0
       0       0       0       0       0       0       0       0       0       0
       0       0       0       0       0       0       0       0       0       0
       0       0       0       0       0       0       0       0       0       0
       0       0       0       0       0       0       0       0       0       0
       0       0       0       0       0       0       0       0       0       0
       0       0       0       0       0       0       0       0       0       0
       0       0       0       0       0       0       0       0       0       0
       0       0       0       0       0       0       0       0       0       0
       0       0       0       0       0       0       0       0       0       0
       0       0       0       0       0       0       0       0       0       0
       0       0       0       0       0       0       0       0       0       0
       0       0       0       0       0       0       0       0       0       0
       0       0       0       0       0       0       0       0       0       0
       0       0       0       0       0       0       0       0       0       0
       0       0       0       0       0       0       0       0       0       0
       0       0       0       0       0       0       0       0       0       0
       0       0       0       0       0       0       0       0       0       0
       0       0       0       0       0       0       0       0       0       0
       0       0       0       0       0       0       0       0       0       0
       0       0       0       0       0       0       0       0       0       0
       0       0       0       0       0       0       0       0       0       0
       0       0       0       0       0       0       0       0       0       0
       0       0       0       0       0       0       0       0       0       0
       0       0       0       0       0       0       0       0       0       0
       0       0       0       0       0       0       0       0       0       0
       0       0       0       0       0       0       0       0       0       0
       0       0       0       0       0       0       0       0       0       0
       0       0       0       0       0       0       0       0       0       0
       0       0       0       0       0       0       0       0       0       0
       0       0       0       0       0       0       0       0       0       0
       0       0       0       0       0       0       0       0       0       0
       0       0       0       0       0       0       0       0       0       0
       0       0       0       0       0       0       0       0       0       0
       0       0       0       0       0       0       0       0       0       0
       0       0       0       0       0       0       0       0       0       0
       0       0       0       0       0       0       0       0       0       0
       0       0       0       0       0       0       0       0       0       0
       0       0       0       0       0       0       0       0       0       0
       0       0       0       0       0       0       0       0       0       0
       0       0       0       0       0       0       0       0       0       0
       0       0       0       0       0       0       0       0       0       0
       0       0       0       0       0       0       0       0       0       0
       0       0       0       0       0       0       0       0       0       0
       0       0       0       0       0       0       0       0       0       0
       0       0       0       0       0       0       0       0       0       0
       0       0       0       0       0       0       0       0       0       0
       0       0       0       0       0       0       0       0       0       0
       0       0       0       0       0       0       0       0       0       0
       0       0       0       0       0       0       0       0       0       0
       0       0       0       0       0       0       0       0       0       0
       0       0       0       0       0       0       0       0       0       0
       0       0       0       0       0       0       0       0       0       0
       0       0       0       0       0       0       0       0       0       0
       0       0       0       0       0       0       0       0       0       0
       0       0       0       0       0       0       0       0       0       0
       0       0       0       0       0       0       0       0       0       0
       0       0       0       0       0       0       0       0       0       0
       0       0       0       0       0       0       0       0       0       0
       0       0       0       0       0       0       0       0       0       0
       0       0       0       0       0       0       0       0       0       0
       0       0       0       0       0       0       0       0       0       0
       0       0       0       0       0       0       0       0       0       0
       0       0       0       0       0       0       0       0       0       0
       0       0       0       0       0       0       0       0       0       0
       0       0       0       0       0       0       0       0       0       0
       0       0       0       0       0       0       0       0       0       0
       0       0       0       0       0       0       0       0       0       0
       0       0       0       0       0       0       0       0       0       0
       0       0       0       0       0       0       0       0       0       0
       0       0       0       0       0       0       0       0       0       0
       0       0       0       0       0       0       0       0       0       0
       0       0       0       0       0       0       0       0       0       0
       0       0       0       0       0       0       0       0       0       0
       0       0       0       0       0       0       0       0       0       0
       0       0       0       0       0       0       0       0       0       0
       0       0       0       0       0       0       0       0       0       0
       0       0       0       0       0       0       0       0       0       0
       0       0       0       0       0       0       0       0       0       0
       0       0       0       0       0       0       0       0       0       0
       0       0       0       0       0       0       0       0       0       0
       0       0       0       0       0       0       0       0       0       0
       0       0       0       0       0       0       0       0       0       0
       0       0       0       0       0       0       0       0       0       0
       0       0       0       0       0       0       0       0       0       0
       0       0       0       0       0       0       0       0       0       0
       0       0       0       0       0       0       0       0       0       0
       0       0       0       0       0       0       0       0       0       0
       0       0       0       0       0       0       0       0       0       0
       0       0       0       0       0       0       0       0       0       0
       0       0       0       0       0       0       0       0       0       0
       0       0       0       0       0       0       0       0       0       0
       0       0       0       0       0       0       0       0       0       0
       0       0       0       0       0       0       0       0       0       0
       0       0       0       0       0       0       0       0       0       0
       0       0       0       0       0       0       0       0       0       0
       0       0       0       0       0       0       0       0       0       0
       0       0       0       0       0       0       0       0       0       0
       0       0       0       0       0       0       0       0       0       0
       0       0       0       0       0       0       0       0       0       0
       0       0       0       0       0       0       0       0       0       0
       0       0       0       0       0       0       0       0       0       0
       0       0       0       0       0       0       0       0       0       0
       0       0       0       0       0       0       0       0       0       0
       0       0       0       0       0       0       0       0       0       0
       0       0       0       0       0       0       0       0       0       0
       0       0       0       0       0       0       0       0       0       0
       0       0       0       0       0       0       0       0       0       0
       0       0       0       0       0       0       0       0       0       0
       0       0       0       0       0       0       0       0       0       0
       0       0       0       0       0       0       0       0       0       0
       0       0       0       0       0       0       0       0       0       0
       0       0       0       0       0       0       0       0       0       0
       0       0       0       0       0       0       0       0       0       0
       0       0       0       0       0       0       0       0       0       0
       0       0       0       0       0       0       0       0       0       0
       0       0       0       0       0       0       0       0       0       0
       0       0       0       0       0       0       0       0       0       0
       0       0       0       0       0       0       0       0       0       0
       0       0       0       0       0       0       0       0       0       0
       0       0       0       0       0       0       0       0       0       0
       0       0       0       0       0       0       0       0       0       0
       0       0       0       0       0       0       0       0       0       0
       0       0       0       0       0       0       0       0       0       0
       0       0       0       0       0       0       0       0       0       0
       0       0       0       0       0       0       0       0       0       0
       0       0       0       0       0       0       0       0       0       0
       0       0       0       0       0       0       0       0       0       0
       0       0       0       0       0       0       0       0       0       0
       0       0       0       0       0       0       0       0       0       0
       0       0       0       0       0       0       0       0       0       0
       0       0       0       0       0       0       0       0       0       0
       0       0       0       0       0       0       0       0       0       0
       0       0       0       0       0       0       0       0       0       0
       0       0       0       0       0       0       0       0       0       0
       0       0       0       0       0       0       0       0       0       0
       0       0       0       0       0       0       0       0       0       0
       0       0       0       0       0       0       0       0       0       0
       0       0       0       0       0       0       0       0       0       0
       0       0       0       0       0       0       0       0       0       0
       0       0       0       0       0       0       0       0       0       0
       0       0       0       0       0       0       0       0       0       0
       0       0       0       0       0       0       0       0       0       0
       0       0       0       0       0       0       0       0       0       0
       0       0       0       0       0       0       0       0       0       0
       0       0       0       0       0       0       0       0       0       0
       0       0       0       0       0       0       0       0       0       0
       0       0       0       0       0       0       0       0       0       0
       0       0       0       0       0       0       0       0       0       0
       0       0       0       0       0       0       0       0       0       0
       0       0       0       0       0       0       0       0       0       0
       0       0       0       0       0       0       0       0       0       0
       0       0       0       0       0       0       0       0       0       0
       0       0       0       0       0       0       0       0       0       0
       0       0       0       0       0       0       0       0       0       0
       0       0       0       0       0       0       0       0       0       0
       0       0       0       0       0       0       0       0       0       0
       0       0       0       0       0       0       0       0       0       0
       0       0       0       0       0       0       0       0       0       0
       0       0       0       0       0       0       0       0       0       0
       0       0       0       0       0       0       0       0       0       0
       0       0       0       0       0       0       0       0       0       0
       0       0       0       0       0       0       0       0       0       0
       0       0       0       0       0       0       0       0       0       0
       0       0       0       0       0       0       0       0       0       0
       0       0       0       0       0       0       0       0       0       0
       0       0       0       0       0       0       0       0       0       0
       0       0       0       0       0       0       0       0       0       0
       0       0       0       0       0       0       0       0       0       0
       0       0       0       0       0       0       0       0       0       0
       0       0       0       0       0       0       0       0       0       0
       0       0       0       0       0       0       0       0       0       0
       0       0       0       0       0       0       0       0       0       0
       0       0       0       0       0       0       0       0       0       0
       0       0       0       0       0       0       0       0       0       0
       0       0       0       0       0       0       0       0       0       0
       0       0       0       0       0       0       0       0       0       0
       0       0       0       0       0       0       0       0       0       0
       0       0       0       0       0       0       0       0       0       0
       0       0       0       0       0       0       0       0       0       0
       0       0       0       0       0       0       0       0       0       0
       0       0       0       0       0       0       0       0       0       0
       0       0       0       0       0       0       0       0       0       0
       0       0       0       0       0       0       0       0       0       0
       0       0       0       0       0       0       0       0       0       0
       0       0       0       0       0       0       0       0       0       0
       0       0       0       0       0       0       0       0       0       0
       0       0       0       0       0       0       0       0       0       0
       0       0       0       0       0       0       0       0       0       0
       0       0       0       0       0       0       0       0       0       0
       0       0       0       0       0       0       0       0       0       0
       0       0       0       0       0       0       0       0       0       0
       0       0       0       0       0       0       0       0       0       0
       0       0       0       0       0       0       0       0       0       0
       0       0       0       0       0       0       0       0       0       0
       0       0       0       0       0       0       0       0       0       0
       0       0       0       0       0       0       0       0       0       0
       0       0       0       0       0       0       0       0       0       0
       0       0       0       0       0       0       0       0       0       0
       0       0       0       0       0       0       0       0       0       0
       0       0       0       0       0       0       0       0       0       0
       0       0       0       0       0       0       0       0       0       0
       0       0       0       0       0       0       0       0       0       0
       0       0       0       0       0       0       0       0       0       0
       0       0       0       0       0       0       0       0       0       0
       0       0       0       0       0       0       0       0       0       0
       0       0       0       0       0       0       0       0       0       0
       0       0       0       0       0       0       0       0       0       0
       0       0       0       0       0       0       0       0       0       0
       0       0       0       0       0       0       0       0       0       0
       0       0       0       0       0       0       0       0       0       0
       0       0       0       0       0       0       0       0       0       0
       0       0       0       0       0       0       0       0       0       0
       0       0       0       0       0       0       0       0       0       0
       0       0       0       0       0       0       0       0       0       0
       0       0       0       0       0       0       0       0       0       0
       0       0       0       0       0       0       0       0       0       0
       0       0       0       0       0       0       0       0       0       0
       0       0       0       0       0       0       0       0       0       0
       0       0       0       0       0       0       0       0       0       0
       0       0       0       0       0       0       0       0       0       0
       0       0       0       0       0       0       0       0       0       0
       0       0       0       0       0       0       0       0       0       0
       0       0       0       0       0       0       0       0       0       0
       0       0       0       0       0       0       0       0       0       0
       0       0       0       0       0       0       0       0       0       0
       0       0       0       0       0       0       0       0       0       0
       0       0       0       0       0       0       0       0       0       0
       0       0       0       0       0       0       0       0       0       0
       0       0       0       0       0       0       0       0       0       0
       0       0       0       0       0       0       0       0       0       0
       0       0       0       0       0       0       0       0       0       0
       0       0       0       0       0       0       0       0       0       0
       0       0       0       0       0       0       0       0       0       0
       0       0       0       0       0       0       0       0       0       0
       0       0       0       0       0       0       0       0       0       0
       0       0       0       0       0       0       0       0       0       0
       0       0       0       0       0       0       0       0       0       0
       0       0       0       0       0       0       0       0       0       0
       0       0       0       0       0       0       0       0       0       0
       0       0       0       0       0       0       0       0       0       0
       0       0       0       0       0       0       0       0       0       0
       0       0       0       0       0       0       0       0       0       0
       0       0       0       0       0       0       0       0       0       0
       0       0       0       0       0       0       0       0       0       0
       0       0       0       0       0       0       0       0       0       0
       0       0       0       0       0       0       0       0       0       0
       0       0       0       0       0       0       0       0       0       0
       0       0       0       0       0       0       0       0       0       0
       0       0       0       0       0       0       0       0       0       0
       0       0       0       0       0       0       0       0       0       0
       0       0       0       0       0       0       0       0       0       0
       0       0       0       0       0       0       0       0       0       0
       0       0       0       0       0       0       0       0       0       0
       0       0       0       0       0       0       0       0       0       0
       0       0       0       0       0       0       0       0       0       0
       0       0       0       0       0       0       0       0       0       0
       0       0       0       0       0       0       0       0       0       0
       0       0       0       0       0       0       0       0       0       0
       0       0       0       0       0       0       0       0       0       0
       0       0       0       0       0       0       0       0       0       0
       0       0       0       0       0       0       0       0       0       0
       0       0       0       0       0       0       0       0       0       0
       0       0       0       0       0       0       0       0       0       0
       0       0       0       0       0       0       0       0       0       0
       0       0       0       0       0       0       0       0       0       0
       0       0       0       0       0       0       0       0       0       0
       0       0       0       0       0       0       0       0       0       0
       0       0       0       0       0       0       0       0       0       0
       0       0       0       0       0       0       0       0       0       0
       0       0       0       0       0       0       0       0       0       0
       0       0       0       0       0       0       0       0       0       0
       0       0       0       0       0       0       0       0       0       0
       0       0       0       0       0       0       0       0       0       0
       0       0       0       0       0       0       0       0       0       0
       0       0       0       0       0       0       0       0       0       0
       0       0       0       0       0       0       0       0       0       0
       0       0       0       0       0       0       0       0       0       0
       0       0       0       0       0       0       0       0       0       0
       0       0       0       0       0       0       0       0       0       0
       0       0       0       0       0       0       0       0       0       0
       0       0       0       0       0       0       0       0       0       0
       0       0       0       0       0       0       0       0       0       0
       0       0       0       0       0       0       0       0       0       0
       0       0       0       0       0       0       0       0       0       0
       0       0       0       0       0       0       0       0       0       0
       0       0       0       0       0       0       0       0       0       0
       0       0       0       0       0       0       0       0       0       0
       0       0       0       0       0       0       0       0       0       0
       0       0       0       0       0       0       0       0       0       0
       0       0       0       0       0       0       0       0       0       0
       0       0       0       0       0       0       0       0       0       0
       0       0       0       0       0       0       0       0       0       0
       0       0       0       0       0       0       0       0       0       0
       0       0       0       0       0       0       0       0       0       0
       0       0       0       0       0       0       0       0       0       0
       0       0       0       0       0       0       0       0       0       0
       0       0       0       0       0       0       0       0       0       0
       0       0       0       0       0       0       0
%FLAG RADIUS_SET                                                                
%FORMAT(1a80)                                                                   
modified Bondi radii (mbondi)                                                   
%FLAG RADII                                                                     
%FORMAT(5E16.8)                                                                 
  8.00000000E-01  1.50000000E+00  1.70000000E+00  1.30000000E+00  1.30000000E+00
  1.70000000E+00  1.30000000E+00  1.50000000E+00  1.70000000E+00  1.30000000E+00
  1.55000000E+00  1.70000000E+00  1.30000000E+00  1.70000000E+00  1.30000000E+00
  1.70000000E+00  1.50000000E+00  1.55000000E+00  1.30000000E+00  1.70000000E+00
  1.50000000E+00  1.70000000E+00  1.30000000E+00  1.70000000E+00  1.30000000E+00
  1.50000000E+00  8.00000000E-01  1.50000000E+00  1.85000000E+00  1.50000000E+00
  1.50000000E+00  1.50000000E+00  1.70000000E+00  1.30000000E+00  1.30000000E+00
  1.70000000E+00  1.30000000E+00  1.50000000E+00  1.70000000E+00  1.30000000E+00
  1.55000000E+00  1.70000000E+00  1.30000000E+00  1.70000000E+00  1.30000000E+00
  1.70000000E+00  1.50000000E+00  1.55000000E+00  1.30000000E+00  1.70000000E+00
  1.50000000E+00  1.70000000E+00  1.30000000E+00  1.70000000E+00  1.30000000E+00
  1.50000000E+00  8.00000000E-01  1.50000000E+00  1.85000000E+00  1.50000000E+00
  1.50000000E+00  1.50000000E+00  1.70000000E+00  1.30000000E+00  1.30000000E+00
  1.70000000E+00  1.30000000E+00  1.50000000E+00  1.70000000E+00  1.30000000E+00
  1.55000000E+00  1.70000000E+00  1.30000000E+00  1.70000000E+00  1.30000000E+00
  1.70000000E+00  1.50000000E+00  1.55000000E+00  1.30000000E+00  1.70000000E+00
  1.50000000E+00  1.70000000E+00  1.30000000E+00  1.70000000E+00  1.30000000E+00
  1.50000000E+00  8.00000000E-01  1.50000000E+00  1.85000000E+00  1.50000000E+00
  1.50000000E+00  1.50000000E+00  1.70000000E+00  1.30000000E+00  1.30000000E+00
  1.70000000E+00  1.30000000E+00  1.50000000E+00  1.70000000E+00  1.30000000E+00
  1.55000000E+00  1.70000000E+00  1.30000000E+00  1.70000000E+00  1.30000000E+00
  1.70000000E+00  1.50000000E+00  1.55000000E+00  1.30000000E+00  1.70000000E+00
  1.50000000E+00  1.70000000E+00  1.30000000E+00  1.70000000E+00  1.30000000E+00
  1.50000000E+00  8.00000000E-01  1.50000000E+00  1.85000000E+00  1.50000000E+00
  1.50000000E+00  1.50000000E+00  1.70000000E+00  1.30000000E+00  1.30000000E+00
  1.70000000E+00  1.30000000E+00  1.50000000E+00  1.70000000E+00  1.30000000E+00
  1.55000000E+00  1.70000000E+00  1.30000000E+00  1.70000000E+00  1.30000000E+00
  1.70000000E+00  1.50000000E+00  1.55000000E+00  1.30000000E+00  1.70000000E+00
  1.50000000E+00  1.70000000E+00  1.30000000E+00  1.70000000E+00  1.30000000E+00
  1.50000000E+00  8.00000000E-01  1.50000000E+00  1.85000000E+00  1.50000000E+00
  1.50000000E+00  1.50000000E+00  1.70000000E+00  1.30000000E+00  1.30000000E+00
  1.70000000E+00  1.30000000E+00  1.50000000E+00  1.70000000E+00  1.30000000E+00
  1.55000000E+00  1.70000000E+00  1.30000000E+00  1.70000000E+00  1.30000000E+00
  1.70000000E+00  1.50000000E+00  1.55000000E+00  1.30000000E+00  1.70000000E+00
  1.50000000E+00  1.70000000E+00  1.30000000E+00  1.70000000E+00  1.30000000E+00
  1.50000000E+00  8.00000000E-01  1.50000000E+00  1.85000000E+00  1.50000000E+00
  1.50000000E+00  1.50000000E+00  1.70000000E+00  1.30000000E+00  1.30000000E+00
  1.70000000E+00  1.30000000E+00  1.50000000E+00  1.70000000E+00  1.30000000E+00
  1.55000000E+00  1.70000000E+00  1.30000000E+00  1.70000000E+00  1.30000000E+00
  1.70000000E+00  1.50000000E+00  1.55000000E+00  1.30000000E+00  1.70000000E+00
  1.50000000E+00  1.70000000E+00  1.30000000E+00  1.70000000E+00  1.30000000E+00
  1.50000000E+00  8.00000000E-01  1.50000000E+00  1.85000000E+00  1.50000000E+00
  1.50000000E+00  1.50000000E+00  1.70000000E+00  1.30000000E+00  1.30000000E+00
  1.70000000E+00  1.30000000E+00  1.50000000E+00  1.70000000E+00  1.30000000E+00
  1.55000000E+00  1.70000000E+00  1.30000000E+00  1.70000000E+00  1.30000000E+00
  1.70000000E+00  1.50000000E+00  1.55000000E+00  1.30000000E+00  1.70000000E+00
  1.50000000E+00  1.70000000E+00  1.30000000E+00  1.70000000E+00  1.30000000E+00
  1.50000000E+00  8.00000000E-01  1.50000000E+00  1.85000000E+00  1.50000000E+00
  1.50000000E+00  1.50000000E+00  1.70000000E+00  1.30000000E+00  1.30000000E+00
  1.70000000E+00  1.30000000E+00  1.50000000E+00  1.70000000E+00  1.30000000E+00
  1.55000000E+00  1.70000000E+00  1.30000000E+00  1.70000000E+00  1.30000000E+00
  1.70000000E+00  1.50000000E+00  1.55000000E+00  1.30000000E+00  1.70000000E+00
  1.50000000E+00  1.70000000E+00  1.30000000E+00  1.70000000E+00  1.30000000E+00
  1.50000000E+00  8.00000000E-01  1.50000000E+00  1.85000000E+00  1.50000000E+00
  1.50000000E+00  1.50000000E+00  1.70000000E+00  1.30000000E+00  1.30000000E+00
  1.70000000E+00  1.30000000E+00  1.50000000E+00  1.70000000E+00  1.30000000E+00
  1.55000000E+00  1.70000000E+00  1.30000000E+00  1.70000000E+00  1.30000000E+00
  1.70000000E+00  1.50000000E+00  1.55000000E+00  1.30000000E+00  1.70000000E+00
  1.50000000E+00  1.70000000E+00  1.30000000E+00  1.70000000E+00  1.30000000E+00
  1.50000000E+00  8.00000000E-01  1.50000000E+00  1.85000000E+00  1.50000000E+00
  1.50000000E+00  1.50000000E+00  1.70000000E+00  1.30000000E+00  1.30000000E+00
  1.70000000E+00  1.30000000E+00  1.50000000E+00  1.70000000E+00  1.30000000E+00
  1.55000000E+00  1.70000000E+00  1.30000000E+00  1.70000000E+00  1.30000000E+00
  1.70000000E+00  1.50000000E+00  1.55000000E+00  1.30000000E+00  1.70000000E+00
  1.50000000E+00  1.70000000E+00  1.30000000E+00  1.70000000E+00  1.30000000E+00
  1.50000000E+00  8.00000000E-01  1.50000000E+00  1.85000000E+00  1.50000000E+00
  1.50000000E+00  1.50000000E+00  1.70000000E+00  1.30000000E+00  1.30000000E+00
  1.70000000E+00  1.30000000E+00  1.50000000E+00  1.70000000E+00  1.30000000E+00
  1.55000000E+00  1.70000000E+00  1.30000000E+00  1.70000000E+00  1.30000000E+00
  1.70000000E+00  1.50000000E+00  1.55000000E+00  1.30000000E+00  1.70000000E+00
  1.50000000E+00  1.70000000E+00  1.30000000E+00  1.70000000E+00  1.30000000E+00
  1.50000000E+00  8.00000000E-01  1.50000000E+00  1.85000000E+00  1.50000000E+00
  1.50000000E+00  1.50000000E+00  1.70000000E+00  1.30000000E+00  1.30000000E+00
  1.70000000E+00  1.30000000E+00  1.50000000E+00  1.70000000E+00  1.30000000E+00
  1.55000000E+00  1.70000000E+00  1.30000000E+00  1.70000000E+00  1.30000000E+00
  1.70000000E+00  1.50000000E+00  1.55000000E+00  1.30000000E+00  1.70000000E+00
  1.50000000E+00  1.70000000E+00  1.30000000E+00  1.70000000E+00  1.30000000E+00
  1.50000000E+00  8.00000000E-01  1.50000000E+00  1.85000000E+00  1.50000000E+00
  1.50000000E+00  1.50000000E+00  1.70000000E+00  1.30000000E+00  1.30000000E+00
  1.70000000E+00  1.30000000E+00  1.50000000E+00  1.70000000E+00  1.30000000E+00
  1.55000000E+00  1.70000000E+00  1.30000000E+00  1.70000000E+00  1.30000000E+00
  1.70000000E+00  1.50000000E+00  1.55000000E+00  1.30000000E+00  1.70000000E+00
  1.50000000E+00  1.70000000E+00  1.30000000E+00  1.70000000E+00  1.30000000E+00
  1.50000000E+00  8.00000000E-01  1.50000000E+00  1.85000000E+00  1.50000000E+00
  1.50000000E+00  1.50000000E+00  1.70000000E+00  1.30000000E+00  1.30000000E+00
  1.70000000E+00  1.30000000E+00  1.50000000E+00  1.70000000E+00  1.30000000E+00
  1.55000000E+00  1.70000000E+00  1.30000000E+00  1.70000000E+00  1.30000000E+00
  1.70000000E+00  1.50000000E+00  1.55000000E+00  1.30000000E+00  1.70000000E+00
  1.50000000E+00  1.70000000E+00  1.30000000E+00  1.70000000E+00  1.30000000E+00
  1.50000000E+00  8.00000000E-01  1.50000000E+00  1.85000000E+00  1.50000000E+00
  1.50000000E+00  1.50000000E+00  1.70000000E+00  1.30000000E+00  1.30000000E+00
  1.70000000E+00  1.30000000E+00  1.50000000E+00  1.70000000E+00  1.30000000E+00
  1.55000000E+00  1.70000000E+00  1.30000000E+00  1.70000000E+00  1.30000000E+00
  1.70000000E+00  1.50000000E+00  1.55000000E+00  1.30000000E+00  1.70000000E+00
  1.50000000E+00  1.70000000E+00  1.30000000E+00  1.70000000E+00  1.30000000E+00
  1.50000000E+00  8.00000000E-01  1.50000000E+00  1.85000000E+00  1.50000000E+00
  1.50000000E+00  1.50000000E+00  1.70000000E+00  1.30000000E+00  1.30000000E+00
  1.70000000E+00  1.30000000E+00  1.50000000E+00  1.70000000E+00  1.30000000E+00
  1.55000000E+00  1.70000000E+00  1.30000000E+00  1.70000000E+00  1.30000000E+00
  1.70000000E+00  1.50000000E+00  1.55000000E+00  1.30000000E+00  1.70000000E+00
  1.50000000E+00  1.70000000E+00  1.30000000E+00  1.70000000E+00  1.30000000E+00
  1.50000000E+00  8.00000000E-01  1.50000000E+00  1.85000000E+00  1.50000000E+00
  1.50000000E+00  1.50000000E+00  1.70000000E+00  1.30000000E+00  1.30000000E+00
  1.70000000E+00  1.30000000E+00  1.50000000E+00  1.70000000E+00  1.30000000E+00
  1.55000000E+00  1.70000000E+00  1.30000000E+00  1.70000000E+00  1.30000000E+00
  1.70000000E+00  1.50000000E+00  1.55000000E+00  1.30000000E+00  1.70000000E+00
  1.50000000E+00  1.70000000E+00  1.30000000E+00  1.70000000E+00  1.30000000E+00
  1.50000000E+00  8.00000000E-01  1.50000000E+00  1.85000000E+00  1.50000000E+00
  1.50000000E+00  1.50000000E+00  1.70000000E+00  1.30000000E+00  1.30000000E+00
  1.70000000E+00  1.30000000E+00  1.50000000E+00  1.70000000E+00  1.30000000E+00
  1.55000000E+00  1.70000000E+00  1.30000000E+00  1.70000000E+00  1.30000000E+00
  1.70000000E+00  1.50000000E+00  1.55000000E+00  1.30000000E+00  1.70000000E+00
  1.50000000E+00  1.70000000E+00  1.30000000E+00  1.70000000E+00  1.30000000E+00
  1.50000000E+00  8.00000000E-01  1.50000000E+00  1.85000000E+00  1.50000000E+00
  1.50000000E+00  1.50000000E+00  1.70000000E+00  1.30000000E+00  1.30000000E+00
  1.70000000E+00  1.30000000E+00  1.50000000E+00  1.70000000E+00  1.30000000E+00
  1.55000000E+00  1.70000000E+00  1.30000000E+00  1.70000000E+00  1.30000000E+00
  1.70000000E+00  1.50000000E+00  1.55000000E+00  1.30000000E+00  1.70000000E+00
  1.50000000E+00  1.70000000E+00  1.30000000E+00  1.70000000E+00  1.30000000E+00
  1.50000000E+00  8.00000000E-01  1.50000000E+00  1.85000000E+00  1.50000000E+00
  1.50000000E+00  1.50000000E+00  1.70000000E+00  1.30000000E+00  1.30000000E+00
  1.70000000E+00  1.30000000E+00  1.50000000E+00  1.70000000E+00  1.30000000E+00
  1.55000000E+00  1.70000000E+00  1.30000000E+00  1.70000000E+00  1.30000000E+00
  1.70000000E+00  1.50000000E+00  1.55000000E+00  1.30000000E+00  1.70000000E+00
  1.50000000E+00  1.70000000E+00  1.30000000E+00  1.70000000E+00  1.30000000E+00
  1.50000000E+00  8.00000000E-01  1.50000000E+00  1.85000000E+00  1.50000000E+00
  1.50000000E+00  1.50000000E+00  1.70000000E+00  1.30000000E+00  1.30000000E+00
  1.70000000E+00  1.30000000E+00  1.50000000E+00  1.70000000E+00  1.30000000E+00
  1.55000000E+00  1.70000000E+00  1.30000000E+00  1.70000000E+00  1.30000000E+00
  1.70000000E+00  1.50000000E+00  1.55000000E+00  1.30000000E+00  1.70000000E+00
  1.50000000E+00  1.70000000E+00  1.30000000E+00  1.70000000E+00  1.30000000E+00
  1.50000000E+00  8.00000000E-01  1.50000000E+00  1.85000000E+00  1.50000000E+00
  1.50000000E+00  1.50000000E+00  1.70000000E+00  1.30000000E+00  1.30000000E+00
  1.70000000E+00  1.30000000E+00  1.50000000E+00  1.70000000E+00  1.30000000E+00
  1.55000000E+00  1.70000000E+00  1.30000000E+00  1.70000000E+00  1.30000000E+00
  1.70000000E+00  1.50000000E+00  1.55000000E+00  1.30000000E+00  1.70000000E+00
  1.50000000E+00  1.70000000E+00  1.30000000E+00  1.70000000E+00  1.30000000E+00
  1.50000000E+00  8.00000000E-01  1.50000000E+00  1.85000000E+00  1.50000000E+00
  1.50000000E+00  1.50000000E+00  1.70000000E+00  1.30000000E+00  1.30000000E+00
  1.70000000E+00  1.30000000E+00  1.50000000E+00  1.70000000E+00  1.30000000E+00
  1.55000000E+00  1.70000000E+00  1.30000000E+00  1.70000000E+00  1.30000000E+00
  1.70000000E+00  1.50000000E+00  1.55000000E+00  1.30000000E+00  1.70000000E+00
  1.50000000E+00  1.70000000E+00  1.30000000E+00  1.70000000E+00  1.30000000E+00
  1.50000000E+00  8.00000000E-01  1.50000000E+00  1.85000000E+00  1.50000000E+00
  1.50000000E+00  1.50000000E+00  1.70000000E+00  1.30000000E+00  1.30000000E+00
  1.70000000E+00  1.30000000E+00  1.50000000E+00  1.70000000E+00  1.30000000E+00
  1.55000000E+00  1.70000000E+00  1.30000000E+00  1.70000000E+00  1.30000000E+00
  1.70000000E+00  1.50000000E+00  1.55000000E+00  1.30000000E+00  1.70000000E+00
  1.50000000E+00  1.70000000E+00  1.30000000E+00  1.70000000E+00  1.30000000E+00
  1.50000000E+00  8.00000000E-01  1.50000000E+00  1.85000000E+00  1.50000000E+00
  1.50000000E+00  1.50000000E+00  1.70000000E+00  1.30000000E+00  1.30000000E+00
  1.70000000E+00  1.30000000E+00  1.50000000E+00  1.70000000E+00  1.30000000E+00
  1.55000000E+00  1.70000000E+00  1.30000000E+00  1.70000000E+00  1.30000000E+00
  1.70000000E+00  1.50000000E+00  1.55000000E+00  1.30000000E+00  1.70000000E+00
  1.50000000E+00  1.70000000E+00  1.30000000E+00  1.70000000E+00  1.30000000E+00
  1.50000000E+00  8.00000000E-01  1.50000000E+00  1.85000000E+00  1.50000000E+00
  1.50000000E+00  1.50000000E+00  1.70000000E+00  1.30000000E+00  1.30000000E+00
  1.70000000E+00  1.30000000E+00  1.50000000E+00  1.70000000E+00  1.30000000E+00
  1.55000000E+00  1.70000000E+00  1.30000000E+00  1.70000000E+00  1.30000000E+00
  1.70000000E+00  1.50000000E+00  1.55000000E+00  1.30000000E+00  1.70000000E+00
  1.50000000E+00  1.70000000E+00  1.30000000E+00  1.70000000E+00  1.30000000E+00
  1.50000000E+00  8.00000000E-01  1.50000000E+00  1.85000000E+00  1.50000000E+00
  1.50000000E+00  1.50000000E+00  1.70000000E+00  1.30000000E+00  1.30000000E+00
  1.70000000E+00  1.30000000E+00  1.50000000E+00  1.70000000E+00  1.30000000E+00
  1.55000000E+00  1.70000000E+00  1.30000000E+00  1.70000000E+00  1.30000000E+00
  1.70000000E+00  1.50000000E+00  1.55000000E+00  1.30000000E+00  1.70000000E+00
  1.50000000E+00  1.70000000E+00  1.30000000E+00  1.70000000E+00  1.30000000E+00
  1.50000000E+00  8.00000000E-01  1.50000000E+00  1.85000000E+00  1.50000000E+00
  1.50000000E+00  1.50000000E+00  1.70000000E+00  1.30000000E+00  1.30000000E+00
  1.70000000E+00  1.30000000E+00  1.50000000E+00  1.70000000E+00  1.30000000E+00
  1.55000000E+00  1.70000000E+00  1.30000000E+00  1.70000000E+00  1.30000000E+00
  1.70000000E+00  1.50000000E+00  1.55000000E+00  1.30000000E+00  1.70000000E+00
  1.50000000E+00  1.70000000E+00  1.30000000E+00  1.70000000E+00  1.30000000E+00
  1.50000000E+00  8.00000000E-01  1.50000000E+00  1.85000000E+00  1.50000000E+00
  1.50000000E+00  1.50000000E+00  1.70000000E+00  1.30000000E+00  1.30000000E+00
  1.70000000E+00  1.30000000E+00  1.50000000E+00  1.70000000E+00  1.30000000E+00
  1.55000000E+00  1.70000000E+00  1.30000000E+00  1.70000000E+00  1.30000000E+00
  1.70000000E+00  1.50000000E+00  1.55000000E+00  1.30000000E+00  1.70000000E+00
  1.50000000E+00  1.70000000E+00  1.30000000E+00  1.70000000E+00  1.30000000E+00
  1.50000000E+00  8.00000000E-01  1.50000000E+00  1.85000000E+00  1.50000000E+00
  1.50000000E+00  1.50000000E+00  1.70000000E+00  1.30000000E+00  1.30000000E+00
  1.70000000E+00  1.30000000E+00  1.50000000E+00  1.70000000E+00  1.30000000E+00
  1.55000000E+00  1.70000000E+00  1.30000000E+00  1.70000000E+00  1.30000000E+00
  1.70000000E+00  1.50000000E+00  1.55000000E+00  1.30000000E+00  1.70000000E+00
  1.50000000E+00  1.70000000E+00  1.30000000E+00  1.70000000E+00  1.30000000E+00
  1.50000000E+00  8.00000000E-01  1.50000000E+00  1.85000000E+00  1.50000000E+00
  1.50000000E+00  1.50000000E+00  1.70000000E+00  1.30000000E+00  1.30000000E+00
  1.70000000E+00  1.30000000E+00  1.50000000E+00  1.70000000E+00  1.30000000E+00
  1.55000000E+00  1.70000000E+00  1.30000000E+00  1.70000000E+00  1.30000000E+00
  1.70000000E+00  1.50000000E+00  1.55000000E+00  1.30000000E+00  1.70000000E+00
  1.50000000E+00  1.70000000E+00  1.30000000E+00  1.70000000E+00  1.30000000E+00
  1.50000000E+00  8.00000000E-01  1.50000000E+00  1.85000000E+00  1.50000000E+00
  1.50000000E+00  1.50000000E+00  1.70000000E+00  1.30000000E+00  1.30000000E+00
  1.70000000E+00  1.30000000E+00  1.50000000E+00  1.70000000E+00  1.30000000E+00
  1.55000000E+00  1.70000000E+00  1.30000000E+00  1.70000000E+00  1.30000000E+00
  1.70000000E+00  1.50000000E+00  1.55000000E+00  1.30000000E+00  1.70000000E+00
  1.50000000E+00  1.70000000E+00  1.30000000E+00  1.70000000E+00  1.30000000E+00
  1.50000000E+00  8.00000000E-01  1.50000000E+00  1.85000000E+00  1.50000000E+00
  1.50000000E+00  1.50000000E+00  1.70000000E+00  1.30000000E+00  1.30000000E+00
  1.70000000E+00  1.30000000E+00  1.50000000E+00  1.70000000E+00  1.30000000E+00
  1.55000000E+00  1.70000000E+00  1.30000000E+00  1.70000000E+00  1.30000000E+00
  1.70000000E+00  1.50000000E+00  1.55000000E+00  1.30000000E+00  1.70000000E+00
  1.50000000E+00  1.70000000E+00  1.30000000E+00  1.70000000E+00  1.30000000E+00
  1.50000000E+00  8.00000000E-01  1.50000000E+00  1.85000000E+00  1.50000000E+00
  1.50000000E+00  1.50000000E+00  1.70000000E+00  1.30000000E+00  1.30000000E+00
  1.70000000E+00  1.30000000E+00  1.50000000E+00  1.70000000E+00  1.30000000E+00
  1.55000000E+00  1.70000000E+00  1.30000000E+00  1.70000000E+00  1.30000000E+00
  1.70000000E+00  1.50000000E+00  1.55000000E+00  1.30000000E+00  1.70000000E+00
  1.50000000E+00  1.70000000E+00  1.30000000E+00  1.70000000E+00  1.30000000E+00
  1.50000000E+00  8.00000000E-01  1.50000000E+00  1.85000000E+00  1.50000000E+00
  1.50000000E+00  1.50000000E+00  1.70000000E+00  1.30000000E+00  1.30000000E+00
  1.70000000E+00  1.30000000E+00  1.50000000E+00  1.70000000E+00  1.30000000E+00
  1.55000000E+00  1.70000000E+00  1.30000000E+00  1.70000000E+00  1.30000000E+00
  1.70000000E+00  1.50000000E+00  1.55000000E+00  1.30000000E+00  1.70000000E+00
  1.50000000E+00  1.70000000E+00  1.30000000E+00  1.70000000E+00  1.30000000E+00
  1.50000000E+00  8.00000000E-01  1.50000000E+00  1.85000000E+00  1.50000000E+00
  1.50000000E+00  1.50000000E+00  1.70000000E+00  1.30000000E+00  1.30000000E+00
  1.70000000E+00  1.30000000E+00  1.50000000E+00  1.70000000E+00  1.30000000E+00
  1.55000000E+00  1.70000000E+00  1.30000000E+00  1.70000000E+00  1.30000000E+00
  1.70000000E+00  1.50000000E+00  1.55000000E+00  1.30000000E+00  1.70000000E+00
  1.50000000E+00  1.70000000E+00  1.30000000E+00  1.70000000E+00  1.30000000E+00
  1.50000000E+00  8.00000000E-01  1.50000000E+00  1.85000000E+00  1.50000000E+00
  1.50000000E+00  1.50000000E+00  1.70000000E+00  1.30000000E+00  1.30000000E+00
  1.70000000E+00  1.30000000E+00  1.50000000E+00  1.70000000E+00  1.30000000E+00
  1.55000000E+00  1.70000000E+00  1.30000000E+00  1.70000000E+00  1.30000000E+00
  1.70000000E+00  1.50000000E+00  1.55000000E+00  1.30000000E+00  1.70000000E+00
  1.50000000E+00  1.70000000E+00  1.30000000E+00  1.70000000E+00  1.30000000E+00
  1.50000000E+00  8.00000000E-01  1.50000000E+00  1.85000000E+00  1.50000000E+00
  1.50000000E+00  1.50000000E+00  1.70000000E+00  1.30000000E+00  1.30000000E+00
  1.70000000E+00  1.30000000E+00  1.50000000E+00  1.70000000E+00  1.30000000E+00
  1.55000000E+00  1.70000000E+00  1.30000000E+00  1.70000000E+00  1.30000000E+00
  1.70000000E+00  1.50000000E+00  1.55000000E+00  1.30000000E+00  1.70000000E+00
  1.50000000E+00  1.70000000E+00  1.30000000E+00  1.70000000E+00  1.30000000E+00
  1.50000000E+00  8.00000000E-01  1.50000000E+00  1.85000000E+00  1.50000000E+00
  1.50000000E+00  1.50000000E+00  1.70000000E+00  1.30000000E+00  1.30000000E+00
  1.70000000E+00  1.30000000E+00  1.50000000E+00  1.70000000E+00  1.30000000E+00
  1.55000000E+00  1.70000000E+00  1.30000000E+00  1.70000000E+00  1.30000000E+00
  1.70000000E+00  1.50000000E+00  1.55000000E+00  1.30000000E+00  1.70000000E+00
  1.50000000E+00  1.70000000E+00  1.30000000E+00  1.70000000E+00  1.30000000E+00
  1.50000000E+00  8.00000000E-01  1.50000000E+00  1.85000000E+00  1.50000000E+00
  1.50000000E+00  1.50000000E+00  1.70000000E+00  1.30000000E+00  1.30000000E+00
  1.70000000E+00  1.30000000E+00  1.50000000E+00  1.70000000E+00  1.30000000E+00
  1.55000000E+00  1.70000000E+00  1.30000000E+00  1.70000000E+00  1.30000000E+00
  1.70000000E+00  1.50000000E+00  1.55000000E+00  1.30000000E+00  1.70000000E+00
  1.50000000E+00  1.70000000E+00  1.30000000E+00  1.70000000E+00  1.30000000E+00
  1.50000000E+00  8.00000000E-01  1.50000000E+00  1.85000000E+00  1.50000000E+00
  1.50000000E+00  1.50000000E+00  1.70000000E+00  1.30000000E+00  1.30000000E+00
  1.70000000E+00  1.30000000E+00  1.50000000E+00  1.70000000E+00  1.30000000E+00
  1.55000000E+00  1.70000000E+00  1.30000000E+00  1.70000000E+00  1.30000000E+00
  1.70000000E+00  1.50000000E+00  1.55000000E+00  1.30000000E+00  1.70000000E+00
  1.50000000E+00  1.70000000E+00  1.30000000E+00  1.70000000E+00  1.30000000E+00
  1.50000000E+00  8.00000000E-01  1.50000000E+00  1.85000000E+00  1.50000000E+00
  1.50000000E+00  1.50000000E+00  1.70000000E+00  1.30000000E+00  1.30000000E+00
  1.70000000E+00  1.30000000E+00  1.50000000E+00  1.70000000E+00  1.30000000E+00
  1.55000000E+00  1.70000000E+00  1.30000000E+00  1.70000000E+00  1.30000000E+00
  1.70000000E+00  1.50000000E+00  1.55000000E+00  1.30000000E+00  1.70000000E+00
  1.50000000E+00  1.70000000E+00  1.30000000E+00  1.70000000E+00  1.30000000E+00
  1.50000000E+00  8.00000000E-01  1.50000000E+00  1.85000000E+00  1.50000000E+00
  1.50000000E+00  1.50000000E+00  1.70000000E+00  1.30000000E+00  1.30000000E+00
  1.70000000E+00  1.30000000E+00  1.50000000E+00  1.70000000E+00  1.30000000E+00
  1.55000000E+00  1.70000000E+00  1.30000000E+00  1.70000000E+00  1.30000000E+00
  1.70000000E+00  1.50000000E+00  1.55000000E+00  1.30000000E+00  1.70000000E+00
  1.50000000E+00  1.70000000E+00  1.30000000E+00  1.70000000E+00  1.30000000E+00
  1.50000000E+00  8.00000000E-01  1.50000000E+00  1.85000000E+00  1.50000000E+00
  1.50000000E+00  1.50000000E+00  1.70000000E+00  1.30000000E+00  1.30000000E+00
  1.70000000E+00  1.30000000E+00  1.50000000E+00  1.70000000E+00  1.30000000E+00
  1.55000000E+00  1.70000000E+00  1.30000000E+00  1.70000000E+00  1.30000000E+00
  1.70000000E+00  1.50000000E+00  1.55000000E+00  1.30000000E+00  1.70000000E+00
  1.50000000E+00  1.70000000E+00  1.30000000E+00  1.70000000E+00  1.30000000E+00
  1.50000000E+00  8.00000000E-01  1.50000000E+00  1.85000000E+00  1.50000000E+00
  1.50000000E+00  1.50000000E+00  1.70000000E+00  1.30000000E+00  1.30000000E+00
  1.70000000E+00  1.30000000E+00  1.50000000E+00  1.70000000E+00  1.30000000E+00
  1.55000000E+00  1.70000000E+00  1.30000000E+00  1.70000000E+00  1.30000000E+00
  1.70000000E+00  1.50000000E+00  1.55000000E+00  1.30000000E+00  1.70000000E+00
  1.50000000E+00  1.70000000E+00  1.30000000E+00  1.70000000E+00  1.30000000E+00
  1.50000000E+00  8.00000000E-01  1.50000000E+00  1.85000000E+00  1.50000000E+00
  1.50000000E+00  1.50000000E+00  1.70000000E+00  1.30000000E+00  1.30000000E+00
  1.70000000E+00  1.30000000E+00  1.50000000E+00  1.70000000E+00  1.30000000E+00
  1.55000000E+00  1.70000000E+00  1.30000000E+00  1.70000000E+00  1.30000000E+00
  1.70000000E+00  1.50000000E+00  1.55000000E+00  1.30000000E+00  1.70000000E+00
  1.50000000E+00  1.70000000E+00  1.30000000E+00  1.70000000E+00  1.30000000E+00
  1.50000000E+00  8.00000000E-01  1.50000000E+00  1.85000000E+00  1.50000000E+00
  1.50000000E+00  1.50000000E+00  1.70000000E+00  1.30000000E+00  1.30000000E+00
  1.70000000E+00  1.30000000E+00  1.50000000E+00  1.70000000E+00  1.30000000E+00
  1.55000000E+00  1.70000000E+00  1.30000000E+00  1.70000000E+00  1.30000000E+00
  1.70000000E+00  1.50000000E+00  1.55000000E+00  1.30000000E+00  1.70000000E+00
  1.50000000E+00  1.70000000E+00  1.30000000E+00  1.70000000E+00  1.30000000E+00
  1.50000000E+00  8.00000000E-01  1.50000000E+00  1.85000000E+00  1.50000000E+00
  1.50000000E+00  1.50000000E+00  1.70000000E+00  1.30000000E+00  1.30000000E+00
  1.70000000E+00  1.30000000E+00  1.50000000E+00  1.70000000E+00  1.30000000E+00
  1.55000000E+00  1.70000000E+00  1.30000000E+00  1.70000000E+00  1.30000000E+00
  1.70000000E+00  1.50000000E+00  1.55000000E+00  1.30000000E+00  1.70000000E+00
  1.50000000E+00  1.70000000E+00  1.30000000E+00  1.70000000E+00  1.30000000E+00
  1.50000000E+00  8.00000000E-01  1.50000000E+00  1.85000000E+00  1.50000000E+00
  1.50000000E+00  1.50000000E+00  1.70000000E+00  1.30000000E+00  1.30000000E+00
  1.70000000E+00  1.30000000E+00  1.50000000E+00  1.70000000E+00  1.30000000E+00
  1.55000000E+00  1.70000000E+00  1.30000000E+00  1.70000000E+00  1.30000000E+00
  1.70000000E+00  1.50000000E+00  1.55000000E+00  1.30000000E+00  1.70000000E+00
  1.50000000E+00  1.70000000E+00  1.30000000E+00  1.70000000E+00  1.30000000E+00
  1.50000000E+00  8.00000000E-01  1.50000000E+00  8.00000000E-01  8.00000000E-01
  1.50000000E+00  1.70000000E+00  1.30000000E+00  1.30000000E+00  1.70000000E+00
  1.30000000E+00  1.50000000E+00  1.70000000E+00  1.30000000E+00  1.55000000E+00
  1.70000000E+00  1.30000000E+00  1.70000000E+00  1.30000000E+00  1.70000000E+00
  1.50000000E+00  1.55000000E+00  1.30000000E+00  1.70000000E+00  1.50000000E+00
  1.70000000E+00  1.30000000E+00  1.70000000E+00  1.30000000E+00  1.50000000E+00
  8.00000000E-01  1.50000000E+00  1.85000000E+00  1.50000000E+00  1.50000000E+00
  1.50000000E+00  1.70000000E+00  1.30000000E+00  1.30000000E+00  1.70000000E+00
  1.30000000E+00  1.50000000E+00  1.70000000E+00  1.30000000E+00  1.55000000E+00
  1.70000000E+00  1.30000000E+00  1.70000000E+00  1.30000000E+00  1.70000000E+00
  1.50000000E+00  1.55000000E+00  1.30000000E+00  1.70000000E+00  1.50000000E+00
  1.70000000E+00  1.30000000E+00  1.70000000E+00  1.30000000E+00  1.50000000E+00
  8.00000000E-01  1.50000000E+00  1.85000000E+00  1.50000000E+00  1.50000000E+00
  1.50000000E+00  1.70000000E+00  1.30000000E+00  1.30000000E+00  1.70000000E+00
  1.30000000E+00  1.50000000E+00  1.70000000E+00  1.30000000E+00  1.55000000E+00
  1.70000000E+00  1.30000000E+00  1.70000000E+00  1.30000000E+00  1.70000000E+00
  1.50000000E+00  1.55000000E+00  1.30000000E+00  1.70000000E+00  1.50000000E+00
  1.70000000E+00  1.30000000E+00  1.70000000E+00  1.30000000E+00  1.50000000E+00
  8.00000000E-01  1.50000000E+00  1.85000000E+00  1.50000000E+00  1.50000000E+00
  1.50000000E+00  1.70000000E+00  1.30000000E+00  1.30000000E+00  1.70000000E+00
  1.30000000E+00  1.50000000E+00  1.70000000E+00  1.30000000E+00  1.55000000E+00
  1.70000000E+00  1.30000000E+00  1.70000000E+00  1.30000000E+00  1.70000000E+00
  1.50000000E+00  1.55000000E+00  1.30000000E+00  1.70000000E+00  1.50000000E+00
  1.70000000E+00  1.30000000E+00  1.70000000E+00  1.30000000E+00  1.50000000E+00
  8.00000000E-01  1.50000000E+00  1.85000000E+00  1.50000000E+00  1.50000000E+00
  1.50000000E+00  1.70000000E+00  1.30000000E+00  1.30000000E+00  1.70000000E+00
  1.30000000E+00  1.50000000E+00  1.70000000E+00  1.30000000E+00  1.55000000E+00
  1.70000000E+00  1.30000000E+00  1.70000000E+00  1.30000000E+00  1.70000000E+00
  1.50000000E+00  1.55000000E+00  1.30000000E+00  1.70000000E+00  1.50000000E+00
  1.70000000E+00  1.30000000E+00  1.70000000E+00  1.30000000E+00  1.50000000E+00
  8.00000000E-01  1.50000000E+00  1.85000000E+00  1.50000000E+00  1.50000000E+00
  1.50000000E+00  1.70000000E+00  1.30000000E+00  1.30000000E+00  1.70000000E+00
  1.30000000E+00  1.50000000E+00  1.70000000E+00  1.30000000E+00  1.55000000E+00
  1.70000000E+00  1.30000000E+00  1.70000000E+00  1.30000000E+00  1.70000000E+00
  1.50000000E+00  1.55000000E+00  1.30000000E+00  1.70000000E+00  1.50000000E+00
  1.70000000E+00  1.30000000E+00  1.70000000E+00  1.30000000E+00  1.50000000E+00
  8.00000000E-01  1.50000000E+00  1.85000000E+00  1.50000000E+00  1.50000000E+00
  1.50000000E+00  1.70000000E+00  1.30000000E+00  1.30000000E+00  1.70000000E+00
  1.30000000E+00  1.50000000E+00  1.70000000E+00  1.30000000E+00  1.55000000E+00
  1.70000000E+00  1.30000000E+00  1.70000000E+00  1.30000000E+00  1.70000000E+00
  1.50000000E+00  1.55000000E+00  1.30000000E+00  1.70000000E+00  1.50000000E+00
  1.70000000E+00  1.30000000E+00  1.70000000E+00  1.30000000E+00  1.50000000E+00
  8.00000000E-01  1.50000000E+00  1.85000000E+00  1.50000000E+00  1.50000000E+00
  1.50000000E+00  1.70000000E+00  1.30000000E+00  1.30000000E+00  1.70000000E+00
  1.30000000E+00  1.50000000E+00  1.70000000E+00  1.30000000E+00  1.55000000E+00
  1.70000000E+00  1.30000000E+00  1.70000000E+00  1.30000000E+00  1.70000000E+00
  1.50000000E+00  1.55000000E+00  1.30000000E+00  1.70000000E+00  1.50000000E+00
  1.70000000E+00  1.30000000E+00  1.70000000E+00  1.30000000E+00  1.50000000E+00
  8.00000000E-01  1.50000000E+00  1.85000000E+00  1.50000000E+00  1.50000000E+00
  1.50000000E+00  1.70000000E+00  1.30000000E+00  1.30000000E+00  1.70000000E+00
  1.30000000E+00  1.50000000E+00  1.70000000E+00  1.30000000E+00  1.55000000E+00
  1.70000000E+00  1.30000000E+00  1.70000000E+00  1.30000000E+00  1.70000000E+00
  1.50000000E+00  1.55000000E+00  1.30000000E+00  1.70000000E+00  1.50000000E+00
  1.70000000E+00  1.30000000E+00  1.70000000E+00  1.30000000E+00  1.50000000E+00
  8.00000000E-01  1.50000000E+00  1.85000000E+00  1.50000000E+00  1.50000000E+00
  1.50000000E+00  1.70000000E+00  1.30000000E+00  1.30000000E+00  1.70000000E+00
  1.30000000E+00  1.50000000E+00  1.70000000E+00  1.30000000E+00  1.55000000E+00
  1.70000000E+00  1.30000000E+00  1.70000000E+00  1.30000000E+00  1.70000000E+00
  1.50000000E+00  1.55000000E+00  1.30000000E+00  1.70000000E+00  1.50000000E+00
  1.70000000E+00  1.30000000E+00  1.70000000E+00  1.30000000E+00  1.50000000E+00
  8.00000000E-01  1.50000000E+00  1.85000000E+00  1.50000000E+00  1.50000000E+00
  1.50000000E+00  1.70000000E+00  1.30000000E+00  1.30000000E+00  1.70000000E+00
  1.30000000E+00  1.50000000E+00  1.70000000E+00  1.30000000E+00  1.55000000E+00
  1.70000000E+00  1.30000000E+00  1.70000000E+00  1.30000000E+00  1.70000000E+00
  1.50000000E+00  1.55000000E+00  1.30000000E+00  1.70000000E+00  1.50000000E+00
  1.70000000E+00  1.30000000E+00  1.70000000E+00  1.30000000E+00  1.50000000E+00
  8.00000000E-01  1.50000000E+00  1.85000000E+00  1.50000000E+00  1.50000000E+00
  1.50000000E+00  1.70000000E+00  1.30000000E+00  1.30000000E+00  1.70000000E+00
  1.30000000E+00  1.50000000E+00  1.70000000E+00  1.30000000E+00  1.55000000E+00
  1.70000000E+00  1.30000000E+00  1.70000000E+00  1.30000000E+00  1.70000000E+00
  1.50000000E+00  1.55000000E+00  1.30000000E+00  1.70000000E+00  1.50000000E+00
  1.70000000E+00  1.30000000E+00  1.70000000E+00  1.30000000E+00  1.50000000E+00
  8.00000000E-01  1.50000000E+00  1.85000000E+00  1.50000000E+00  1.50000000E+00
  1.50000000E+00  1.70000000E+00  1.30000000E+00  1.30000000E+00  1.70000000E+00
  1.30000000E+00  1.50000000E+00  1.70000000E+00  1.30000000E+00  1.55000000E+00
  1.70000000E+00  1.30000000E+00  1.70000000E+00  1.30000000E+00  1.70000000E+00
  1.50000000E+00  1.55000000E+00  1.30000000E+00  1.70000000E+00  1.50000000E+00
  1.70000000E+00  1.30000000E+00  1.70000000E+00  1.30000000E+00  1.50000000E+00
  8.00000000E-01  1.50000000E+00  1.85000000E+00  1.50000000E+00  1.50000000E+00
  1.50000000E+00  1.70000000E+00  1.30000000E+00  1.30000000E+00  1.70000000E+00
  1.30000000E+00  1.50000000E+00  1.70000000E+00  1.30000000E+00  1.55000000E+00
  1.70000000E+00  1.30000000E+00  1.70000000E+00  1.30000000E+00  1.70000000E+00
  1.50000000E+00  1.55000000E+00  1.30000000E+00  1.70000000E+00  1.50000000E+00
  1.70000000E+00  1.30000000E+00  1.70000000E+00  1.30000000E+00  1.50000000E+00
  8.00000000E-01  1.50000000E+00  1.85000000E+00  1.50000000E+00  1.50000000E+00
  1.50000000E+00  1.70000000E+00  1.30000000E+00  1.30000000E+00  1.70000000E+00
  1.30000000E+00  1.50000000E+00  1.70000000E+00  1.30000000E+00  1.55000000E+00
  1.70000000E+00  1.30000000E+00  1.70000000E+00  1.30000000E+00  1.70000000E+00
  1.50000000E+00  1.55000000E+00  1.30000000E+00  1.70000000E+00  1.50000000E+00
  1.70000000E+00  1.30000000E+00  1.70000000E+00  1.30000000E+00  1.50000000E+00
  8.00000000E-01  1.50000000E+00  1.85000000E+00  1.50000000E+00  1.50000000E+00
  1.50000000E+00  1.70000000E+00  1.30000000E+00  1.30000000E+00  1.70000000E+00
  1.30000000E+00  1.50000000E+00  1.70000000E+00  1.30000000E+00  1.55000000E+00
  1.70000000E+00  1.30000000E+00  1.70000000E+00  1.30000000E+00  1.70000000E+00
  1.50000000E+00  1.55000000E+00  1.30000000E+00  1.70000000E+00  1.50000000E+00
  1.70000000E+00  1.30000000E+00  1.70000000E+00  1.30000000E+00  1.50000000E+00
  8.00000000E-01  1.50000000E+00  1.85000000E+00  1.50000000E+00  1.50000000E+00
  1.50000000E+00  1.70000000E+00  1.30000000E+00  1.30000000E+00  1.70000000E+00
  1.30000000E+00  1.50000000E+00  1.70000000E+00  1.30000000E+00  1.55000000E+00
  1.70000000E+00  1.30000000E+00  1.70000000E+00  1.30000000E+00  1.70000000E+00
  1.50000000E+00  1.55000000E+00  1.30000000E+00  1.70000000E+00  1.50000000E+00
  1.70000000E+00  1.30000000E+00  1.70000000E+00  1.30000000E+00  1.50000000E+00
  8.00000000E-01  1.50000000E+00  1.85000000E+00  1.50000000E+00  1.50000000E+00
  1.50000000E+00  1.70000000E+00  1.30000000E+00  1.30000000E+00  1.70000000E+00
  1.30000000E+00  1.50000000E+00  1.70000000E+00  1.30000000E+00  1.55000000E+00
  1.70000000E+00  1.30000000E+00  1.70000000E+00  1.30000000E+00  1.70000000E+00
  1.50000000E+00  1.55000000E+00  1.30000000E+00  1.70000000E+00  1.50000000E+00
  1.70000000E+00  1.30000000E+00  1.70000000E+00  1.30000000E+00  1.50000000E+00
  8.00000000E-01  1.50000000E+00  1.85000000E+00  1.50000000E+00  1.50000000E+00
  1.50000000E+00  1.70000000E+00  1.30000000E+00  1.30000000E+00  1.70000000E+00
  1.30000000E+00  1.50000000E+00  1.70000000E+00  1.30000000E+00  1.55000000E+00
  1.70000000E+00  1.30000000E+00  1.70000000E+00  1.30000000E+00  1.70000000E+00
  1.50000000E+00  1.55000000E+00  1.30000000E+00  1.70000000E+00  1.50000000E+00
  1.70000000E+00  1.30000000E+00  1.70000000E+00  1.30000000E+00  1.50000000E+00
  8.00000000E-01  1.50000000E+00  1.85000000E+00  1.50000000E+00  1.50000000E+00
  1.50000000E+00  1.70000000E+00  1.30000000E+00  1.30000000E+00  1.70000000E+00
  1.30000000E+00  1.50000000E+00  1.70000000E+00  1.30000000E+00  1.55000000E+00
  1.70000000E+00  1.30000000E+00  1.70000000E+00  1.30000000E+00  1.70000000E+00
  1.50000000E+00  1.55000000E+00  1.30000000E+00  1.70000000E+00  1.50000000E+00
  1.70000000E+00  1.30000000E+00  1.70000000E+00  1.30000000E+00  1.50000000E+00
  8.00000000E-01  1.50000000E+00  1.85000000E+00  1.50000000E+00  1.50000000E+00
  1.50000000E+00  1.70000000E+00  1.30000000E+00  1.30000000E+00  1.70000000E+00
  1.30000000E+00  1.50000000E+00  1.70000000E+00  1.30000000E+00  1.55000000E+00
  1.70000000E+00  1.30000000E+00  1.70000000E+00  1.30000000E+00  1.70000000E+00
  1.50000000E+00  1.55000000E+00  1.30000000E+00  1.70000000E+00  1.50000000E+00
  1.70000000E+00  1.30000000E+00  1.70000000E+00  1.30000000E+00  1.50000000E+00
  8.00000000E-01  1.50000000E+00  1.85000000E+00  1.50000000E+00  1.50000000E+00
  1.50000000E+00  1.70000000E+00  1.30000000E+00  1.30000000E+00  1.70000000E+00
  1.30000000E+00  1.50000000E+00  1.70000000E+00  1.30000000E+00  1.55000000E+00
  1.70000000E+00  1.30000000E+00  1.70000000E+00  1.30000000E+00  1.70000000E+00
  1.50000000E+00  1.55000000E+00  1.30000000E+00  1.70000000E+00  1.50000000E+00
  1.70000000E+00  1.30000000E+00  1.70000000E+00  1.30000000E+00  1.50000000E+00
  8.00000000E-01  1.50000000E+00  1.85000000E+00  1.50000000E+00  1.50000000E+00
  1.50000000E+00  1.70000000E+00  1.30000000E+00  1.30000000E+00  1.70000000E+00
  1.30000000E+00  1.50000000E+00  1.70000000E+00  1.30000000E+00  1.55000000E+00
  1.70000000E+00  1.30000000E+00  1.70000000E+00  1.30000000E+00  1.70000000E+00
  1.50000000E+00  1.55000000E+00  1.30000000E+00  1.70000000E+00  1.50000000E+00
  1.70000000E+00  1.30000000E+00  1.70000000E+00  1.30000000E+00  1.50000000E+00
  8.00000000E-01  1.50000000E+00  1.85000000E+00  1.50000000E+00  1.50000000E+00
  1.50000000E+00  1.70000000E+00  1.30000000E+00  1.30000000E+00  1.70000000E+00
  1.30000000E+00  1.50000000E+00  1.70000000E+00  1.30000000E+00  1.55000000E+00
  1.70000000E+00  1.30000000E+00  1.70000000E+00  1.30000000E+00  1.70000000E+00
  1.50000000E+00  1.55000000E+00  1.30000000E+00  1.70000000E+00  1.50000000E+00
  1.70000000E+00  1.30000000E+00  1.70000000E+00  1.30000000E+00  1.50000000E+00
  8.00000000E-01  1.50000000E+00  1.85000000E+00  1.50000000E+00  1.50000000E+00
  1.50000000E+00  1.70000000E+00  1.30000000E+00  1.30000000E+00  1.70000000E+00
  1.30000000E+00  1.50000000E+00  1.70000000E+00  1.30000000E+00  1.55000000E+00
  1.70000000E+00  1.30000000E+00  1.70000000E+00  1.30000000E+00  1.70000000E+00
  1.50000000E+00  1.55000000E+00  1.30000000E+00  1.70000000E+00  1.50000000E+00
  1.70000000E+00  1.30000000E+00  1.70000000E+00  1.30000000E+00  1.50000000E+00
  8.00000000E-01  1.50000000E+00  1.85000000E+00  1.50000000E+00  1.50000000E+00
  1.50000000E+00  1.70000000E+00  1.30000000E+00  1.30000000E+00  1.70000000E+00
  1.30000000E+00  1.50000000E+00  1.70000000E+00  1.30000000E+00  1.55000000E+00
  1.70000000E+00  1.30000000E+00  1.70000000E+00  1.30000000E+00  1.70000000E+00
  1.50000000E+00  1.55000000E+00  1.30000000E+00  1.70000000E+00  1.50000000E+00
  1.70000000E+00  1.30000000E+00  1.70000000E+00  1.30000000E+00  1.50000000E+00
  8.00000000E-01  1.50000000E+00  1.85000000E+00  1.50000000E+00  1.50000000E+00
  1.50000000E+00  1.70000000E+00  1.30000000E+00  1.30000000E+00  1.70000000E+00
  1.30000000E+00  1.50000000E+00  1.70000000E+00  1.30000000E+00  1.55000000E+00
  1.70000000E+00  1.30000000E+00  1.70000000E+00  1.30000000E+00  1.70000000E+00
  1.50000000E+00  1.55000000E+00  1.30000000E+00  1.70000000E+00  1.50000000E+00
  1.70000000E+00  1.30000000E+00  1.70000000E+00  1.30000000E+00  1.50000000E+00
  8.00000000E-01  1.50000000E+00  1.85000000E+00  1.50000000E+00  1.50000000E+00
  1.50000000E+00  1.70000000E+00  1.30000000E+00  1.30000000E+00  1.70000000E+00
  1.30000000E+00  1.50000000E+00  1.70000000E+00  1.30000000E+00  1.55000000E+00
  1.70000000E+00  1.30000000E+00  1.70000000E+00  1.30000000E+00  1.70000000E+00
  1.50000000E+00  1.55000000E+00  1.30000000E+00  1.70000000E+00  1.50000000E+00
  1.70000000E+00  1.30000000E+00  1.70000000E+00  1.30000000E+00  1.50000000E+00
  8.00000000E-01  1.50000000E+00  1.85000000E+00  1.50000000E+00  1.50000000E+00
  1.50000000E+00  1.70000000E+00  1.30000000E+00  1.30000000E+00  1.70000000E+00
  1.30000000E+00  1.50000000E+00  1.70000000E+00  1.30000000E+00  1.55000000E+00
  1.70000000E+00  1.30000000E+00  1.70000000E+00  1.30000000E+00  1.70000000E+00
  1.50000000E+00  1.55000000E+00  1.30000000E+00  1.70000000E+00  1.50000000E+00
  1.70000000E+00  1.30000000E+00  1.70000000E+00  1.30000000E+00  1.50000000E+00
  8.00000000E-01  1.50000000E+00  1.85000000E+00  1.50000000E+00  1.50000000E+00
  1.50000000E+00  1.70000000E+00  1.30000000E+00  1.30000000E+00  1.70000000E+00
  1.30000000E+00  1.50000000E+00  1.70000000E+00  1.30000000E+00  1.55000000E+00
  1.70000000E+00  1.30000000E+00  1.70000000E+00  1.30000000E+00  1.70000000E+00
  1.50000000E+00  1.55000000E+00  1.30000000E+00  1.70000000E+00  1.50000000E+00
  1.70000000E+00  1.30000000E+00  1.70000000E+00  1.30000000E+00  1.50000000E+00
  8.00000000E-01  1.50000000E+00  1.85000000E+00  1.50000000E+00  1.50000000E+00
  1.50000000E+00  1.70000000E+00  1.30000000E+00  1.30000000E+00  1.70000000E+00
  1.30000000E+00  1.50000000E+00  1.70000000E+00  1.30000000E+00  1.55000000E+00
  1.70000000E+00  1.30000000E+00  1.70000000E+00  1.30000000E+00  1.70000000E+00
  1.50000000E+00  1.55000000E+00  1.30000000E+00  1.70000000E+00  1.50000000E+00
  1.70000000E+00  1.30000000E+00  1.70000000E+00  1.30000000E+00  1.50000000E+00
  8.00000000E-01  1.50000000E+00  1.85000000E+00  1.50000000E+00  1.50000000E+00
  1.50000000E+00  1.70000000E+00  1.30000000E+00  1.30000000E+00  1.70000000E+00
  1.30000000E+00  1.50000000E+00  1.70000000E+00  1.30000000E+00  1.55000000E+00
  1.70000000E+00  1.30000000E+00  1.70000000E+00  1.30000000E+00  1.70000000E+00
  1.50000000E+00  1.55000000E+00  1.30000000E+00  1.70000000E+00  1.50000000E+00
  1.70000000E+00  1.30000000E+00  1.70000000E+00  1.30000000E+00  1.50000000E+00
  8.00000000E-01  1.50000000E+00  1.85000000E+00  1.50000000E+00  1.50000000E+00
  1.50000000E+00  1.70000000E+00  1.30000000E+00  1.30000000E+00  1.70000000E+00
  1.30000000E+00  1.50000000E+00  1.70000000E+00  1.30000000E+00  1.55000000E+00
  1.70000000E+00  1.30000000E+00  1.70000000E+00  1.30000000E+00  1.70000000E+00
  1.50000000E+00  1.55000000E+00  1.30000000E+00  1.70000000E+00  1.50000000E+00
  1.70000000E+00  1.30000000E+00  1.70000000E+00  1.30000000E+00  1.50000000E+00
  8.00000000E-01  1.50000000E+00  1.85000000E+00  1.50000000E+00  1.50000000E+00
  1.50000000E+00  1.70000000E+00  1.30000000E+00  1.30000000E+00  1.70000000E+00
  1.30000000E+00  1.50000000E+00  1.70000000E+00  1.30000000E+00  1.55000000E+00
  1.70000000E+00  1.30000000E+00  1.70000000E+00  1.30000000E+00  1.70000000E+00
  1.50000000E+00  1.55000000E+00  1.30000000E+00  1.70000000E+00  1.50000000E+00
  1.70000000E+00  1.30000000E+00  1.70000000E+00  1.30000000E+00  1.50000000E+00
  8.00000000E-01  1.50000000E+00  1.85000000E+00  1.50000000E+00  1.50000000E+00
  1.50000000E+00  1.70000000E+00  1.30000000E+00  1.30000000E+00  1.70000000E+00
  1.30000000E+00  1.50000000E+00  1.70000000E+00  1.30000000E+00  1.55000000E+00
  1.70000000E+00  1.30000000E+00  1.70000000E+00  1.30000000E+00  1.70000000E+00
  1.50000000E+00  1.55000000E+00  1.30000000E+00  1.70000000E+00  1.50000000E+00
  1.70000000E+00  1.30000000E+00  1.70000000E+00  1.30000000E+00  1.50000000E+00
  8.00000000E-01  1.50000000E+00  1.85000000E+00  1.50000000E+00  1.50000000E+00
  1.50000000E+00  1.70000000E+00  1.30000000E+00  1.30000000E+00  1.70000000E+00
  1.30000000E+00  1.50000000E+00  1.70000000E+00  1.30000000E+00  1.55000000E+00
  1.70000000E+00  1.30000000E+00  1.70000000E+00  1.30000000E+00  1.70000000E+00
  1.50000000E+00  1.55000000E+00  1.30000000E+00  1.70000000E+00  1.50000000E+00
  1.70000000E+00  1.30000000E+00  1.70000000E+00  1.30000000E+00  1.50000000E+00
  8.00000000E-01  1.50000000E+00  1.85000000E+00  1.50000000E+00  1.50000000E+00
  1.50000000E+00  1.70000000E+00  1.30000000E+00  1.30000000E+00  1.70000000E+00
  1.30000000E+00  1.50000000E+00  1.70000000E+00  1.30000000E+00  1.55000000E+00
  1.70000000E+00  1.30000000E+00  1.70000000E+00  1.30000000E+00  1.70000000E+00
  1.50000000E+00  1.55000000E+00  1.30000000E+00  1.70000000E+00  1.50000000E+00
  1.70000000E+00  1.30000000E+00  1.70000000E+00  1.30000000E+00  1.50000000E+00
  8.00000000E-01  1.50000000E+00  1.85000000E+00  1.50000000E+00  1.50000000E+00
  1.50000000E+00  1.70000000E+00  1.30000000E+00  1.30000000E+00  1.70000000E+00
  1.30000000E+00  1.50000000E+00  1.70000000E+00  1.30000000E+00  1.55000000E+00
  1.70000000E+00  1.30000000E+00  1.70000000E+00  1.30000000E+00  1.70000000E+00
  1.50000000E+00  1.55000000E+00  1.30000000E+00  1.70000000E+00  1.50000000E+00
  1.70000000E+00  1.30000000E+00  1.70000000E+00  1.30000000E+00  1.50000000E+00
  8.00000000E-01  1.50000000E+00  1.85000000E+00  1.50000000E+00  1.50000000E+00
  1.50000000E+00  1.70000000E+00  1.30000000E+00  1.30000000E+00  1.70000000E+00
  1.30000000E+00  1.50000000E+00  1.70000000E+00  1.30000000E+00  1.55000000E+00
  1.70000000E+00  1.30000000E+00  1.70000000E+00  1.30000000E+00  1.70000000E+00
  1.50000000E+00  1.55000000E+00  1.30000000E+00  1.70000000E+00  1.50000000E+00
  1.70000000E+00  1.30000000E+00  1.70000000E+00  1.30000000E+00  1.50000000E+00
  8.00000000E-01  1.50000000E+00  1.85000000E+00  1.50000000E+00  1.50000000E+00
  1.50000000E+00  1.70000000E+00  1.30000000E+00  1.30000000E+00  1.70000000E+00
  1.30000000E+00  1.50000000E+00  1.70000000E+00  1.30000000E+00  1.55000000E+00
  1.70000000E+00  1.30000000E+00  1.70000000E+00  1.30000000E+00  1.70000000E+00
  1.50000000E+00  1.55000000E+00  1.30000000E+00  1.70000000E+00  1.50000000E+00
  1.70000000E+00  1.30000000E+00  1.70000000E+00  1.30000000E+00  1.50000000E+00
  8.00000000E-01  1.50000000E+00  1.85000000E+00  1.50000000E+00  1.50000000E+00
  1.50000000E+00  1.70000000E+00  1.30000000E+00  1.30000000E+00  1.70000000E+00
  1.30000000E+00  1.50000000E+00  1.70000000E+00  1.30000000E+00  1.55000000E+00
  1.70000000E+00  1.30000000E+00  1.70000000E+00  1.30000000E+00  1.70000000E+00
  1.50000000E+00  1.55000000E+00  1.30000000E+00  1.70000000E+00  1.50000000E+00
  1.70000000E+00  1.30000000E+00  1.70000000E+00  1.30000000E+00  1.50000000E+00
  8.00000000E-01  1.50000000E+00  1.85000000E+00  1.50000000E+00  1.50000000E+00
  1.50000000E+00  1.70000000E+00  1.30000000E+00  1.30000000E+00  1.70000000E+00
  1.30000000E+00  1.50000000E+00  1.70000000E+00  1.30000000E+00  1.55000000E+00
  1.70000000E+00  1.30000000E+00  1.70000000E+00  1.30000000E+00  1.70000000E+00
  1.50000000E+00  1.55000000E+00  1.30000000E+00  1.70000000E+00  1.50000000E+00
  1.70000000E+00  1.30000000E+00  1.70000000E+00  1.30000000E+00  1.50000000E+00
  8.00000000E-01  1.50000000E+00  1.85000000E+00  1.50000000E+00  1.50000000E+00
  1.50000000E+00  1.70000000E+00  1.30000000E+00  1.30000000E+00  1.70000000E+00
  1.30000000E+00  1.50000000E+00  1.70000000E+00  1.30000000E+00  1.55000000E+00
  1.70000000E+00  1.30000000E+00  1.70000000E+00  1.30000000E+00  1.70000000E+00
  1.50000000E+00  1.55000000E+00  1.30000000E+00  1.70000000E+00  1.50000000E+00
  1.70000000E+00  1.30000000E+00  1.70000000E+00  1.30000000E+00  1.50000000E+00
  8.00000000E-01  1.50000000E+00  1.85000000E+00  1.50000000E+00  1.50000000E+00
  1.50000000E+00  1.70000000E+00  1.30000000E+00  1.30000000E+00  1.70000000E+00
  1.30000000E+00  1.50000000E+00  1.70000000E+00  1.30000000E+00  1.55000000E+00
  1.70000000E+00  1.30000000E+00  1.70000000E+00  1.30000000E+00  1.70000000E+00
  1.50000000E+00  1.55000000E+00  1.30000000E+00  1.70000000E+00  1.50000000E+00
  1.70000000E+00  1.30000000E+00  1.70000000E+00  1.30000000E+00  1.50000000E+00
  8.00000000E-01  1.50000000E+00  1.85000000E+00  1.50000000E+00  1.50000000E+00
  1.50000000E+00  1.70000000E+00  1.30000000E+00  1.30000000E+00  1.70000000E+00
  1.30000000E+00  1.50000000E+00  1.70000000E+00  1.30000000E+00  1.55000000E+00
  1.70000000E+00  1.30000000E+00  1.70000000E+00  1.30000000E+00  1.70000000E+00
  1.50000000E+00  1.55000000E+00  1.30000000E+00  1.70000000E+00  1.50000000E+00
  1.70000000E+00  1.30000000E+00  1.70000000E+00  1.30000000E+00  1.50000000E+00
  8.00000000E-01  1.50000000E+00  1.85000000E+00  1.50000000E+00  1.50000000E+00
  1.50000000E+00  1.70000000E+00  1.30000000E+00  1.30000000E+00  1.70000000E+00
  1.30000000E+00  1.50000000E+00  1.70000000E+00  1.30000000E+00  1.55000000E+00
  1.70000000E+00  1.30000000E+00  1.70000000E+00  1.30000000E+00  1.70000000E+00
  1.50000000E+00  1.55000000E+00  1.30000000E+00  1.70000000E+00  1.50000000E+00
  1.70000000E+00  1.30000000E+00  1.70000000E+00  1.30000000E+00  1.50000000E+00
  8.00000000E-01  1.50000000E+00  1.85000000E+00  1.50000000E+00  1.50000000E+00
  1.50000000E+00  1.70000000E+00  1.30000000E+00  1.30000000E+00  1.70000000E+00
  1.30000000E+00  1.50000000E+00  1.70000000E+00  1.30000000E+00  1.55000000E+00
  1.70000000E+00  1.30000000E+00  1.70000000E+00  1.30000000E+00  1.70000000E+00
  1.50000000E+00  1.55000000E+00  1.30000000E+00  1.70000000E+00  1.50000000E+00
  1.70000000E+00  1.30000000E+00  1.70000000E+00  1.30000000E+00  1.50000000E+00
  8.00000000E-01  1.50000000E+00  1.85000000E+00  1.50000000E+00  1.50000000E+00
  1.50000000E+00  1.70000000E+00  1.30000000E+00  1.30000000E+00  1.70000000E+00
  1.30000000E+00  1.50000000E+00  1.70000000E+00  1.30000000E+00  1.55000000E+00
  1.70000000E+00  1.30000000E+00  1.70000000E+00  1.30000000E+00  1.70000000E+00
  1.50000000E+00  1.55000000E+00  1.30000000E+00  1.70000000E+00  1.50000000E+00
  1.70000000E+00  1.30000000E+00  1.70000000E+00  1.30000000E+00  1.50000000E+00
  8.00000000E-01  1.50000000E+00  1.85000000E+00  1.50000000E+00  1.50000000E+00
  1.50000000E+00  1.70000000E+00  1.30000000E+00  1.30000000E+00  1.70000000E+00
  1.30000000E+00  1.50000000E+00  1.70000000E+00  1.30000000E+00  1.55000000E+00
  1.70000000E+00  1.30000000E+00  1.70000000E+00  1.30000000E+00  1.70000000E+00
  1.50000000E+00  1.55000000E+00  1.30000000E+00  1.70000000E+00  1.50000000E+00
  1.70000000E+00  1.30000000E+00  1.70000000E+00  1.30000000E+00  1.50000000E+00
  8.00000000E-01  1.50000000E+00  1.85000000E+00  1.50000000E+00  1.50000000E+00
  1.50000000E+00  1.70000000E+00  1.30000000E+00  1.30000000E+00  1.70000000E+00
  1.30000000E+00  1.50000000E+00  1.70000000E+00  1.30000000E+00  1.55000000E+00
  1.70000000E+00  1.30000000E+00  1.70000000E+00  1.30000000E+00  1.70000000E+00
  1.50000000E+00  1.55000000E+00  1.30000000E+00  1.70000000E+00  1.50000000E+00
  1.70000000E+00  1.30000000E+00  1.70000000E+00  1.30000000E+00  1.50000000E+00
  8.00000000E-01  1.50000000E+00  8.00000000E-01  8.00000000E-01  1.50000000E+00
  1.70000000E+00  1.30000000E+00  1.30000000E+00  1.70000000E+00  1.30000000E+00
  1.50000000E+00  1.70000000E+00  1.30000000E+00  1.55000000E+00  1.70000000E+00
  1.30000000E+00  1.70000000E+00  1.30000000E+00  1.70000000E+00  1.50000000E+00
  1.55000000E+00  1.30000000E+00  1.70000000E+00  1.50000000E+00  1.70000000E+00
  1.30000000E+00  1.70000000E+00  1.30000000E+00  1.50000000E+00  8.00000000E-01
  1.50000000E+00  1.85000000E+00  1.50000000E+00  1.50000000E+00  1.50000000E+00
  1.70000000E+00  1.30000000E+00  1.30000000E+00  1.70000000E+00  1.30000000E+00
  1.50000000E+00  1.70000000E+00  1.30000000E+00  1.55000000E+00  1.70000000E+00
  1.30000000E+00  1.70000000E+00  1.30000000E+00  1.70000000E+00  1.50000000E+00
  1.55000000E+00  1.30000000E+00  1.70000000E+00  1.50000000E+00  1.70000000E+00
  1.30000000E+00  1.70000000E+00  1.30000000E+00  1.50000000E+00  8.00000000E-01
  1.50000000E+00  1.85000000E+00  1.50000000E+00  1.50000000E+00  1.50000000E+00
  1.70000000E+00  1.30000000E+00  1.30000000E+00  1.70000000E+00  1.30000000E+00
  1.50000000E+00  1.70000000E+00  1.30000000E+00  1.55000000E+00  1.70000000E+00
  1.30000000E+00  1.70000000E+00  1.30000000E+00  1.70000000E+00  1.50000000E+00
  1.55000000E+00  1.30000000E+00  1.70000000E+00  1.50000000E+00  1.70000000E+00
  1.30000000E+00  1.70000000E+00  1.30000000E+00  1.50000000E+00  8.00000000E-01
  1.50000000E+00  1.85000000E+00  1.50000000E+00  1.50000000E+00  1.50000000E+00
  1.70000000E+00  1.30000000E+00  1.30000000E+00  1.70000000E+00  1.30000000E+00
  1.50000000E+00  1.70000000E+00  1.30000000E+00  1.55000000E+00  1.70000000E+00
  1.30000000E+00  1.70000000E+00  1.30000000E+00  1.70000000E+00  1.50000000E+00
  1.55000000E+00  1.30000000E+00  1.70000000E+00  1.50000000E+00  1.70000000E+00
  1.30000000E+00  1.70000000E+00  1.30000000E+00  1.50000000E+00  8.00000000E-01
  1.50000000E+00  1.85000000E+00  1.50000000E+00  1.50000000E+00  1.50000000E+00
  1.70000000E+00  1.30000000E+00  1.30000000E+00  1.70000000E+00  1.30000000E+00
  1.50000000E+00  1.70000000E+00  1.30000000E+00  1.55000000E+00  1.70000000E+00
  1.30000000E+00  1.70000000E+00  1.30000000E+00  1.70000000E+00  1.50000000E+00
  1.55000000E+00  1.30000000E+00  1.70000000E+00  1.50000000E+00  1.70000000E+00
  1.30000000E+00  1.70000000E+00  1.30000000E+00  1.50000000E+00  8.00000000E-01
  1.50000000E+00  1.85000000E+00  1.50000000E+00  1.50000000E+00  1.50000000E+00
  1.70000000E+00  1.30000000E+00  1.30000000E+00  1.70000000E+00  1.30000000E+00
  1.50000000E+00  1.70000000E+00  1.30000000E+00  1.55000000E+00  1.70000000E+00
  1.30000000E+00  1.70000000E+00  1.30000000E+00  1.70000000E+00  1.50000000E+00
  1.55000000E+00  1.30000000E+00  1.70000000E+00  1.50000000E+00  1.70000000E+00
  1.30000000E+00  1.70000000E+00  1.30000000E+00  1.50000000E+00  8.00000000E-01
  1.50000000E+00  1.85000000E+00  1.50000000E+00  1.50000000E+00  1.50000000E+00
  1.70000000E+00  1.30000000E+00  1.30000000E+00  1.70000000E+00  1.30000000E+00
  1.50000000E+00  1.70000000E+00  1.30000000E+00  1.55000000E+00  1.70000000E+00
  1.30000000E+00  1.70000000E+00  1.30000000E+00  1.70000000E+00  1.50000000E+00
  1.55000000E+00  1.30000000E+00  1.70000000E+00  1.50000000E+00  1.70000000E+00
  1.30000000E+00  1.70000000E+00  1.30000000E+00  1.50000000E+00  8.00000000E-01
  1.50000000E+00  1.85000000E+00  1.50000000E+00  1.50000000E+00  1.50000000E+00
  1.70000000E+00  1.30000000E+00  1.30000000E+00  1.70000000E+00  1.30000000E+00
  1.50000000E+00  1.70000000E+00  1.30000000E+00  1.55000000E+00  1.70000000E+00
  1.30000000E+00  1.70000000E+00  1.30000000E+00  1.70000000E+00  1.50000000E+00
  1.55000000E+00  1.30000000E+00  1.70000000E+00  1.50000000E+00  1.70000000E+00
  1.30000000E+00  1.70000000E+00  1.30000000E+00  1.50000000E+00  8.00000000E-01
  1.50000000E+00  1.85000000E+00  1.50000000E+00  1.50000000E+00  1.50000000E+00
  1.70000000E+00  1.30000000E+00  1.30000000E+00  1.70000000E+00  1.30000000E+00
  1.50000000E+00  1.70000000E+00  1.30000000E+00  1.55000000E+00  1.70000000E+00
  1.30000000E+00  1.70000000E+00  1.30000000E+00  1.70000000E+00  1.50000000E+00
  1.55000000E+00  1.30000000E+00  1.70000000E+00  1.50000000E+00  1.70000000E+00
  1.30000000E+00  1.70000000E+00  1.30000000E+00  1.50000000E+00  8.00000000E-01
  1.50000000E+00  1.85000000E+00  1.50000000E+00  1.50000000E+00  1.50000000E+00
  1.70000000E+00  1.30000000E+00  1.30000000E+00  1.70000000E+00  1.30000000E+00
  1.50000000E+00  1.70000000E+00  1.30000000E+00  1.55000000E+00  1.70000000E+00
  1.30000000E+00  1.70000000E+00  1.30000000E+00  1.70000000E+00  1.50000000E+00
  1.55000000E+00  1.30000000E+00  1.70000000E+00  1.50000000E+00  1.70000000E+00
  1.30000000E+00  1.70000000E+00  1.30000000E+00  1.50000000E+00  8.00000000E-01
  1.50000000E+00  1.85000000E+00  1.50000000E+00  1.50000000E+00  1.50000000E+00
  1.70000000E+00  1.30000000E+00  1.30000000E+00  1.70000000E+00  1.30000000E+00
  1.50000000E+00  1.70000000E+00  1.30000000E+00  1.55000000E+00  1.70000000E+00
  1.30000000E+00  1.70000000E+00  1.30000000E+00  1.70000000E+00  1.50000000E+00
  1.55000000E+00  1.30000000E+00  1.70000000E+00  1.50000000E+00  1.70000000E+00
  1.30000000E+00  1.70000000E+00  1.30000000E+00  1.50000000E+00  8.00000000E-01
  1.50000000E+00  1.85000000E+00  1.50000000E+00  1.50000000E+00  1.50000000E+00
  1.70000000E+00  1.30000000E+00  1.30000000E+00  1.70000000E+00  1.30000000E+00
  1.50000000E+00  1.70000000E+00  1.30000000E+00  1.55000000E+00  1.70000000E+00
  1.30000000E+00  1.70000000E+00  1.30000000E+00  1.70000000E+00  1.50000000E+00
  1.55000000E+00  1.30000000E+00  1.70000000E+00  1.50000000E+00  1.70000000E+00
  1.30000000E+00  1.70000000E+00  1.30000000E+00  1.50000000E+00  8.00000000E-01
  1.50000000E+00  1.85000000E+00  1.50000000E+00  1.50000000E+00  1.50000000E+00
  1.70000000E+00  1.30000000E+00  1.30000000E+00  1.70000000E+00  1.30000000E+00
  1.50000000E+00  1.70000000E+00  1.30000000E+00  1.55000000E+00  1.70000000E+00
  1.30000000E+00  1.70000000E+00  1.30000000E+00  1.70000000E+00  1.50000000E+00
  1.55000000E+00  1.30000000E+00  1.70000000E+00  1.50000000E+00  1.70000000E+00
  1.30000000E+00  1.70000000E+00  1.30000000E+00  1.50000000E+00  8.00000000E-01
  1.50000000E+00  1.85000000E+00  1.50000000E+00  1.50000000E+00  1.50000000E+00
  1.70000000E+00  1.30000000E+00  1.30000000E+00  1.70000000E+00  1.30000000E+00
  1.50000000E+00  1.70000000E+00  1.30000000E+00  1.55000000E+00  1.70000000E+00
  1.30000000E+00  1.70000000E+00  1.30000000E+00  1.70000000E+00  1.50000000E+00
  1.55000000E+00  1.30000000E+00  1.70000000E+00  1.50000000E+00  1.70000000E+00
  1.30000000E+00  1.70000000E+00  1.30000000E+00  1.50000000E+00  8.00000000E-01
  1.50000000E+00  1.85000000E+00  1.50000000E+00  1.50000000E+00  1.50000000E+00
  1.70000000E+00  1.30000000E+00  1.30000000E+00  1.70000000E+00  1.30000000E+00
  1.50000000E+00  1.70000000E+00  1.30000000E+00  1.55000000E+00  1.70000000E+00
  1.30000000E+00  1.70000000E+00  1.30000000E+00  1.70000000E+00  1.50000000E+00
  1.55000000E+00  1.30000000E+00  1.70000000E+00  1.50000000E+00  1.70000000E+00
  1.30000000E+00  1.70000000E+00  1.30000000E+00  1.50000000E+00  8.00000000E-01
  1.50000000E+00  1.85000000E+00  1.50000000E+00  1.50000000E+00  1.50000000E+00
  1.70000000E+00  1.30000000E+00  1.30000000E+00  1.70000000E+00  1.30000000E+00
  1.50000000E+00  1.70000000E+00  1.30000000E+00  1.55000000E+00  1.70000000E+00
  1.30000000E+00  1.70000000E+00  1.30000000E+00  1.70000000E+00  1.50000000E+00
  1.55000000E+00  1.30000000E+00  1.70000000E+00  1.50000000E+00  1.70000000E+00
  1.30000000E+00  1.70000000E+00  1.30000000E+00  1.50000000E+00  8.00000000E-01
  1.50000000E+00  1.85000000E+00  1.50000000E+00  1.50000000E+00  1.50000000E+00
  1.70000000E+00  1.30000000E+00  1.30000000E+00  1.70000000E+00  1.30000000E+00
  1.50000000E+00  1.70000000E+00  1.30000000E+00  1.55000000E+00  1.70000000E+00
  1.30000000E+00  1.70000000E+00  1.30000000E+00  1.70000000E+00  1.50000000E+00
  1.55000000E+00  1.30000000E+00  1.70000000E+00  1.50000000E+00  1.70000000E+00
  1.30000000E+00  1.70000000E+00  1.30000000E+00  1.50000000E+00  8.00000000E-01
  1.50000000E+00  1.85000000E+00  1.50000000E+00  1.50000000E+00  1.50000000E+00
  1.70000000E+00  1.30000000E+00  1.30000000E+00  1.70000000E+00  1.30000000E+00
  1.50000000E+00  1.70000000E+00  1.30000000E+00  1.55000000E+00  1.70000000E+00
  1.30000000E+00  1.70000000E+00  1.30000000E+00  1.70000000E+00  1.50000000E+00
  1.55000000E+00  1.30000000E+00  1.70000000E+00  1.50000000E+00  1.70000000E+00
  1.30000000E+00  1.70000000E+00  1.30000000E+00  1.50000000E+00  8.00000000E-01
  1.50000000E+00  1.85000000E+00  1.50000000E+00  1.50000000E+00  1.50000000E+00
  1.70000000E+00  1.30000000E+00  1.30000000E+00  1.70000000E+00  1.30000000E+00
  1.50000000E+00  1.70000000E+00  1.30000000E+00  1.55000000E+00  1.70000000E+00
  1.30000000E+00  1.70000000E+00  1.30000000E+00  1.70000000E+00  1.50000000E+00
  1.55000000E+00  1.30000000E+00  1.70000000E+00  1.50000000E+00  1.70000000E+00
  1.30000000E+00  1.70000000E+00  1.30000000E+00  1.50000000E+00  8.00000000E-01
  1.50000000E+00  1.85000000E+00  1.50000000E+00  1.50000000E+00  1.50000000E+00
  1.70000000E+00  1.30000000E+00  1.30000000E+00  1.70000000E+00  1.30000000E+00
  1.50000000E+00  1.70000000E+00  1.30000000E+00  1.55000000E+00  1.70000000E+00
  1.30000000E+00  1.70000000E+00  1.30000000E+00  1.70000000E+00  1.50000000E+00
  1.55000000E+00  1.30000000E+00  1.70000000E+00  1.50000000E+00  1.70000000E+00
  1.30000000E+00  1.70000000E+00  1.30000000E+00  1.50000000E+00  8.00000000E-01
  1.50000000E+00  1.85000000E+00  1.50000000E+00  1.50000000E+00  1.50000000E+00
  1.70000000E+00  1.30000000E+00  1.30000000E+00  1.70000000E+00  1.30000000E+00
  1.50000000E+00  1.70000000E+00  1.30000000E+00  1.55000000E+00  1.70000000E+00
  1.30000000E+00  1.70000000E+00  1.30000000E+00  1.70000000E+00  1.50000000E+00
  1.55000000E+00  1.30000000E+00  1.70000000E+00  1.50000000E+00  1.70000000E+00
  1.30000000E+00  1.70000000E+00  1.30000000E+00  1.50000000E+00  8.00000000E-01
  1.50000000E+00  1.85000000E+00  1.50000000E+00  1.50000000E+00  1.50000000E+00
  1.70000000E+00  1.30000000E+00  1.30000000E+00  1.70000000E+00  1.30000000E+00
  1.50000000E+00  1.70000000E+00  1.30000000E+00  1.55000000E+00  1.70000000E+00
  1.30000000E+00  1.70000000E+00  1.30000000E+00  1.70000000E+00  1.50000000E+00
  1.55000000E+00  1.30000000E+00  1.70000000E+00  1.50000000E+00  1.70000000E+00
  1.30000000E+00  1.70000000E+00  1.30000000E+00  1.50000000E+00  8.00000000E-01
  1.50000000E+00  1.85000000E+00  1.50000000E+00  1.50000000E+00  1.50000000E+00
  1.70000000E+00  1.30000000E+00  1.30000000E+00  1.70000000E+00  1.30000000E+00
  1.50000000E+00  1.70000000E+00  1.30000000E+00  1.55000000E+00  1.70000000E+00
  1.30000000E+00  1.70000000E+00  1.30000000E+00  1.70000000E+00  1.50000000E+00
  1.55000000E+00  1.30000000E+00  1.70000000E+00  1.50000000E+00  1.70000000E+00
  1.30000000E+00  1.70000000E+00  1.30000000E+00  1.50000000E+00  8.00000000E-01
  1.50000000E+00  1.85000000E+00  1.50000000E+00  1.50000000E+00  1.50000000E+00
  1.70000000E+00  1.30000000E+00  1.30000000E+00  1.70000000E+00  1.30000000E+00
  1.50000000E+00  1.70000000E+00  1.30000000E+00  1.55000000E+00  1.70000000E+00
  1.30000000E+00  1.70000000E+00  1.30000000E+00  1.70000000E+00  1.50000000E+00
  1.55000000E+00  1.30000000E+00  1.70000000E+00  1.50000000E+00  1.70000000E+00
  1.30000000E+00  1.70000000E+00  1.30000000E+00  1.50000000E+00  8.00000000E-01
  1.50000000E+00  1.85000000E+00  1.50000000E+00  1.50000000E+00  1.50000000E+00
  1.70000000E+00  1.30000000E+00  1.30000000E+00  1.70000000E+00  1.30000000E+00
  1.50000000E+00  1.70000000E+00  1.30000000E+00  1.55000000E+00  1.70000000E+00
  1.30000000E+00  1.70000000E+00  1.30000000E+00  1.70000000E+00  1.50000000E+00
  1.55000000E+00  1.30000000E+00  1.70000000E+00  1.50000000E+00  1.70000000E+00
  1.30000000E+00  1.70000000E+00  1.30000000E+00  1.50000000E+00  8.00000000E-01
  1.50000000E+00  1.85000000E+00  1.50000000E+00  1.50000000E+00  1.50000000E+00
  1.70000000E+00  1.30000000E+00  1.30000000E+00  1.70000000E+00  1.30000000E+00
  1.50000000E+00  1.70000000E+00  1.30000000E+00  1.55000000E+00  1.70000000E+00
  1.30000000E+00  1.70000000E+00  1.30000000E+00  1.70000000E+00  1.50000000E+00
  1.55000000E+00  1.30000000E+00  1.70000000E+00  1.50000000E+00  1.70000000E+00
  1.30000000E+00  1.70000000E+00  1.30000000E+00  1.50000000E+00  8.00000000E-01
  1.50000000E+00  1.85000000E+00  1.50000000E+00  1.50000000E+00  1.50000000E+00
  1.70000000E+00  1.30000000E+00  1.30000000E+00  1.70000000E+00  1.30000000E+00
  1.50000000E+00  1.70000000E+00  1.30000000E+00  1.55000000E+00  1.70000000E+00
  1.30000000E+00  1.70000000E+00  1.30000000E+00  1.70000000E+00  1.50000000E+00
  1.55000000E+00  1.30000000E+00  1.70000000E+00  1.50000000E+00  1.70000000E+00
  1.30000000E+00  1.70000000E+00  1.30000000E+00  1.50000000E+00  8.00000000E-01
  1.50000000E+00  1.85000000E+00  1.50000000E+00  1.50000000E+00  1.50000000E+00
  1.70000000E+00  1.30000000E+00  1.30000000E+00  1.70000000E+00  1.30000000E+00
  1.50000000E+00  1.70000000E+00  1.30000000E+00  1.55000000E+00  1.70000000E+00
  1.30000000E+00  1.70000000E+00  1.30000000E+00  1.70000000E+00  1.50000000E+00
  1.55000000E+00  1.30000000E+00  1.70000000E+00  1.50000000E+00  1.70000000E+00
  1.30000000E+00  1.70000000E+00  1.30000000E+00  1.50000000E+00  8.00000000E-01
  1.50000000E+00  1.85000000E+00  1.50000000E+00  1.50000000E+00  1.50000000E+00
  1.70000000E+00  1.30000000E+00  1.30000000E+00  1.70000000E+00  1.30000000E+00
  1.50000000E+00  1.70000000E+00  1.30000000E+00  1.55000000E+00  1.70000000E+00
  1.30000000E+00  1.70000000E+00  1.30000000E+00  1.70000000E+00  1.50000000E+00
  1.55000000E+00  1.30000000E+00  1.70000000E+00  1.50000000E+00  1.70000000E+00
  1.30000000E+00  1.70000000E+00  1.30000000E+00  1.50000000E+00  8.00000000E-01
  1.50000000E+00  1.85000000E+00  1.50000000E+00  1.50000000E+00  1.50000000E+00
  1.70000000E+00  1.30000000E+00  1.30000000E+00  1.70000000E+00  1.30000000E+00
  1.50000000E+00  1.70000000E+00  1.30000000E+00  1.55000000E+00  1.70000000E+00
  1.30000000E+00  1.70000000E+00  1.30000000E+00  1.70000000E+00  1.50000000E+00
  1.55000000E+00  1.30000000E+00  1.70000000E+00  1.50000000E+00  1.70000000E+00
  1.30000000E+00  1.70000000E+00  1.30000000E+00  1.50000000E+00  8.00000000E-01
  1.50000000E+00  1.85000000E+00  1.50000000E+00  1.50000000E+00  1.50000000E+00
  1.70000000E+00  1.30000000E+00  1.30000000E+00  1.70000000E+00  1.30000000E+00
  1.50000000E+00  1.70000000E+00  1.30000000E+00  1.55000000E+00  1.70000000E+00
  1.30000000E+00  1.70000000E+00  1.30000000E+00  1.70000000E+00  1.50000000E+00
  1.55000000E+00  1.30000000E+00  1.70000000E+00  1.50000000E+00  1.70000000E+00
  1.30000000E+00  1.70000000E+00  1.30000000E+00  1.50000000E+00  8.00000000E-01
  1.50000000E+00  1.85000000E+00  1.50000000E+00  1.50000000E+00  1.50000000E+00
  1.70000000E+00  1.30000000E+00  1.30000000E+00  1.70000000E+00  1.30000000E+00
  1.50000000E+00  1.70000000E+00  1.30000000E+00  1.55000000E+00  1.70000000E+00
  1.30000000E+00  1.70000000E+00  1.30000000E+00  1.70000000E+00  1.50000000E+00
  1.55000000E+00  1.30000000E+00  1.70000000E+00  1.50000000E+00  1.70000000E+00
  1.30000000E+00  1.70000000E+00  1.30000000E+00  1.50000000E+00  8.00000000E-01
  1.50000000E+00  1.85000000E+00  1.50000000E+00  1.50000000E+00  1.50000000E+00
  1.70000000E+00  1.30000000E+00  1.30000000E+00  1.70000000E+00  1.30000000E+00
  1.50000000E+00  1.70000000E+00  1.30000000E+00  1.55000000E+00  1.70000000E+00
  1.30000000E+00  1.70000000E+00  1.30000000E+00  1.70000000E+00  1.50000000E+00
  1.55000000E+00  1.30000000E+00  1.70000000E+00  1.50000000E+00  1.70000000E+00
  1.30000000E+00  1.70000000E+00  1.30000000E+00  1.50000000E+00  8.00000000E-01
  1.50000000E+00  1.85000000E+00  1.50000000E+00  1.50000000E+00  1.50000000E+00
  1.70000000E+00  1.30000000E+00  1.30000000E+00  1.70000000E+00  1.30000000E+00
  1.50000000E+00  1.70000000E+00  1.30000000E+00  1.55000000E+00  1.70000000E+00
  1.30000000E+00  1.70000000E+00  1.30000000E+00  1.70000000E+00  1.50000000E+00
  1.55000000E+00  1.30000000E+00  1.70000000E+00  1.50000000E+00  1.70000000E+00
  1.30000000E+00  1.70000000E+00  1.30000000E+00  1.50000000E+00  8.00000000E-01
  1.50000000E+00  1.85000000E+00  1.50000000E+00  1.50000000E+00  1.50000000E+00
  1.70000000E+00  1.30000000E+00  1.30000000E+00  1.70000000E+00  1.30000000E+00
  1.50000000E+00  1.70000000E+00  1.30000000E+00  1.55000000E+00  1.70000000E+00
  1.30000000E+00  1.70000000E+00  1.30000000E+00  1.70000000E+00  1.50000000E+00
  1.55000000E+00  1.30000000E+00  1.70000000E+00  1.50000000E+00  1.70000000E+00
  1.30000000E+00  1.70000000E+00  1.30000000E+00  1.50000000E+00  8.00000000E-01
  1.50000000E+00  1.85000000E+00  1.50000000E+00  1.50000000E+00  1.50000000E+00
  1.70000000E+00  1.30000000E+00  1.30000000E+00  1.70000000E+00  1.30000000E+00
  1.50000000E+00  1.70000000E+00  1.30000000E+00  1.55000000E+00  1.70000000E+00
  1.30000000E+00  1.70000000E+00  1.30000000E+00  1.70000000E+00  1.50000000E+00
  1.55000000E+00  1.30000000E+00  1.70000000E+00  1.50000000E+00  1.70000000E+00
  1.30000000E+00  1.70000000E+00  1.30000000E+00  1.50000000E+00  8.00000000E-01
  1.50000000E+00  1.85000000E+00  1.50000000E+00  1.50000000E+00  1.50000000E+00
  1.70000000E+00  1.30000000E+00  1.30000000E+00  1.70000000E+00  1.30000000E+00
  1.50000000E+00  1.70000000E+00  1.30000000E+00  1.55000000E+00  1.70000000E+00
  1.30000000E+00  1.70000000E+00  1.30000000E+00  1.70000000E+00  1.50000000E+00
  1.55000000E+00  1.30000000E+00  1.70000000E+00  1.50000000E+00  1.70000000E+00
  1.30000000E+00  1.70000000E+00  1.30000000E+00  1.50000000E+00  8.00000000E-01
  1.50000000E+00  1.85000000E+00  1.50000000E+00  1.50000000E+00  1.50000000E+00
  1.70000000E+00  1.30000000E+00  1.30000000E+00  1.70000000E+00  1.30000000E+00
  1.50000000E+00  1.70000000E+00  1.30000000E+00  1.55000000E+00  1.70000000E+00
  1.30000000E+00  1.70000000E+00  1.30000000E+00  1.70000000E+00  1.50000000E+00
  1.55000000E+00  1.30000000E+00  1.70000000E+00  1.50000000E+00  1.70000000E+00
  1.30000000E+00  1.70000000E+00  1.30000000E+00  1.50000000E+00  8.00000000E-01
  1.50000000E+00  1.85000000E+00  1.50000000E+00  1.50000000E+00  1.50000000E+00
  1.70000000E+00  1.30000000E+00  1.30000000E+00  1.70000000E+00  1.30000000E+00
  1.50000000E+00  1.70000000E+00  1.30000000E+00  1.55000000E+00  1.70000000E+00
  1.30000000E+00  1.70000000E+00  1.30000000E+00  1.70000000E+00  1.50000000E+00
  1.55000000E+00  1.30000000E+00  1.70000000E+00  1.50000000E+00  1.70000000E+00
  1.30000000E+00  1.70000000E+00  1.30000000E+00  1.50000000E+00  8.00000000E-01
  1.50000000E+00  1.85000000E+00  1.50000000E+00  1.50000000E+00  1.50000000E+00
  1.70000000E+00  1.30000000E+00  1.30000000E+00  1.70000000E+00  1.30000000E+00
  1.50000000E+00  1.70000000E+00  1.30000000E+00  1.55000000E+00  1.70000000E+00
  1.30000000E+00  1.70000000E+00  1.30000000E+00  1.70000000E+00  1.50000000E+00
  1.55000000E+00  1.30000000E+00  1.70000000E+00  1.50000000E+00  1.70000000E+00
  1.30000000E+00  1.70000000E+00  1.30000000E+00  1.50000000E+00  8.00000000E-01
  1.50000000E+00  1.85000000E+00  1.50000000E+00  1.50000000E+00  1.50000000E+00
  1.70000000E+00  1.30000000E+00  1.30000000E+00  1.70000000E+00  1.30000000E+00
  1.50000000E+00  1.70000000E+00  1.30000000E+00  1.55000000E+00  1.70000000E+00
  1.30000000E+00  1.70000000E+00  1.30000000E+00  1.70000000E+00  1.50000000E+00
  1.55000000E+00  1.30000000E+00  1.70000000E+00  1.50000000E+00  1.70000000E+00
  1.30000000E+00  1.70000000E+00  1.30000000E+00  1.50000000E+00  8.00000000E-01
  1.50000000E+00  1.85000000E+00  1.50000000E+00  1.50000000E+00  1.50000000E+00
  1.70000000E+00  1.30000000E+00  1.30000000E+00  1.70000000E+00  1.30000000E+00
  1.50000000E+00  1.70000000E+00  1.30000000E+00  1.55000000E+00  1.70000000E+00
  1.30000000E+00  1.70000000E+00  1.30000000E+00  1.70000000E+00  1.50000000E+00
  1.55000000E+00  1.30000000E+00  1.70000000E+00  1.50000000E+00  1.70000000E+00
  1.30000000E+00  1.70000000E+00  1.30000000E+00  1.50000000E+00  8.00000000E-01
  1.50000000E+00  1.85000000E+00  1.50000000E+00  1.50000000E+00  1.50000000E+00
  1.70000000E+00  1.30000000E+00  1.30000000E+00  1.70000000E+00  1.30000000E+00
  1.50000000E+00  1.70000000E+00  1.30000000E+00  1.55000000E+00  1.70000000E+00
  1.30000000E+00  1.70000000E+00  1.30000000E+00  1.70000000E+00  1.50000000E+00
  1.55000000E+00  1.30000000E+00  1.70000000E+00  1.50000000E+00  1.70000000E+00
  1.30000000E+00  1.70000000E+00  1.30000000E+00  1.50000000E+00  8.00000000E-01
  1.50000000E+00  1.85000000E+00  1.50000000E+00  1.50000000E+00  1.50000000E+00
  1.70000000E+00  1.30000000E+00  1.30000000E+00  1.70000000E+00  1.30000000E+00
  1.50000000E+00  1.70000000E+00  1.30000000E+00  1.55000000E+00  1.70000000E+00
  1.30000000E+00  1.70000000E+00  1.30000000E+00  1.70000000E+00  1.50000000E+00
  1.55000000E+00  1.30000000E+00  1.70000000E+00  1.50000000E+00  1.70000000E+00
  1.30000000E+00  1.70000000E+00  1.30000000E+00  1.50000000E+00  8.00000000E-01
  1.50000000E+00  1.85000000E+00  1.50000000E+00  1.50000000E+00  1.50000000E+00
  1.70000000E+00  1.30000000E+00  1.30000000E+00  1.70000000E+00  1.30000000E+00
  1.50000000E+00  1.70000000E+00  1.30000000E+00  1.55000000E+00  1.70000000E+00
  1.30000000E+00  1.70000000E+00  1.30000000E+00  1.70000000E+00  1.50000000E+00
  1.55000000E+00  1.30000000E+00  1.70000000E+00  1.50000000E+00  1.70000000E+00
  1.30000000E+00  1.70000000E+00  1.30000000E+00  1.50000000E+00  8.00000000E-01
  1.50000000E+00  1.85000000E+00  1.50000000E+00  1.50000000E+00  1.50000000E+00
  1.70000000E+00  1.30000000E+00  1.30000000E+00  1.70000000E+00  1.30000000E+00
  1.50000000E+00  1.70000000E+00  1.30000000E+00  1.55000000E+00  1.70000000E+00
  1.30000000E+00  1.70000000E+00  1.30000000E+00  1.70000000E+00  1.50000000E+00
  1.55000000E+00  1.30000000E+00  1.70000000E+00  1.50000000E+00  1.70000000E+00
  1.30000000E+00  1.70000000E+00  1.30000000E+00  1.50000000E+00  8.00000000E-01
  1.50000000E+00  1.85000000E+00  1.50000000E+00  1.50000000E+00  1.50000000E+00
  1.70000000E+00  1.30000000E+00  1.30000000E+00  1.70000000E+00  1.30000000E+00
  1.50000000E+00  1.70000000E+00  1.30000000E+00  1.55000000E+00  1.70000000E+00
  1.30000000E+00  1.70000000E+00  1.30000000E+00  1.70000000E+00  1.50000000E+00
  1.55000000E+00  1.30000000E+00  1.70000000E+00  1.50000000E+00  1.70000000E+00
  1.30000000E+00  1.70000000E+00  1.30000000E+00  1.50000000E+00  8.00000000E-01
  1.50000000E+00  1.85000000E+00  1.50000000E+00  1.50000000E+00  1.50000000E+00
  1.70000000E+00  1.30000000E+00  1.30000000E+00  1.70000000E+00  1.30000000E+00
  1.50000000E+00  1.70000000E+00  1.30000000E+00  1.55000000E+00  1.70000000E+00
  1.30000000E+00  1.70000000E+00  1.30000000E+00  1.70000000E+00  1.50000000E+00
  1.55000000E+00  1.30000000E+00  1.70000000E+00  1.50000000E+00  1.70000000E+00
  1.30000000E+00  1.70000000E+00  1.30000000E+00  1.50000000E+00  8.00000000E-01
  1.50000000E+00  1.85000000E+00  1.50000000E+00  1.50000000E+00  1.50000000E+00
  1.70000000E+00  1.30000000E+00  1.30000000E+00  1.70000000E+00  1.30000000E+00
  1.50000000E+00  1.70000000E+00  1.30000000E+00  1.55000000E+00  1.70000000E+00
  1.30000000E+00  1.70000000E+00  1.30000000E+00  1.70000000E+00  1.50000000E+00
  1.55000000E+00  1.30000000E+00  1.70000000E+00  1.50000000E+00  1.70000000E+00
  1.30000000E+00  1.70000000E+00  1.30000000E+00  1.50000000E+00  8.00000000E-01
  1.50000000E+00  1.85000000E+00  1.50000000E+00  1.50000000E+00  1.50000000E+00
  1.70000000E+00  1.30000000E+00  1.30000000E+00  1.70000000E+00  1.30000000E+00
  1.50000000E+00  1.70000000E+00  1.30000000E+00  1.55000000E+00  1.70000000E+00
  1.30000000E+00  1.70000000E+00  1.30000000E+00  1.70000000E+00  1.50000000E+00
  1.55000000E+00  1.30000000E+00  1.70000000E+00  1.50000000E+00  1.70000000E+00
  1.30000000E+00  1.70000000E+00  1.30000000E+00  1.50000000E+00  8.00000000E-01
  1.50000000E+00  8.00000000E-01
%FLAG SCREEN                                                                    
%FORMAT(5E16.8)                                                                 
  8.50000000E-01  8.50000000E-01  7.20000000E-01  8.50000000E-01  8.50000000E-01
  7.20000000E-01  8.50000000E-01  8.50000000E-01  7.20000000E-01  8.50000000E-01
  7.90000000E-01  7.20000000E-01  8.50000000E-01  7.20000000E-01  8.50000000E-01
  7.20000000E-01  8.50000000E-01  7.90000000E-01  8.50000000E-01  7.20000000E-01
  8.50000000E-01  7.20000000E-01  8.50000000E-01  7.20000000E-01  8.50000000E-01
  8.50000000E-01  8.50000000E-01  8.50000000E-01  8.60000000E-01  8.50000000E-01
  8.50000000E-01  8.50000000E-01  7.20000000E-01  8.50000000E-01  8.50000000E-01
  7.20000000E-01  8.50000000E-01  8.50000000E-01  7.20000000E-01  8.50000000E-01
  7.90000000E-01  7.20000000E-01  8.50000000E-01  7.20000000E-01  8.50000000E-01
  7.20000000E-01  8.50000000E-01  7.90000000E-01  8.50000000E-01  7.20000000E-01
  8.50000000E-01  7.20000000E-01  8.50000000E-01  7.20000000E-01  8.50000000E-01
  8.50000000E-01  8.50000000E-01  8.50000000E-01  8.60000000E-01  8.50000000E-01
  8.50000000E-01  8.50000000E-01  7.20000000E-01  8.50000000E-01  8.50000000E-01
  7.20000000E-01  8.50000000E-01  8.50000000E-01  7.20000000E-01  8.50000000E-01
  7.90000000E-01  7.20000000E-01  8.50000000E-01  7.20000000E-01  8.50000000E-01
  7.20000000E-01  8.50000000E-01  7.90000000E-01  8.50000000E-01  7.20000000E-01
  8.50000000E-01  7.20000000E-01  8.50000000E-01  7.20000000E-01  8.50000000E-01
  8.50000000E-01  8.50000000E-01  8.50000000E-01  8.60000000E-01  8.50000000E-01
  8.50000000E-01  8.50000000E-01  7.20000000E-01  8.50000000E-01  8.50000000E-01
  7.20000000E-01  8.50000000E-01  8.50000000E-01  7.20000000E-01  8.50000000E-01
  7.90000000E-01  7.20000000E-01  8.50000000E-01  7.20000000E-01  8.50000000E-01
  7.20000000E-01  8.50000000E-01  7.90000000E-01  8.50000000E-01  7.20000000E-01
  8.50000000E-01  7.20000000E-01  8.50000000E-01  7.20000000E-01  8.50000000E-01
  8.50000000E-01  8.50000000E-01  8.50000000E-01  8.60000000E-01  8.50000000E-01
  8.50000000E-01  8.50000000E-01  7.20000000E-01  8.50000000E-01  8.50000000E-01
  7.20000000E-01  8.50000000E-01  8.50000000E-01  7.20000000E-01  8.50000000E-01
  7.90000000E-01  7.20000000E-01  8.50000000E-01  7.20000000E-01  8.50000000E-01
  7.20000000E-01  8.50000000E-01  7.90000000E-01  8.50000000E-01  7.20000000E-01
  8.50000000E-01  7.20000000E-01  8.50000000E-01  7.20000000E-01  8.50000000E-01
  8.50000000E-01  8.50000000E-01  8.50000000E-01  8.60000000E-01  8.50000000E-01
  8.50000000E-01  8.50000000E-01  7.20000000E-01  8.50000000E-01  8.50000000E-01
  7.20000000E-01  8.50000000E-01  8.50000000E-01  7.20000000E-01  8.50000000E-01
  7.90000000E-01  7.20000000E-01  8.50000000E-01  7.20000000E-01  8.50000000E-01
  7.20000000E-01  8.50000000E-01  7.90000000E-01  8.50000000E-01  7.20000000E-01
  8.50000000E-01  7.20000000E-01  8.50000000E-01  7.20000000E-01  8.50000000E-01
  8.50000000E-01  8.50000000E-01  8.50000000E-01  8.60000000E-01  8.50000000E-01
  8.50000000E-01  8.50000000E-01  7.20000000E-01  8.50000000E-01  8.50000000E-01
  7.20000000E-01  8.50000000E-01  8.50000000E-01  7.20000000E-01  8.50000000E-01
  7.90000000E-01  7.20000000E-01  8.50000000E-01  7.20000000E-01  8.50000000E-01
  7.20000000E-01  8.50000000E-01  7.90000000E-01  8.50000000E-01  7.20000000E-01
  8.50000000E-01  7.20000000E-01  8.50000000E-01  7.20000000E-01  8.50000000E-01
  8.50000000E-01  8.50000000E-01  8.50000000E-01  8.60000000E-01  8.50000000E-01
  8.50000000E-01  8.50000000E-01  7.20000000E-01  8.50000000E-01  8.50000000E-01
  7.20000000E-01  8.50000000E-01  8.50000000E-01  7.20000000E-01  8.50000000E-01
  7.90000000E-01  7.20000000E-01  8.50000000E-01  7.20000000E-01  8.50000000E-01
  7.20000000E-01  8.50000000E-01  7.90000000E-01  8.50000000E-01  7.20000000E-01
  8.50000000E-01  7.20000000E-01  8.50000000E-01  7.20000000E-01  8.50000000E-01
  8.50000000E-01  8.50000000E-01  8.50000000E-01  8.60000000E-01  8.50000000E-01
  8.50000000E-01  8.50000000E-01  7.20000000E-01  8.50000000E-01  8.50000000E-01
  7.20000000E-01  8.50000000E-01  8.50000000E-01  7.20000000E-01  8.50000000E-01
  7.90000000E-01  7.20000000E-01  8.50000000E-01  7.20000000E-01  8.50000000E-01
  7.20000000E-01  8.50000000E-01  7.90000000E-01  8.50000000E-01  7.20000000E-01
  8.50000000E-01  7.20000000E-01  8.50000000E-01  7.20000000E-01  8.50000000E-01
  8.50000000E-01  8.50000000E-01  8.50000000E-01  8.60000000E-01  8.50000000E-01
  8.50000000E-01  8.50000000E-01  7.20000000E-01  8.50000000E-01  8.50000000E-01
  7.20000000E-01  8.50000000E-01  8.50000000E-01  7.20000000E-01  8.50000000E-01
  7.90000000E-01  7.20000000E-01  8.50000000E-01  7.20000000E-01  8.50000000E-01
  7.20000000E-01  8.50000000E-01  7.90000000E-01  8.50000000E-01  7.20000000E-01
  8.50000000E-01  7.20000000E-01  8.50000000E-01  7.20000000E-01  8.50000000E-01
  8.50000000E-01  8.50000000E-01  8.50000000E-01  8.60000000E-01  8.50000000E-01
  8.50000000E-01  8.50000000E-01  7.20000000E-01  8.50000000E-01  8.50000000E-01
  7.20000000E-01  8.50000000E-01  8.50000000E-01  7.20000000E-01  8.50000000E-01
  7.90000000E-01  7.20000000E-01  8.50000000E-01  7.20000000E-01  8.50000000E-01
  7.20000000E-01  8.50000000E-01  7.90000000E-01  8.50000000E-01  7.20000000E-01
  8.50000000E-01  7.20000000E-01  8.50000000E-01  7.20000000E-01  8.50000000E-01
  8.50000000E-01  8.50000000E-01  8.50000000E-01  8.60000000E-01  8.50000000E-01
  8.50000000E-01  8.50000000E-01  7.20000000E-01  8.50000000E-01  8.50000000E-01
  7.20000000E-01  8.50000000E-01  8.50000000E-01  7.20000000E-01  8.50000000E-01
  7.90000000E-01  7.20000000E-01  8.50000000E-01  7.20000000E-01  8.50000000E-01
  7.20000000E-01  8.50000000E-01  7.90000000E-01  8.50000000E-01  7.20000000E-01
  8.50000000E-01  7.20000000E-01  8.50000000E-01  7.20000000E-01  8.50000000E-01
  8.50000000E-01  8.50000000E-01  8.50000000E-01  8.60000000E-01  8.50000000E-01
  8.50000000E-01  8.50000000E-01  7.20000000E-01  8.50000000E-01  8.50000000E-01
  7.20000000E-01  8.50000000E-01  8.50000000E-01  7.20000000E-01  8.50000000E-01
  7.90000000E-01  7.20000000E-01  8.50000000E-01  7.20000000E-01  8.50000000E-01
  7.20000000E-01  8.50000000E-01  7.90000000E-01  8.50000000E-01  7.20000000E-01
  8.50000000E-01  7.20000000E-01  8.50000000E-01  7.20000000E-01  8.50000000E-01
  8.50000000E-01  8.50000000E-01  8.50000000E-01  8.60000000E-01  8.50000000E-01
  8.50000000E-01  8.50000000E-01  7.20000000E-01  8.50000000E-01  8.50000000E-01
  7.20000000E-01  8.50000000E-01  8.50000000E-01  7.20000000E-01  8.50000000E-01
  7.90000000E-01  7.20000000E-01  8.50000000E-01  7.20000000E-01  8.50000000E-01
  7.20000000E-01  8.50000000E-01  7.90000000E-01  8.50000000E-01  7.20000000E-01
  8.50000000E-01  7.20000000E-01  8.50000000E-01  7.20000000E-01  8.50000000E-01
  8.50000000E-01  8.50000000E-01  8.50000000E-01  8.60000000E-01  8.50000000E-01
  8.50000000E-01  8.50000000E-01  7.20000000E-01  8.50000000E-01  8.50000000E-01
  7.20000000E-01  8.50000000E-01  8.50000000E-01  7.20000000E-01  8.50000000E-01
  7.90000000E-01  7.20000000E-01  8.50000000E-01  7.20000000E-01  8.50000000E-01
  7.20000000E-01  8.50000000E-01  7.90000000E-01  8.50000000E-01  7.20000000E-01
  8.50000000E-01  7.20000000E-01  8.50000000E-01  7.20000000E-01  8.50000000E-01
  8.50000000E-01  8.50000000E-01  8.50000000E-01  8.60000000E-01  8.50000000E-01
  8.50000000E-01  8.50000000E-01  7.20000000E-01  8.50000000E-01  8.50000000E-01
  7.20000000E-01  8.50000000E-01  8.50000000E-01  7.20000000E-01  8.50000000E-01
  7.90000000E-01  7.20000000E-01  8.50000000E-01  7.20000000E-01  8.50000000E-01
  7.20000000E-01  8.50000000E-01  7.90000000E-01  8.50000000E-01  7.20000000E-01
  8.50000000E-01  7.20000000E-01  8.50000000E-01  7.20000000E-01  8.50000000E-01
  8.50000000E-01  8.50000000E-01  8.50000000E-01  8.60000000E-01  8.50000000E-01
  8.50000000E-01  8.50000000E-01  7.20000000E-01  8.50000000E-01  8.50000000E-01
  7.20000000E-01  8.50000000E-01  8.50000000E-01  7.20000000E-01  8.50000000E-01
  7.90000000E-01  7.20000000E-01  8.50000000E-01  7.20000000E-01  8.50000000E-01
  7.20000000E-01  8.50000000E-01  7.90000000E-01  8.50000000E-01  7.20000000E-01
  8.50000000E-01  7.20000000E-01  8.50000000E-01  7.20000000E-01  8.50000000E-01
  8.50000000E-01  8.50000000E-01  8.50000000E-01  8.60000000E-01  8.50000000E-01
  8.50000000E-01  8.50000000E-01  7.20000000E-01  8.50000000E-01  8.50000000E-01
  7.20000000E-01  8.50000000E-01  8.50000000E-01  7.20000000E-01  8.50000000E-01
  7.90000000E-01  7.20000000E-01  8.50000000E-01  7.20000000E-01  8.50000000E-01
  7.20000000E-01  8.50000000E-01  7.90000000E-01  8.50000000E-01  7.20000000E-01
  8.50000000E-01  7.20000000E-01  8.50000000E-01  7.20000000E-01  8.50000000E-01
  8.50000000E-01  8.50000000E-01  8.50000000E-01  8.60000000E-01  8.50000000E-01
  8.50000000E-01  8.50000000E-01  7.20000000E-01  8.50000000E-01  8.50000000E-01
  7.20000000E-01  8.50000000E-01  8.50000000E-01  7.20000000E-01  8.50000000E-01
  7.90000000E-01  7.20000000E-01  8.50000000E-01  7.20000000E-01  8.50000000E-01
  7.20000000E-01  8.50000000E-01  7.90000000E-01  8.50000000E-01  7.20000000E-01
  8.50000000E-01  7.20000000E-01  8.50000000E-01  7.20000000E-01  8.50000000E-01
  8.50000000E-01  8.50000000E-01  8.50000000E-01  8.60000000E-01  8.50000000E-01
  8.50000000E-01  8.50000000E-01  7.20000000E-01  8.50000000E-01  8.50000000E-01
  7.20000000E-01  8.50000000E-01  8.50000000E-01  7.20000000E-01  8.50000000E-01
  7.90000000E-01  7.20000000E-01  8.50000000E-01  7.20000000E-01  8.50000000E-01
  7.20000000E-01  8.50000000E-01  7.90000000E-01  8.50000000E-01  7.20000000E-01
  8.50000000E-01  7.20000000E-01  8.50000000E-01  7.20000000E-01  8.50000000E-01
  8.50000000E-01  8.50000000E-01  8.50000000E-01  8.60000000E-01  8.50000000E-01
  8.50000000E-01  8.50000000E-01  7.20000000E-01  8.50000000E-01  8.50000000E-01
  7.20000000E-01  8.50000000E-01  8.50000000E-01  7.20000000E-01  8.50000000E-01
  7.90000000E-01  7.20000000E-01  8.50000000E-01  7.20000000E-01  8.50000000E-01
  7.20000000E-01  8.50000000E-01  7.90000000E-01  8.50000000E-01  7.20000000E-01
  8.50000000E-01  7.20000000E-01  8.50000000E-01  7.20000000E-01  8.50000000E-01
  8.50000000E-01  8.50000000E-01  8.50000000E-01  8.60000000E-01  8.50000000E-01
  8.50000000E-01  8.50000000E-01  7.20000000E-01  8.50000000E-01  8.50000000E-01
  7.20000000E-01  8.50000000E-01  8.50000000E-01  7.20000000E-01  8.50000000E-01
  7.90000000E-01  7.20000000E-01  8.50000000E-01  7.20000000E-01  8.50000000E-01
  7.20000000E-01  8.50000000E-01  7.90000000E-01  8.50000000E-01  7.20000000E-01
  8.50000000E-01  7.20000000E-01  8.50000000E-01  7.20000000E-01  8.50000000E-01
  8.50000000E-01  8.50000000E-01  8.50000000E-01  8.60000000E-01  8.50000000E-01
  8.50000000E-01  8.50000000E-01  7.20000000E-01  8.50000000E-01  8.50000000E-01
  7.20000000E-01  8.50000000E-01  8.50000000E-01  7.20000000E-01  8.50000000E-01
  7.90000000E-01  7.20000000E-01  8.50000000E-01  7.20000000E-01  8.50000000E-01
  7.20000000E-01  8.50000000E-01  7.90000000E-01  8.50000000E-01  7.20000000E-01
  8.50000000E-01  7.20000000E-01  8.50000000E-01  7.20000000E-01  8.50000000E-01
  8.50000000E-01  8.50000000E-01  8.50000000E-01  8.60000000E-01  8.50000000E-01
  8.50000000E-01  8.50000000E-01  7.20000000E-01  8.50000000E-01  8.50000000E-01
  7.20000000E-01  8.50000000E-01  8.50000000E-01  7.20000000E-01  8.50000000E-01
  7.90000000E-01  7.20000000E-01  8.50000000E-01  7.20000000E-01  8.50000000E-01
  7.20000000E-01  8.50000000E-01  7.90000000E-01  8.50000000E-01  7.20000000E-01
  8.50000000E-01  7.20000000E-01  8.50000000E-01  7.20000000E-01  8.50000000E-01
  8.50000000E-01  8.50000000E-01  8.50000000E-01  8.60000000E-01  8.50000000E-01
  8.50000000E-01  8.50000000E-01  7.20000000E-01  8.50000000E-01  8.50000000E-01
  7.20000000E-01  8.50000000E-01  8.50000000E-01  7.20000000E-01  8.50000000E-01
  7.90000000E-01  7.20000000E-01  8.50000000E-01  7.20000000E-01  8.50000000E-01
  7.20000000E-01  8.50000000E-01  7.90000000E-01  8.50000000E-01  7.20000000E-01
  8.50000000E-01  7.20000000E-01  8.50000000E-01  7.20000000E-01  8.50000000E-01
  8.50000000E-01  8.50000000E-01  8.50000000E-01  8.60000000E-01  8.50000000E-01
  8.50000000E-01  8.50000000E-01  7.20000000E-01  8.50000000E-01  8.50000000E-01
  7.20000000E-01  8.50000000E-01  8.50000000E-01  7.20000000E-01  8.50000000E-01
  7.90000000E-01  7.20000000E-01  8.50000000E-01  7.20000000E-01  8.50000000E-01
  7.20000000E-01  8.50000000E-01  7.90000000E-01  8.50000000E-01  7.20000000E-01
  8.50000000E-01  7.20000000E-01  8.50000000E-01  7.20000000E-01  8.50000000E-01
  8.50000000E-01  8.50000000E-01  8.50000000E-01  8.60000000E-01  8.50000000E-01
  8.50000000E-01  8.50000000E-01  7.20000000E-01  8.50000000E-01  8.50000000E-01
  7.20000000E-01  8.50000000E-01  8.50000000E-01  7.20000000E-01  8.50000000E-01
  7.90000000E-01  7.20000000E-01  8.50000000E-01  7.20000000E-01  8.50000000E-01
  7.20000000E-01  8.50000000E-01  7.90000000E-01  8.50000000E-01  7.20000000E-01
  8.50000000E-01  7.20000000E-01  8.50000000E-01  7.20000000E-01  8.50000000E-01
  8.50000000E-01  8.50000000E-01  8.50000000E-01  8.60000000E-01  8.50000000E-01
  8.50000000E-01  8.50000000E-01  7.20000000E-01  8.50000000E-01  8.50000000E-01
  7.20000000E-01  8.50000000E-01  8.50000000E-01  7.20000000E-01  8.50000000E-01
  7.90000000E-01  7.20000000E-01  8.50000000E-01  7.20000000E-01  8.50000000E-01
  7.20000000E-01  8.50000000E-01  7.90000000E-01  8.50000000E-01  7.20000000E-01
  8.50000000E-01  7.20000000E-01  8.50000000E-01  7.20000000E-01  8.50000000E-01
  8.50000000E-01  8.50000000E-01  8.50000000E-01  8.60000000E-01  8.50000000E-01
  8.50000000E-01  8.50000000E-01  7.20000000E-01  8.50000000E-01  8.50000000E-01
  7.20000000E-01  8.50000000E-01  8.50000000E-01  7.20000000E-01  8.50000000E-01
  7.90000000E-01  7.20000000E-01  8.50000000E-01  7.20000000E-01  8.50000000E-01
  7.20000000E-01  8.50000000E-01  7.90000000E-01  8.50000000E-01  7.20000000E-01
  8.50000000E-01  7.20000000E-01  8.50000000E-01  7.20000000E-01  8.50000000E-01
  8.50000000E-01  8.50000000E-01  8.50000000E-01  8.60000000E-01  8.50000000E-01
  8.50000000E-01  8.50000000E-01  7.20000000E-01  8.50000000E-01  8.50000000E-01
  7.20000000E-01  8.50000000E-01  8.50000000E-01  7.20000000E-01  8.50000000E-01
  7.90000000E-01  7.20000000E-01  8.50000000E-01  7.20000000E-01  8.50000000E-01
  7.20000000E-01  8.50000000E-01  7.90000000E-01  8.50000000E-01  7.20000000E-01
  8.50000000E-01  7.20000000E-01  8.50000000E-01  7.20000000E-01  8.50000000E-01
  8.50000000E-01  8.50000000E-01  8.50000000E-01  8.60000000E-01  8.50000000E-01
  8.50000000E-01  8.50000000E-01  7.20000000E-01  8.50000000E-01  8.50000000E-01
  7.20000000E-01  8.50000000E-01  8.50000000E-01  7.20000000E-01  8.50000000E-01
  7.90000000E-01  7.20000000E-01  8.50000000E-01  7.20000000E-01  8.50000000E-01
  7.20000000E-01  8.50000000E-01  7.90000000E-01  8.50000000E-01  7.20000000E-01
  8.50000000E-01  7.20000000E-01  8.50000000E-01  7.20000000E-01  8.50000000E-01
  8.50000000E-01  8.50000000E-01  8.50000000E-01  8.60000000E-01  8.50000000E-01
  8.50000000E-01  8.50000000E-01  7.20000000E-01  8.50000000E-01  8.50000000E-01
  7.20000000E-01  8.50000000E-01  8.50000000E-01  7.20000000E-01  8.50000000E-01
  7.90000000E-01  7.20000000E-01  8.50000000E-01  7.20000000E-01  8.50000000E-01
  7.20000000E-01  8.50000000E-01  7.90000000E-01  8.50000000E-01  7.20000000E-01
  8.50000000E-01  7.20000000E-01  8.50000000E-01  7.20000000E-01  8.50000000E-01
  8.50000000E-01  8.50000000E-01  8.50000000E-01  8.60000000E-01  8.50000000E-01
  8.50000000E-01  8.50000000E-01  7.20000000E-01  8.50000000E-01  8.50000000E-01
  7.20000000E-01  8.50000000E-01  8.50000000E-01  7.20000000E-01  8.50000000E-01
  7.90000000E-01  7.20000000E-01  8.50000000E-01  7.20000000E-01  8.50000000E-01
  7.20000000E-01  8.50000000E-01  7.90000000E-01  8.50000000E-01  7.20000000E-01
  8.50000000E-01  7.20000000E-01  8.50000000E-01  7.20000000E-01  8.50000000E-01
  8.50000000E-01  8.50000000E-01  8.50000000E-01  8.60000000E-01  8.50000000E-01
  8.50000000E-01  8.50000000E-01  7.20000000E-01  8.50000000E-01  8.50000000E-01
  7.20000000E-01  8.50000000E-01  8.50000000E-01  7.20000000E-01  8.50000000E-01
  7.90000000E-01  7.20000000E-01  8.50000000E-01  7.20000000E-01  8.50000000E-01
  7.20000000E-01  8.50000000E-01  7.90000000E-01  8.50000000E-01  7.20000000E-01
  8.50000000E-01  7.20000000E-01  8.50000000E-01  7.20000000E-01  8.50000000E-01
  8.50000000E-01  8.50000000E-01  8.50000000E-01  8.60000000E-01  8.50000000E-01
  8.50000000E-01  8.50000000E-01  7.20000000E-01  8.50000000E-01  8.50000000E-01
  7.20000000E-01  8.50000000E-01  8.50000000E-01  7.20000000E-01  8.50000000E-01
  7.90000000E-01  7.20000000E-01  8.50000000E-01  7.20000000E-01  8.50000000E-01
  7.20000000E-01  8.50000000E-01  7.90000000E-01  8.50000000E-01  7.20000000E-01
  8.50000000E-01  7.20000000E-01  8.50000000E-01  7.20000000E-01  8.50000000E-01
  8.50000000E-01  8.50000000E-01  8.50000000E-01  8.60000000E-01  8.50000000E-01
  8.50000000E-01  8.50000000E-01  7.20000000E-01  8.50000000E-01  8.50000000E-01
  7.20000000E-01  8.50000000E-01  8.50000000E-01  7.20000000E-01  8.50000000E-01
  7.90000000E-01  7.20000000E-01  8.50000000E-01  7.20000000E-01  8.50000000E-01
  7.20000000E-01  8.50000000E-01  7.90000000E-01  8.50000000E-01  7.20000000E-01
  8.50000000E-01  7.20000000E-01  8.50000000E-01  7.20000000E-01  8.50000000E-01
  8.50000000E-01  8.50000000E-01  8.50000000E-01  8.60000000E-01  8.50000000E-01
  8.50000000E-01  8.50000000E-01  7.20000000E-01  8.50000000E-01  8.50000000E-01
  7.20000000E-01  8.50000000E-01  8.50000000E-01  7.20000000E-01  8.50000000E-01
  7.90000000E-01  7.20000000E-01  8.50000000E-01  7.20000000E-01  8.50000000E-01
  7.20000000E-01  8.50000000E-01  7.90000000E-01  8.50000000E-01  7.20000000E-01
  8.50000000E-01  7.20000000E-01  8.50000000E-01  7.20000000E-01  8.50000000E-01
  8.50000000E-01  8.50000000E-01  8.50000000E-01  8.60000000E-01  8.50000000E-01
  8.50000000E-01  8.50000000E-01  7.20000000E-01  8.50000000E-01  8.50000000E-01
  7.20000000E-01  8.50000000E-01  8.50000000E-01  7.20000000E-01  8.50000000E-01
  7.90000000E-01  7.20000000E-01  8.50000000E-01  7.20000000E-01  8.50000000E-01
  7.20000000E-01  8.50000000E-01  7.90000000E-01  8.50000000E-01  7.20000000E-01
  8.50000000E-01  7.20000000E-01  8.50000000E-01  7.20000000E-01  8.50000000E-01
  8.50000000E-01  8.50000000E-01  8.50000000E-01  8.60000000E-01  8.50000000E-01
  8.50000000E-01  8.50000000E-01  7.20000000E-01  8.50000000E-01  8.50000000E-01
  7.20000000E-01  8.50000000E-01  8.50000000E-01  7.20000000E-01  8.50000000E-01
  7.90000000E-01  7.20000000E-01  8.50000000E-01  7.20000000E-01  8.50000000E-01
  7.20000000E-01  8.50000000E-01  7.90000000E-01  8.50000000E-01  7.20000000E-01
  8.50000000E-01  7.20000000E-01  8.50000000E-01  7.20000000E-01  8.50000000E-01
  8.50000000E-01  8.50000000E-01  8.50000000E-01  8.60000000E-01  8.50000000E-01
  8.50000000E-01  8.50000000E-01  7.20000000E-01  8.50000000E-01  8.50000000E-01
  7.20000000E-01  8.50000000E-01  8.50000000E-01  7.20000000E-01  8.50000000E-01
  7.90000000E-01  7.20000000E-01  8.50000000E-01  7.20000000E-01  8.50000000E-01
  7.20000000E-01  8.50000000E-01  7.90000000E-01  8.50000000E-01  7.20000000E-01
  8.50000000E-01  7.20000000E-01  8.50000000E-01  7.20000000E-01  8.50000000E-01
  8.50000000E-01  8.50000000E-01  8.50000000E-01  8.60000000E-01  8.50000000E-01
  8.50000000E-01  8.50000000E-01  7.20000000E-01  8.50000000E-01  8.50000000E-01
  7.20000000E-01  8.50000000E-01  8.50000000E-01  7.20000000E-01  8.50000000E-01
  7.90000000E-01  7.20000000E-01  8.50000000E-01  7.20000000E-01  8.50000000E-01
  7.20000000E-01  8.50000000E-01  7.90000000E-01  8.50000000E-01  7.20000000E-01
  8.50000000E-01  7.20000000E-01  8.50000000E-01  7.20000000E-01  8.50000000E-01
  8.50000000E-01  8.50000000E-01  8.50000000E-01  8.60000000E-01  8.50000000E-01
  8.50000000E-01  8.50000000E-01  7.20000000E-01  8.50000000E-01  8.50000000E-01
  7.20000000E-01  8.50000000E-01  8.50000000E-01  7.20000000E-01  8.50000000E-01
  7.90000000E-01  7.20000000E-01  8.50000000E-01  7.20000000E-01  8.50000000E-01
  7.20000000E-01  8.50000000E-01  7.90000000E-01  8.50000000E-01  7.20000000E-01
  8.50000000E-01  7.20000000E-01  8.50000000E-01  7.20000000E-01  8.50000000E-01
  8.50000000E-01  8.50000000E-01  8.50000000E-01  8.60000000E-01  8.50000000E-01
  8.50000000E-01  8.50000000E-01  7.20000000E-01  8.50000000E-01  8.50000000E-01
  7.20000000E-01  8.50000000E-01  8.50000000E-01  7.20000000E-01  8.50000000E-01
  7.90000000E-01  7.20000000E-01  8.50000000E-01  7.20000000E-01  8.50000000E-01
  7.20000000E-01  8.50000000E-01  7.90000000E-01  8.50000000E-01  7.20000000E-01
  8.50000000E-01  7.20000000E-01  8.50000000E-01  7.20000000E-01  8.50000000E-01
  8.50000000E-01  8.50000000E-01  8.50000000E-01  8.60000000E-01  8.50000000E-01
  8.50000000E-01  8.50000000E-01  7.20000000E-01  8.50000000E-01  8.50000000E-01
  7.20000000E-01  8.50000000E-01  8.50000000E-01  7.20000000E-01  8.50000000E-01
  7.90000000E-01  7.20000000E-01  8.50000000E-01  7.20000000E-01  8.50000000E-01
  7.20000000E-01  8.50000000E-01  7.90000000E-01  8.50000000E-01  7.20000000E-01
  8.50000000E-01  7.20000000E-01  8.50000000E-01  7.20000000E-01  8.50000000E-01
  8.50000000E-01  8.50000000E-01  8.50000000E-01  8.60000000E-01  8.50000000E-01
  8.50000000E-01  8.50000000E-01  7.20000000E-01  8.50000000E-01  8.50000000E-01
  7.20000000E-01  8.50000000E-01  8.50000000E-01  7.20000000E-01  8.50000000E-01
  7.90000000E-01  7.20000000E-01  8.50000000E-01  7.20000000E-01  8.50000000E-01
  7.20000000E-01  8.50000000E-01  7.90000000E-01  8.50000000E-01  7.20000000E-01
  8.50000000E-01  7.20000000E-01  8.50000000E-01  7.20000000E-01  8.50000000E-01
  8.50000000E-01  8.50000000E-01  8.50000000E-01  8.60000000E-01  8.50000000E-01
  8.50000000E-01  8.50000000E-01  7.20000000E-01  8.50000000E-01  8.50000000E-01
  7.20000000E-01  8.50000000E-01  8.50000000E-01  7.20000000E-01  8.50000000E-01
  7.90000000E-01  7.20000000E-01  8.50000000E-01  7.20000000E-01  8.50000000E-01
  7.20000000E-01  8.50000000E-01  7.90000000E-01  8.50000000E-01  7.20000000E-01
  8.50000000E-01  7.20000000E-01  8.50000000E-01  7.20000000E-01  8.50000000E-01
  8.50000000E-01  8.50000000E-01  8.50000000E-01  8.60000000E-01  8.50000000E-01
  8.50000000E-01  8.50000000E-01  7.20000000E-01  8.50000000E-01  8.50000000E-01
  7.20000000E-01  8.50000000E-01  8.50000000E-01  7.20000000E-01  8.50000000E-01
  7.90000000E-01  7.20000000E-01  8.50000000E-01  7.20000000E-01  8.50000000E-01
  7.20000000E-01  8.50000000E-01  7.90000000E-01  8.50000000E-01  7.20000000E-01
  8.50000000E-01  7.20000000E-01  8.50000000E-01  7.20000000E-01  8.50000000E-01
  8.50000000E-01  8.50000000E-01  8.50000000E-01  8.60000000E-01  8.50000000E-01
  8.50000000E-01  8.50000000E-01  7.20000000E-01  8.50000000E-01  8.50000000E-01
  7.20000000E-01  8.50000000E-01  8.50000000E-01  7.20000000E-01  8.50000000E-01
  7.90000000E-01  7.20000000E-01  8.50000000E-01  7.20000000E-01  8.50000000E-01
  7.20000000E-01  8.50000000E-01  7.90000000E-01  8.50000000E-01  7.20000000E-01
  8.50000000E-01  7.20000000E-01  8.50000000E-01  7.20000000E-01  8.50000000E-01
  8.50000000E-01  8.50000000E-01  8.50000000E-01  8.60000000E-01  8.50000000E-01
  8.50000000E-01  8.50000000E-01  7.20000000E-01  8.50000000E-01  8.50000000E-01
  7.20000000E-01  8.50000000E-01  8.50000000E-01  7.20000000E-01  8.50000000E-01
  7.90000000E-01  7.20000000E-01  8.50000000E-01  7.20000000E-01  8.50000000E-01
  7.20000000E-01  8.50000000E-01  7.90000000E-01  8.50000000E-01  7.20000000E-01
  8.50000000E-01  7.20000000E-01  8.50000000E-01  7.20000000E-01  8.50000000E-01
  8.50000000E-01  8.50000000E-01  8.50000000E-01  8.60000000E-01  8.50000000E-01
  8.50000000E-01  8.50000000E-01  7.20000000E-01  8.50000000E-01  8.50000000E-01
  7.20000000E-01  8.50000000E-01  8.50000000E-01  7.20000000E-01  8.50000000E-01
  7.90000000E-01  7.20000000E-01  8.50000000E-01  7.20000000E-01  8.50000000E-01
  7.20000000E-01  8.50000000E-01  7.90000000E-01  8.50000000E-01  7.20000000E-01
  8.50000000E-01  7.20000000E-01  8.50000000E-01  7.20000000E-01  8.50000000E-01
  8.50000000E-01  8.50000000E-01  8.50000000E-01  8.50000000E-01  8.50000000E-01
  8.50000000E-01  7.20000000E-01  8.50000000E-01  8.50000000E-01  7.20000000E-01
  8.50000000E-01  8.50000000E-01  7.20000000E-01  8.50000000E-01  7.90000000E-01
  7.20000000E-01  8.50000000E-01  7.20000000E-01  8.50000000E-01  7.20000000E-01
  8.50000000E-01  7.90000000E-01  8.50000000E-01  7.20000000E-01  8.50000000E-01
  7.20000000E-01  8.50000000E-01  7.20000000E-01  8.50000000E-01  8.50000000E-01
  8.50000000E-01  8.50000000E-01  8.60000000E-01  8.50000000E-01  8.50000000E-01
  8.50000000E-01  7.20000000E-01  8.50000000E-01  8.50000000E-01  7.20000000E-01
  8.50000000E-01  8.50000000E-01  7.20000000E-01  8.50000000E-01  7.90000000E-01
  7.20000000E-01  8.50000000E-01  7.20000000E-01  8.50000000E-01  7.20000000E-01
  8.50000000E-01  7.90000000E-01  8.50000000E-01  7.20000000E-01  8.50000000E-01
  7.20000000E-01  8.50000000E-01  7.20000000E-01  8.50000000E-01  8.50000000E-01
  8.50000000E-01  8.50000000E-01  8.60000000E-01  8.50000000E-01  8.50000000E-01
  8.50000000E-01  7.20000000E-01  8.50000000E-01  8.50000000E-01  7.20000000E-01
  8.50000000E-01  8.50000000E-01  7.20000000E-01  8.50000000E-01  7.90000000E-01
  7.20000000E-01  8.50000000E-01  7.20000000E-01  8.50000000E-01  7.20000000E-01
  8.50000000E-01  7.90000000E-01  8.50000000E-01  7.20000000E-01  8.50000000E-01
  7.20000000E-01  8.50000000E-01  7.20000000E-01  8.50000000E-01  8.50000000E-01
  8.50000000E-01  8.50000000E-01  8.60000000E-01  8.50000000E-01  8.50000000E-01
  8.50000000E-01  7.20000000E-01  8.50000000E-01  8.50000000E-01  7.20000000E-01
  8.50000000E-01  8.50000000E-01  7.20000000E-01  8.50000000E-01  7.90000000E-01
  7.20000000E-01  8.50000000E-01  7.20000000E-01  8.50000000E-01  7.20000000E-01
  8.50000000E-01  7.90000000E-01  8.50000000E-01  7.20000000E-01  8.50000000E-01
  7.20000000E-01  8.50000000E-01  7.20000000E-01  8.50000000E-01  8.50000000E-01
  8.50000000E-01  8.50000000E-01  8.60000000E-01  8.50000000E-01  8.50000000E-01
  8.50000000E-01  7.20000000E-01  8.50000000E-01  8.50000000E-01  7.20000000E-01
  8.50000000E-01  8.50000000E-01  7.20000000E-01  8.50000000E-01  7.90000000E-01
  7.20000000E-01  8.50000000E-01  7.20000000E-01  8.50000000E-01  7.20000000E-01
  8.50000000E-01  7.90000000E-01  8.50000000E-01  7.20000000E-01  8.50000000E-01
  7.20000000E-01  8.50000000E-01  7.20000000E-01  8.50000000E-01  8.50000000E-01
  8.50000000E-01  8.50000000E-01  8.60000000E-01  8.50000000E-01  8.50000000E-01
  8.50000000E-01  7.20000000E-01  8.50000000E-01  8.50000000E-01  7.20000000E-01
  8.50000000E-01  8.50000000E-01  7.20000000E-01  8.50000000E-01  7.90000000E-01
  7.20000000E-01  8.50000000E-01  7.20000000E-01  8.50000000E-01  7.20000000E-01
  8.50000000E-01  7.90000000E-01  8.50000000E-01  7.20000000E-01  8.50000000E-01
  7.20000000E-01  8.50000000E-01  7.20000000E-01  8.50000000E-01  8.50000000E-01
  8.50000000E-01  8.50000000E-01  8.60000000E-01  8.50000000E-01  8.50000000E-01
  8.50000000E-01  7.20000000E-01  8.50000000E-01  8.50000000E-01  7.20000000E-01
  8.50000000E-01  8.50000000E-01  7.20000000E-01  8.50000000E-01  7.90000000E-01
  7.20000000E-01  8.50000000E-01  7.20000000E-01  8.50000000E-01  7.20000000E-01
  8.50000000E-01  7.90000000E-01  8.50000000E-01  7.20000000E-01  8.50000000E-01
  7.20000000E-01  8.50000000E-01  7.20000000E-01  8.50000000E-01  8.50000000E-01
  8.50000000E-01  8.50000000E-01  8.60000000E-01  8.50000000E-01  8.50000000E-01
  8.50000000E-01  7.20000000E-01  8.50000000E-01  8.50000000E-01  7.20000000E-01
  8.50000000E-01  8.50000000E-01  7.20000000E-01  8.50000000E-01  7.90000000E-01
  7.20000000E-01  8.50000000E-01  7.20000000E-01  8.50000000E-01  7.20000000E-01
  8.50000000E-01  7.90000000E-01  8.50000000E-01  7.20000000E-01  8.50000000E-01
  7.20000000E-01  8.50000000E-01  7.20000000E-01  8.50000000E-01  8.50000000E-01
  8.50000000E-01  8.50000000E-01  8.60000000E-01  8.50000000E-01  8.50000000E-01
  8.50000000E-01  7.20000000E-01  8.50000000E-01  8.50000000E-01  7.20000000E-01
  8.50000000E-01  8.50000000E-01  7.20000000E-01  8.50000000E-01  7.90000000E-01
  7.20000000E-01  8.50000000E-01  7.20000000E-01  8.50000000E-01  7.20000000E-01
  8.50000000E-01  7.90000000E-01  8.50000000E-01  7.20000000E-01  8.50000000E-01
  7.20000000E-01  8.50000000E-01  7.20000000E-01  8.50000000E-01  8.50000000E-01
  8.50000000E-01  8.50000000E-01  8.60000000E-01  8.50000000E-01  8.50000000E-01
  8.50000000E-01  7.20000000E-01  8.50000000E-01  8.50000000E-01  7.20000000E-01
  8.50000000E-01  8.50000000E-01  7.20000000E-01  8.50000000E-01  7.90000000E-01
  7.20000000E-01  8.50000000E-01  7.20000000E-01  8.50000000E-01  7.20000000E-01
  8.50000000E-01  7.90000000E-01  8.50000000E-01  7.20000000E-01  8.50000000E-01
  7.20000000E-01  8.50000000E-01  7.20000000E-01  8.50000000E-01  8.50000000E-01
  8.50000000E-01  8.50000000E-01  8.60000000E-01  8.50000000E-01  8.50000000E-01
  8.50000000E-01  7.20000000E-01  8.50000000E-01  8.50000000E-01  7.20000000E-01
  8.50000000E-01  8.50000000E-01  7.20000000E-01  8.50000000E-01  7.90000000E-01
  7.20000000E-01  8.50000000E-01  7.20000000E-01  8.50000000E-01  7.20000000E-01
  8.50000000E-01  7.90000000E-01  8.50000000E-01  7.20000000E-01  8.50000000E-01
  7.20000000E-01  8.50000000E-01  7.20000000E-01  8.50000000E-01  8.50000000E-01
  8.50000000E-01  8.50000000E-01  8.60000000E-01  8.50000000E-01  8.50000000E-01
  8.50000000E-01  7.20000000E-01  8.50000000E-01  8.50000000E-01  7.20000000E-01
  8.50000000E-01  8.50000000E-01  7.20000000E-01  8.50000000E-01  7.90000000E-01
  7.20000000E-01  8.50000000E-01  7.20000000E-01  8.50000000E-01  7.20000000E-01
  8.50000000E-01  7.90000000E-01  8.50000000E-01  7.20000000E-01  8.50000000E-01
  7.20000000E-01  8.50000000E-01  7.20000000E-01  8.50000000E-01  8.50000000E-01
  8.50000000E-01  8.50000000E-01  8.60000000E-01  8.50000000E-01  8.50000000E-01
  8.50000000E-01  7.20000000E-01  8.50000000E-01  8.50000000E-01  7.20000000E-01
  8.50000000E-01  8.50000000E-01  7.20000000E-01  8.50000000E-01  7.90000000E-01
  7.20000000E-01  8.50000000E-01  7.20000000E-01  8.50000000E-01  7.20000000E-01
  8.50000000E-01  7.90000000E-01  8.50000000E-01  7.20000000E-01  8.50000000E-01
  7.20000000E-01  8.50000000E-01  7.20000000E-01  8.50000000E-01  8.50000000E-01
  8.50000000E-01  8.50000000E-01  8.60000000E-01  8.50000000E-01  8.50000000E-01
  8.50000000E-01  7.20000000E-01  8.50000000E-01  8.50000000E-01  7.20000000E-01
  8.50000000E-01  8.50000000E-01  7.20000000E-01  8.50000000E-01  7.90000000E-01
  7.20000000E-01  8.50000000E-01  7.20000000E-01  8.50000000E-01  7.20000000E-01
  8.50000000E-01  7.90000000E-01  8.50000000E-01  7.20000000E-01  8.50000000E-01
  7.20000000E-01  8.50000000E-01  7.20000000E-01  8.50000000E-01  8.50000000E-01
  8.50000000E-01  8.50000000E-01  8.60000000E-01  8.50000000E-01  8.50000000E-01
  8.50000000E-01  7.20000000E-01  8.50000000E-01  8.50000000E-01  7.20000000E-01
  8.50000000E-01  8.50000000E-01  7.20000000E-01  8.50000000E-01  7.90000000E-01
  7.20000000E-01  8.50000000E-01  7.20000000E-01  8.50000000E-01  7.20000000E-01
  8.50000000E-01  7.90000000E-01  8.50000000E-01  7.20000000E-01  8.50000000E-01
  7.20000000E-01  8.50000000E-01  7.20000000E-01  8.50000000E-01  8.50000000E-01
  8.50000000E-01  8.50000000E-01  8.60000000E-01  8.50000000E-01  8.50000000E-01
  8.50000000E-01  7.20000000E-01  8.50000000E-01  8.50000000E-01  7.20000000E-01
  8.50000000E-01  8.50000000E-01  7.20000000E-01  8.50000000E-01  7.90000000E-01
  7.20000000E-01  8.50000000E-01  7.20000000E-01  8.50000000E-01  7.20000000E-01
  8.50000000E-01  7.90000000E-01  8.50000000E-01  7.20000000E-01  8.50000000E-01
  7.20000000E-01  8.50000000E-01  7.20000000E-01  8.50000000E-01  8.50000000E-01
  8.50000000E-01  8.50000000E-01  8.60000000E-01  8.50000000E-01  8.50000000E-01
  8.50000000E-01  7.20000000E-01  8.50000000E-01  8.50000000E-01  7.20000000E-01
  8.50000000E-01  8.50000000E-01  7.20000000E-01  8.50000000E-01  7.90000000E-01
  7.20000000E-01  8.50000000E-01  7.20000000E-01  8.50000000E-01  7.20000000E-01
  8.50000000E-01  7.90000000E-01  8.50000000E-01  7.20000000E-01  8.50000000E-01
  7.20000000E-01  8.50000000E-01  7.20000000E-01  8.50000000E-01  8.50000000E-01
  8.50000000E-01  8.50000000E-01  8.60000000E-01  8.50000000E-01  8.50000000E-01
  8.50000000E-01  7.20000000E-01  8.50000000E-01  8.50000000E-01  7.20000000E-01
  8.50000000E-01  8.50000000E-01  7.20000000E-01  8.50000000E-01  7.90000000E-01
  7.20000000E-01  8.50000000E-01  7.20000000E-01  8.50000000E-01  7.20000000E-01
  8.50000000E-01  7.90000000E-01  8.50000000E-01  7.20000000E-01  8.50000000E-01
  7.20000000E-01  8.50000000E-01  7.20000000E-01  8.50000000E-01  8.50000000E-01
  8.50000000E-01  8.50000000E-01  8.60000000E-01  8.50000000E-01  8.50000000E-01
  8.50000000E-01  7.20000000E-01  8.50000000E-01  8.50000000E-01  7.20000000E-01
  8.50000000E-01  8.50000000E-01  7.20000000E-01  8.50000000E-01  7.90000000E-01
  7.20000000E-01  8.50000000E-01  7.20000000E-01  8.50000000E-01  7.20000000E-01
  8.50000000E-01  7.90000000E-01  8.50000000E-01  7.20000000E-01  8.50000000E-01
  7.20000000E-01  8.50000000E-01  7.20000000E-01  8.50000000E-01  8.50000000E-01
  8.50000000E-01  8.50000000E-01  8.60000000E-01  8.50000000E-01  8.50000000E-01
  8.50000000E-01  7.20000000E-01  8.50000000E-01  8.50000000E-01  7.20000000E-01
  8.50000000E-01  8.50000000E-01  7.20000000E-01  8.50000000E-01  7.90000000E-01
  7.20000000E-01  8.50000000E-01  7.20000000E-01  8.50000000E-01  7.20000000E-01
  8.50000000E-01  7.90000000E-01  8.50000000E-01  7.20000000E-01  8.50000000E-01
  7.20000000E-01  8.50000000E-01  7.20000000E-01  8.50000000E-01  8.50000000E-01
  8.50000000E-01  8.50000000E-01  8.60000000E-01  8.50000000E-01  8.50000000E-01
  8.50000000E-01  7.20000000E-01  8.50000000E-01  8.50000000E-01  7.20000000E-01
  8.50000000E-01  8.50000000E-01  7.20000000E-01  8.50000000E-01  7.90000000E-01
  7.20000000E-01  8.50000000E-01  7.20000000E-01  8.50000000E-01  7.20000000E-01
  8.50000000E-01  7.90000000E-01  8.50000000E-01  7.20000000E-01  8.50000000E-01
  7.20000000E-01  8.50000000E-01  7.20000000E-01  8.50000000E-01  8.50000000E-01
  8.50000000E-01  8.50000000E-01  8.60000000E-01  8.50000000E-01  8.50000000E-01
  8.50000000E-01  7.20000000E-01  8.50000000E-01  8.50000000E-01  7.20000000E-01
  8.50000000E-01  8.50000000E-01  7.20000000E-01  8.50000000E-01  7.90000000E-01
  7.20000000E-01  8.50000000E-01  7.20000000E-01  8.50000000E-01  7.20000000E-01
  8.50000000E-01  7.90000000E-01  8.50000000E-01  7.20000000E-01  8.50000000E-01
  7.20000000E-01  8.50000000E-01  7.20000000E-01  8.50000000E-01  8.50000000E-01
  8.50000000E-01  8.50000000E-01  8.60000000E-01  8.50000000E-01  8.50000000E-01
  8.50000000E-01  7.20000000E-01  8.50000000E-01  8.50000000E-01  7.20000000E-01
  8.50000000E-01  8.50000000E-01  7.20000000E-01  8.50000000E-01  7.90000000E-01
  7.20000000E-01  8.50000000E-01  7.20000000E-01  8.50000000E-01  7.20000000E-01
  8.50000000E-01  7.90000000E-01  8.50000000E-01  7.20000000E-01  8.50000000E-01
  7.20000000E-01  8.50000000E-01  7.20000000E-01  8.50000000E-01  8.50000000E-01
  8.50000000E-01  8.50000000E-01  8.60000000E-01  8.50000000E-01  8.50000000E-01
  8.50000000E-01  7.20000000E-01  8.50000000E-01  8.50000000E-01  7.20000000E-01
  8.50000000E-01  8.50000000E-01  7.20000000E-01  8.50000000E-01  7.90000000E-01
  7.20000000E-01  8.50000000E-01  7.20000000E-01  8.50000000E-01  7.20000000E-01
  8.50000000E-01  7.90000000E-01  8.50000000E-01  7.20000000E-01  8.50000000E-01
  7.20000000E-01  8.50000000E-01  7.20000000E-01  8.50000000E-01  8.50000000E-01
  8.50000000E-01  8.50000000E-01  8.60000000E-01  8.50000000E-01  8.50000000E-01
  8.50000000E-01  7.20000000E-01  8.50000000E-01  8.50000000E-01  7.20000000E-01
  8.50000000E-01  8.50000000E-01  7.20000000E-01  8.50000000E-01  7.90000000E-01
  7.20000000E-01  8.50000000E-01  7.20000000E-01  8.50000000E-01  7.20000000E-01
  8.50000000E-01  7.90000000E-01  8.50000000E-01  7.20000000E-01  8.50000000E-01
  7.20000000E-01  8.50000000E-01  7.20000000E-01  8.50000000E-01  8.50000000E-01
  8.50000000E-01  8.50000000E-01  8.60000000E-01  8.50000000E-01  8.50000000E-01
  8.50000000E-01  7.20000000E-01  8.50000000E-01  8.50000000E-01  7.20000000E-01
  8.50000000E-01  8.50000000E-01  7.20000000E-01  8.50000000E-01  7.90000000E-01
  7.20000000E-01  8.50000000E-01  7.20000000E-01  8.50000000E-01  7.20000000E-01
  8.50000000E-01  7.90000000E-01  8.50000000E-01  7.20000000E-01  8.50000000E-01
  7.20000000E-01  8.50000000E-01  7.20000000E-01  8.50000000E-01  8.50000000E-01
  8.50000000E-01  8.50000000E-01  8.60000000E-01  8.50000000E-01  8.50000000E-01
  8.50000000E-01  7.20000000E-01  8.50000000E-01  8.50000000E-01  7.20000000E-01
  8.50000000E-01  8.50000000E-01  7.20000000E-01  8.50000000E-01  7.90000000E-01
  7.20000000E-01  8.50000000E-01  7.20000000E-01  8.50000000E-01  7.20000000E-01
  8.50000000E-01  7.90000000E-01  8.50000000E-01  7.20000000E-01  8.50000000E-01
  7.20000000E-01  8.50000000E-01  7.20000000E-01  8.50000000E-01  8.50000000E-01
  8.50000000E-01  8.50000000E-01  8.60000000E-01  8.50000000E-01  8.50000000E-01
  8.50000000E-01  7.20000000E-01  8.50000000E-01  8.50000000E-01  7.20000000E-01
  8.50000000E-01  8.50000000E-01  7.20000000E-01  8.50000000E-01  7.90000000E-01
  7.20000000E-01  8.50000000E-01  7.20000000E-01  8.50000000E-01  7.20000000E-01
  8.50000000E-01  7.90000000E-01  8.50000000E-01  7.20000000E-01  8.50000000E-01
  7.20000000E-01  8.50000000E-01  7.20000000E-01  8.50000000E-01  8.50000000E-01
  8.50000000E-01  8.50000000E-01  8.60000000E-01  8.50000000E-01  8.50000000E-01
  8.50000000E-01  7.20000000E-01  8.50000000E-01  8.50000000E-01  7.20000000E-01
  8.50000000E-01  8.50000000E-01  7.20000000E-01  8.50000000E-01  7.90000000E-01
  7.20000000E-01  8.50000000E-01  7.20000000E-01  8.50000000E-01  7.20000000E-01
  8.50000000E-01  7.90000000E-01  8.50000000E-01  7.20000000E-01  8.50000000E-01
  7.20000000E-01  8.50000000E-01  7.20000000E-01  8.50000000E-01  8.50000000E-01
  8.50000000E-01  8.50000000E-01  8.60000000E-01  8.50000000E-01  8.50000000E-01
  8.50000000E-01  7.20000000E-01  8.50000000E-01  8.50000000E-01  7.20000000E-01
  8.50000000E-01  8.50000000E-01  7.20000000E-01  8.50000000E-01  7.90000000E-01
  7.20000000E-01  8.50000000E-01  7.20000000E-01  8.50000000E-01  7.20000000E-01
  8.50000000E-01  7.90000000E-01  8.50000000E-01  7.20000000E-01  8.50000000E-01
  7.20000000E-01  8.50000000E-01  7.20000000E-01  8.50000000E-01  8.50000000E-01
  8.50000000E-01  8.50000000E-01  8.60000000E-01  8.50000000E-01  8.50000000E-01
  8.50000000E-01  7.20000000E-01  8.50000000E-01  8.50000000E-01  7.20000000E-01
  8.50000000E-01  8.50000000E-01  7.20000000E-01  8.50000000E-01  7.90000000E-01
  7.20000000E-01  8.50000000E-01  7.20000000E-01  8.50000000E-01  7.20000000E-01
  8.50000000E-01  7.90000000E-01  8.50000000E-01  7.20000000E-01  8.50000000E-01
  7.20000000E-01  8.50000000E-01  7.20000000E-01  8.50000000E-01  8.50000000E-01
  8.50000000E-01  8.50000000E-01  8.60000000E-01  8.50000000E-01  8.50000000E-01
  8.50000000E-01  7.20000000E-01  8.50000000E-01  8.50000000E-01  7.20000000E-01
  8.50000000E-01  8.50000000E-01  7.20000000E-01  8.50000000E-01  7.90000000E-01
  7.20000000E-01  8.50000000E-01  7.20000000E-01  8.50000000E-01  7.20000000E-01
  8.50000000E-01  7.90000000E-01  8.50000000E-01  7.20000000E-01  8.50000000E-01
  7.20000000E-01  8.50000000E-01  7.20000000E-01  8.50000000E-01  8.50000000E-01
  8.50000000E-01  8.50000000E-01  8.60000000E-01  8.50000000E-01  8.50000000E-01
  8.50000000E-01  7.20000000E-01  8.50000000E-01  8.50000000E-01  7.20000000E-01
  8.50000000E-01  8.50000000E-01  7.20000000E-01  8.50000000E-01  7.90000000E-01
  7.20000000E-01  8.50000000E-01  7.20000000E-01  8.50000000E-01  7.20000000E-01
  8.50000000E-01  7.90000000E-01  8.50000000E-01  7.20000000E-01  8.50000000E-01
  7.20000000E-01  8.50000000E-01  7.20000000E-01  8.50000000E-01  8.50000000E-01
  8.50000000E-01  8.50000000E-01  8.60000000E-01  8.50000000E-01  8.50000000E-01
  8.50000000E-01  7.20000000E-01  8.50000000E-01  8.50000000E-01  7.20000000E-01
  8.50000000E-01  8.50000000E-01  7.20000000E-01  8.50000000E-01  7.90000000E-01
  7.20000000E-01  8.50000000E-01  7.20000000E-01  8.50000000E-01  7.20000000E-01
  8.50000000E-01  7.90000000E-01  8.50000000E-01  7.20000000E-01  8.50000000E-01
  7.20000000E-01  8.50000000E-01  7.20000000E-01  8.50000000E-01  8.50000000E-01
  8.50000000E-01  8.50000000E-01  8.60000000E-01  8.50000000E-01  8.50000000E-01
  8.50000000E-01  7.20000000E-01  8.50000000E-01  8.50000000E-01  7.20000000E-01
  8.50000000E-01  8.50000000E-01  7.20000000E-01  8.50000000E-01  7.90000000E-01
  7.20000000E-01  8.50000000E-01  7.20000000E-01  8.50000000E-01  7.20000000E-01
  8.50000000E-01  7.90000000E-01  8.50000000E-01  7.20000000E-01  8.50000000E-01
  7.20000000E-01  8.50000000E-01  7.20000000E-01  8.50000000E-01  8.50000000E-01
  8.50000000E-01  8.50000000E-01  8.60000000E-01  8.50000000E-01  8.50000000E-01
  8.50000000E-01  7.20000000E-01  8.50000000E-01  8.50000000E-01  7.20000000E-01
  8.50000000E-01  8.50000000E-01  7.20000000E-01  8.50000000E-01  7.90000000E-01
  7.20000000E-01  8.50000000E-01  7.20000000E-01  8.50000000E-01  7.20000000E-01
  8.50000000E-01  7.90000000E-01  8.50000000E-01  7.20000000E-01  8.50000000E-01
  7.20000000E-01  8.50000000E-01  7.20000000E-01  8.50000000E-01  8.50000000E-01
  8.50000000E-01  8.50000000E-01  8.60000000E-01  8.50000000E-01  8.50000000E-01
  8.50000000E-01  7.20000000E-01  8.50000000E-01  8.50000000E-01  7.20000000E-01
  8.50000000E-01  8.50000000E-01  7.20000000E-01  8.50000000E-01  7.90000000E-01
  7.20000000E-01  8.50000000E-01  7.20000000E-01  8.50000000E-01  7.20000000E-01
  8.50000000E-01  7.90000000E-01  8.50000000E-01  7.20000000E-01  8.50000000E-01
  7.20000000E-01  8.50000000E-01  7.20000000E-01  8.50000000E-01  8.50000000E-01
  8.50000000E-01  8.50000000E-01  8.60000000E-01  8.50000000E-01  8.50000000E-01
  8.50000000E-01  7.20000000E-01  8.50000000E-01  8.50000000E-01  7.20000000E-01
  8.50000000E-01  8.50000000E-01  7.20000000E-01  8.50000000E-01  7.90000000E-01
  7.20000000E-01  8.50000000E-01  7.20000000E-01  8.50000000E-01  7.20000000E-01
  8.50000000E-01  7.90000000E-01  8.50000000E-01  7.20000000E-01  8.50000000E-01
  7.20000000E-01  8.50000000E-01  7.20000000E-01  8.50000000E-01  8.50000000E-01
  8.50000000E-01  8.50000000E-01  8.60000000E-01  8.50000000E-01  8.50000000E-01
  8.50000000E-01  7.20000000E-01  8.50000000E-01  8.50000000E-01  7.20000000E-01
  8.50000000E-01  8.50000000E-01  7.20000000E-01  8.50000000E-01  7.90000000E-01
  7.20000000E-01  8.50000000E-01  7.20000000E-01  8.50000000E-01  7.20000000E-01
  8.50000000E-01  7.90000000E-01  8.50000000E-01  7.20000000E-01  8.50000000E-01
  7.20000000E-01  8.50000000E-01  7.20000000E-01  8.50000000E-01  8.50000000E-01
  8.50000000E-01  8.50000000E-01  8.60000000E-01  8.50000000E-01  8.50000000E-01
  8.50000000E-01  7.20000000E-01  8.50000000E-01  8.50000000E-01  7.20000000E-01
  8.50000000E-01  8.50000000E-01  7.20000000E-01  8.50000000E-01  7.90000000E-01
  7.20000000E-01  8.50000000E-01  7.20000000E-01  8.50000000E-01  7.20000000E-01
  8.50000000E-01  7.90000000E-01  8.50000000E-01  7.20000000E-01  8.50000000E-01
  7.20000000E-01  8.50000000E-01  7.20000000E-01  8.50000000E-01  8.50000000E-01
  8.50000000E-01  8.50000000E-01  8.60000000E-01  8.50000000E-01  8.50000000E-01
  8.50000000E-01  7.20000000E-01  8.50000000E-01  8.50000000E-01  7.20000000E-01
  8.50000000E-01  8.50000000E-01  7.20000000E-01  8.50000000E-01  7.90000000E-01
  7.20000000E-01  8.50000000E-01  7.20000000E-01  8.50000000E-01  7.20000000E-01
  8.50000000E-01  7.90000000E-01  8.50000000E-01  7.20000000E-01  8.50000000E-01
  7.20000000E-01  8.50000000E-01  7.20000000E-01  8.50000000E-01  8.50000000E-01
  8.50000000E-01  8.50000000E-01  8.60000000E-01  8.50000000E-01  8.50000000E-01
  8.50000000E-01  7.20000000E-01  8.50000000E-01  8.50000000E-01  7.20000000E-01
  8.50000000E-01  8.50000000E-01  7.20000000E-01  8.50000000E-01  7.90000000E-01
  7.20000000E-01  8.50000000E-01  7.20000000E-01  8.50000000E-01  7.20000000E-01
  8.50000000E-01  7.90000000E-01  8.50000000E-01  7.20000000E-01  8.50000000E-01
  7.20000000E-01  8.50000000E-01  7.20000000E-01  8.50000000E-01  8.50000000E-01
  8.50000000E-01  8.50000000E-01  8.60000000E-01  8.50000000E-01  8.50000000E-01
  8.50000000E-01  7.20000000E-01  8.50000000E-01  8.50000000E-01  7.20000000E-01
  8.50000000E-01  8.50000000E-01  7.20000000E-01  8.50000000E-01  7.90000000E-01
  7.20000000E-01  8.50000000E-01  7.20000000E-01  8.50000000E-01  7.20000000E-01
  8.50000000E-01  7.90000000E-01  8.50000000E-01  7.20000000E-01  8.50000000E-01
  7.20000000E-01  8.50000000E-01  7.20000000E-01  8.50000000E-01  8.50000000E-01
  8.50000000E-01  8.50000000E-01  8.60000000E-01  8.50000000E-01  8.50000000E-01
  8.50000000E-01  7.20000000E-01  8.50000000E-01  8.50000000E-01  7.20000000E-01
  8.50000000E-01  8.50000000E-01  7.20000000E-01  8.50000000E-01  7.90000000E-01
  7.20000000E-01  8.50000000E-01  7.20000000E-01  8.50000000E-01  7.20000000E-01
  8.50000000E-01  7.90000000E-01  8.50000000E-01  7.20000000E-01  8.50000000E-01
  7.20000000E-01  8.50000000E-01  7.20000000E-01  8.50000000E-01  8.50000000E-01
  8.50000000E-01  8.50000000E-01  8.60000000E-01  8.50000000E-01  8.50000000E-01
  8.50000000E-01  7.20000000E-01  8.50000000E-01  8.50000000E-01  7.20000000E-01
  8.50000000E-01  8.50000000E-01  7.20000000E-01  8.50000000E-01  7.90000000E-01
  7.20000000E-01  8.50000000E-01  7.20000000E-01  8.50000000E-01  7.20000000E-01
  8.50000000E-01  7.90000000E-01  8.50000000E-01  7.20000000E-01  8.50000000E-01
  7.20000000E-01  8.50000000E-01  7.20000000E-01  8.50000000E-01  8.50000000E-01
  8.50000000E-01  8.50000000E-01  8.60000000E-01  8.50000000E-01  8.50000000E-01
  8.50000000E-01  7.20000000E-01  8.50000000E-01  8.50000000E-01  7.20000000E-01
  8.50000000E-01  8.50000000E-01  7.20000000E-01  8.50000000E-01  7.90000000E-01
  7.20000000E-01  8.50000000E-01  7.20000000E-01  8.50000000E-01  7.20000000E-01
  8.50000000E-01  7.90000000E-01  8.50000000E-01  7.20000000E-01  8.50000000E-01
  7.20000000E-01  8.50000000E-01  7.20000000E-01  8.50000000E-01  8.50000000E-01
  8.50000000E-01  8.50000000E-01  8.60000000E-01  8.50000000E-01  8.50000000E-01
  8.50000000E-01  7.20000000E-01  8.50000000E-01  8.50000000E-01  7.20000000E-01
  8.50000000E-01  8.50000000E-01  7.20000000E-01  8.50000000E-01  7.90000000E-01
  7.20000000E-01  8.50000000E-01  7.20000000E-01  8.50000000E-01  7.20000000E-01
  8.50000000E-01  7.90000000E-01  8.50000000E-01  7.20000000E-01  8.50000000E-01
  7.20000000E-01  8.50000000E-01  7.20000000E-01  8.50000000E-01  8.50000000E-01
  8.50000000E-01  8.50000000E-01  8.60000000E-01  8.50000000E-01  8.50000000E-01
  8.50000000E-01  7.20000000E-01  8.50000000E-01  8.50000000E-01  7.20000000E-01
  8.50000000E-01  8.50000000E-01  7.20000000E-01  8.50000000E-01  7.90000000E-01
  7.20000000E-01  8.50000000E-01  7.20000000E-01  8.50000000E-01  7.20000000E-01
  8.50000000E-01  7.90000000E-01  8.50000000E-01  7.20000000E-01  8.50000000E-01
  7.20000000E-01  8.50000000E-01  7.20000000E-01  8.50000000E-01  8.50000000E-01
  8.50000000E-01  8.50000000E-01  8.60000000E-01  8.50000000E-01  8.50000000E-01
  8.50000000E-01  7.20000000E-01  8.50000000E-01  8.50000000E-01  7.20000000E-01
  8.50000000E-01  8.50000000E-01  7.20000000E-01  8.50000000E-01  7.90000000E-01
  7.20000000E-01  8.50000000E-01  7.20000000E-01  8.50000000E-01  7.20000000E-01
  8.50000000E-01  7.90000000E-01  8.50000000E-01  7.20000000E-01  8.50000000E-01
  7.20000000E-01  8.50000000E-01  7.20000000E-01  8.50000000E-01  8.50000000E-01
  8.50000000E-01  8.50000000E-01  8.60000000E-01  8.50000000E-01  8.50000000E-01
  8.50000000E-01  7.20000000E-01  8.50000000E-01  8.50000000E-01  7.20000000E-01
  8.50000000E-01  8.50000000E-01  7.20000000E-01  8.50000000E-01  7.90000000E-01
  7.20000000E-01  8.50000000E-01  7.20000000E-01  8.50000000E-01  7.20000000E-01
  8.50000000E-01  7.90000000E-01  8.50000000E-01  7.20000000E-01  8.50000000E-01
  7.20000000E-01  8.50000000E-01  7.20000000E-01  8.50000000E-01  8.50000000E-01
  8.50000000E-01  8.50000000E-01  8.50000000E-01  8.50000000E-01  8.50000000E-01
  7.20000000E-01  8.50000000E-01  8.50000000E-01  7.20000000E-01  8.50000000E-01
  8.50000000E-01  7.20000000E-01  8.50000000E-01  7.90000000E-01  7.20000000E-01
  8.50000000E-01  7.20000000E-01  8.50000000E-01  7.20000000E-01  8.50000000E-01
  7.90000000E-01  8.50000000E-01  7.20000000E-01  8.50000000E-01  7.20000000E-01
  8.50000000E-01  7.20000000E-01  8.50000000E-01  8.50000000E-01  8.50000000E-01
  8.50000000E-01  8.60000000E-01  8.50000000E-01  8.50000000E-01  8.50000000E-01
  7.20000000E-01  8.50000000E-01  8.50000000E-01  7.20000000E-01  8.50000000E-01
  8.50000000E-01  7.20000000E-01  8.50000000E-01  7.90000000E-01  7.20000000E-01
  8.50000000E-01  7.20000000E-01  8.50000000E-01  7.20000000E-01  8.50000000E-01
  7.90000000E-01  8.50000000E-01  7.20000000E-01  8.50000000E-01  7.20000000E-01
  8.50000000E-01  7.20000000E-01  8.50000000E-01  8.50000000E-01  8.50000000E-01
  8.50000000E-01  8.60000000E-01  8.50000000E-01  8.50000000E-01  8.50000000E-01
  7.20000000E-01  8.50000000E-01  8.50000000E-01  7.20000000E-01  8.50000000E-01
  8.50000000E-01  7.20000000E-01  8.50000000E-01  7.90000000E-01  7.20000000E-01
  8.50000000E-01  7.20000000E-01  8.50000000E-01  7.20000000E-01  8.50000000E-01
  7.90000000E-01  8.50000000E-01  7.20000000E-01  8.50000000E-01  7.20000000E-01
  8.50000000E-01  7.20000000E-01  8.50000000E-01  8.50000000E-01  8.50000000E-01
  8.50000000E-01  8.60000000E-01  8.50000000E-01  8.50000000E-01  8.50000000E-01
  7.20000000E-01  8.50000000E-01  8.50000000E-01  7.20000000E-01  8.50000000E-01
  8.50000000E-01  7.20000000E-01  8.50000000E-01  7.90000000E-01  7.20000000E-01
  8.50000000E-01  7.20000000E-01  8.50000000E-01  7.20000000E-01  8.50000000E-01
  7.90000000E-01  8.50000000E-01  7.20000000E-01  8.50000000E-01  7.20000000E-01
  8.50000000E-01  7.20000000E-01  8.50000000E-01  8.50000000E-01  8.50000000E-01
  8.50000000E-01  8.60000000E-01  8.50000000E-01  8.50000000E-01  8.50000000E-01
  7.20000000E-01  8.50000000E-01  8.50000000E-01  7.20000000E-01  8.50000000E-01
  8.50000000E-01  7.20000000E-01  8.50000000E-01  7.90000000E-01  7.20000000E-01
  8.50000000E-01  7.20000000E-01  8.50000000E-01  7.20000000E-01  8.50000000E-01
  7.90000000E-01  8.50000000E-01  7.20000000E-01  8.50000000E-01  7.20000000E-01
  8.50000000E-01  7.20000000E-01  8.50000000E-01  8.50000000E-01  8.50000000E-01
  8.50000000E-01  8.60000000E-01  8.50000000E-01  8.50000000E-01  8.50000000E-01
  7.20000000E-01  8.50000000E-01  8.50000000E-01  7.20000000E-01  8.50000000E-01
  8.50000000E-01  7.20000000E-01  8.50000000E-01  7.90000000E-01  7.20000000E-01
  8.50000000E-01  7.20000000E-01  8.50000000E-01  7.20000000E-01  8.50000000E-01
  7.90000000E-01  8.50000000E-01  7.20000000E-01  8.50000000E-01  7.20000000E-01
  8.50000000E-01  7.20000000E-01  8.50000000E-01  8.50000000E-01  8.50000000E-01
  8.50000000E-01  8.60000000E-01  8.50000000E-01  8.50000000E-01  8.50000000E-01
  7.20000000E-01  8.50000000E-01  8.50000000E-01  7.20000000E-01  8.50000000E-01
  8.50000000E-01  7.20000000E-01  8.50000000E-01  7.90000000E-01  7.20000000E-01
  8.50000000E-01  7.20000000E-01  8.50000000E-01  7.20000000E-01  8.50000000E-01
  7.90000000E-01  8.50000000E-01  7.20000000E-01  8.50000000E-01  7.20000000E-01
  8.50000000E-01  7.20000000E-01  8.50000000E-01  8.50000000E-01  8.50000000E-01
  8.50000000E-01  8.60000000E-01  8.50000000E-01  8.50000000E-01  8.50000000E-01
  7.20000000E-01  8.50000000E-01  8.50000000E-01  7.20000000E-01  8.50000000E-01
  8.50000000E-01  7.20000000E-01  8.50000000E-01  7.90000000E-01  7.20000000E-01
  8.50000000E-01  7.20000000E-01  8.50000000E-01  7.20000000E-01  8.50000000E-01
  7.90000000E-01  8.50000000E-01  7.20000000E-01  8.50000000E-01  7.20000000E-01
  8.50000000E-01  7.20000000E-01  8.50000000E-01  8.50000000E-01  8.50000000E-01
  8.50000000E-01  8.60000000E-01  8.50000000E-01  8.50000000E-01  8.50000000E-01
  7.20000000E-01  8.50000000E-01  8.50000000E-01  7.20000000E-01  8.50000000E-01
  8.50000000E-01  7.20000000E-01  8.50000000E-01  7.90000000E-01  7.20000000E-01
  8.50000000E-01  7.20000000E-01  8.50000000E-01  7.20000000E-01  8.50000000E-01
  7.90000000E-01  8.50000000E-01  7.20000000E-01  8.50000000E-01  7.20000000E-01
  8.50000000E-01  7.20000000E-01  8.50000000E-01  8.50000000E-01  8.50000000E-01
  8.50000000E-01  8.60000000E-01  8.50000000E-01  8.50000000E-01  8.50000000E-01
  7.20000000E-01  8.50000000E-01  8.50000000E-01  7.20000000E-01  8.50000000E-01
  8.50000000E-01  7.20000000E-01  8.50000000E-01  7.90000000E-01  7.20000000E-01
  8.50000000E-01  7.20000000E-01  8.50000000E-01  7.20000000E-01  8.50000000E-01
  7.90000000E-01  8.50000000E-01  7.20000000E-01  8.50000000E-01  7.20000000E-01
  8.50000000E-01  7.20000000E-01  8.50000000E-01  8.50000000E-01  8.50000000E-01
  8.50000000E-01  8.60000000E-01  8.50000000E-01  8.50000000E-01  8.50000000E-01
  7.20000000E-01  8.50000000E-01  8.50000000E-01  7.20000000E-01  8.50000000E-01
  8.50000000E-01  7.20000000E-01  8.50000000E-01  7.90000000E-01  7.20000000E-01
  8.50000000E-01  7.20000000E-01  8.50000000E-01  7.20000000E-01  8.50000000E-01
  7.90000000E-01  8.50000000E-01  7.20000000E-01  8.50000000E-01  7.20000000E-01
  8.50000000E-01  7.20000000E-01  8.50000000E-01  8.50000000E-01  8.50000000E-01
  8.50000000E-01  8.60000000E-01  8.50000000E-01  8.50000000E-01  8.50000000E-01
  7.20000000E-01  8.50000000E-01  8.50000000E-01  7.20000000E-01  8.50000000E-01
  8.50000000E-01  7.20000000E-01  8.50000000E-01  7.90000000E-01  7.20000000E-01
  8.50000000E-01  7.20000000E-01  8.50000000E-01  7.20000000E-01  8.50000000E-01
  7.90000000E-01  8.50000000E-01  7.20000000E-01  8.50000000E-01  7.20000000E-01
  8.50000000E-01  7.20000000E-01  8.50000000E-01  8.50000000E-01  8.50000000E-01
  8.50000000E-01  8.60000000E-01  8.50000000E-01  8.50000000E-01  8.50000000E-01
  7.20000000E-01  8.50000000E-01  8.50000000E-01  7.20000000E-01  8.50000000E-01
  8.50000000E-01  7.20000000E-01  8.50000000E-01  7.90000000E-01  7.20000000E-01
  8.50000000E-01  7.20000000E-01  8.50000000E-01  7.20000000E-01  8.50000000E-01
  7.90000000E-01  8.50000000E-01  7.20000000E-01  8.50000000E-01  7.20000000E-01
  8.50000000E-01  7.20000000E-01  8.50000000E-01  8.50000000E-01  8.50000000E-01
  8.50000000E-01  8.60000000E-01  8.50000000E-01  8.50000000E-01  8.50000000E-01
  7.20000000E-01  8.50000000E-01  8.50000000E-01  7.20000000E-01  8.50000000E-01
  8.50000000E-01  7.20000000E-01  8.50000000E-01  7.90000000E-01  7.20000000E-01
  8.50000000E-01  7.20000000E-01  8.50000000E-01  7.20000000E-01  8.50000000E-01
  7.90000000E-01  8.50000000E-01  7.20000000E-01  8.50000000E-01  7.20000000E-01
  8.50000000E-01  7.20000000E-01  8.50000000E-01  8.50000000E-01  8.50000000E-01
  8.50000000E-01  8.60000000E-01  8.50000000E-01  8.50000000E-01  8.50000000E-01
  7.20000000E-01  8.50000000E-01  8.50000000E-01  7.20000000E-01  8.50000000E-01
  8.50000000E-01  7.20000000E-01  8.50000000E-01  7.90000000E-01  7.20000000E-01
  8.50000000E-01  7.20000000E-01  8.50000000E-01  7.20000000E-01  8.50000000E-01
  7.90000000E-01  8.50000000E-01  7.20000000E-01  8.50000000E-01  7.20000000E-01
  8.50000000E-01  7.20000000E-01  8.50000000E-01  8.50000000E-01  8.50000000E-01
  8.50000000E-01  8.60000000E-01  8.50000000E-01  8.50000000E-01  8.50000000E-01
  7.20000000E-01  8.50000000E-01  8.50000000E-01  7.20000000E-01  8.50000000E-01
  8.50000000E-01  7.20000000E-01  8.50000000E-01  7.90000000E-01  7.20000000E-01
  8.50000000E-01  7.20000000E-01  8.50000000E-01  7.20000000E-01  8.50000000E-01
  7.90000000E-01  8.50000000E-01  7.20000000E-01  8.50000000E-01  7.20000000E-01
  8.50000000E-01  7.20000000E-01  8.50000000E-01  8.50000000E-01  8.50000000E-01
  8.50000000E-01  8.60000000E-01  8.50000000E-01  8.50000000E-01  8.50000000E-01
  7.20000000E-01  8.50000000E-01  8.50000000E-01  7.20000000E-01  8.50000000E-01
  8.50000000E-01  7.20000000E-01  8.50000000E-01  7.90000000E-01  7.20000000E-01
  8.50000000E-01  7.20000000E-01  8.50000000E-01  7.20000000E-01  8.50000000E-01
  7.90000000E-01  8.50000000E-01  7.20000000E-01  8.50000000E-01  7.20000000E-01
  8.50000000E-01  7.20000000E-01  8.50000000E-01  8.50000000E-01  8.50000000E-01
  8.50000000E-01  8.60000000E-01  8.50000000E-01  8.50000000E-01  8.50000000E-01
  7.20000000E-01  8.50000000E-01  8.50000000E-01  7.20000000E-01  8.50000000E-01
  8.50000000E-01  7.20000000E-01  8.50000000E-01  7.90000000E-01  7.20000000E-01
  8.50000000E-01  7.20000000E-01  8.50000000E-01  7.20000000E-01  8.50000000E-01
  7.90000000E-01  8.50000000E-01  7.20000000E-01  8.50000000E-01  7.20000000E-01
  8.50000000E-01  7.20000000E-01  8.50000000E-01  8.50000000E-01  8.50000000E-01
  8.50000000E-01  8.60000000E-01  8.50000000E-01  8.50000000E-01  8.50000000E-01
  7.20000000E-01  8.50000000E-01  8.50000000E-01  7.20000000E-01  8.50000000E-01
  8.50000000E-01  7.20000000E-01  8.50000000E-01  7.90000000E-01  7.20000000E-01
  8.50000000E-01  7.20000000E-01  8.50000000E-01  7.20000000E-01  8.50000000E-01
  7.90000000E-01  8.50000000E-01  7.20000000E-01  8.50000000E-01  7.20000000E-01
  8.50000000E-01  7.20000000E-01  8.50000000E-01  8.50000000E-01  8.50000000E-01
  8.50000000E-01  8.60000000E-01  8.50000000E-01  8.50000000E-01  8.50000000E-01
  7.20000000E-01  8.50000000E-01  8.50000000E-01  7.20000000E-01  8.50000000E-01
  8.50000000E-01  7.20000000E-01  8.50000000E-01  7.90000000E-01  7.20000000E-01
  8.50000000E-01  7.20000000E-01  8.50000000E-01  7.20000000E-01  8.50000000E-01
  7.90000000E-01  8.50000000E-01  7.20000000E-01  8.50000000E-01  7.20000000E-01
  8.50000000E-01  7.20000000E-01  8.50000000E-01  8.50000000E-01  8.50000000E-01
  8.50000000E-01  8.60000000E-01  8.50000000E-01  8.50000000E-01  8.50000000E-01
  7.20000000E-01  8.50000000E-01  8.50000000E-01  7.20000000E-01  8.50000000E-01
  8.50000000E-01  7.20000000E-01  8.50000000E-01  7.90000000E-01  7.20000000E-01
  8.50000000E-01  7.20000000E-01  8.50000000E-01  7.20000000E-01  8.50000000E-01
  7.90000000E-01  8.50000000E-01  7.20000000E-01  8.50000000E-01  7.20000000E-01
  8.50000000E-01  7.20000000E-01  8.50000000E-01  8.50000000E-01  8.50000000E-01
  8.50000000E-01  8.60000000E-01  8.50000000E-01  8.50000000E-01  8.50000000E-01
  7.20000000E-01  8.50000000E-01  8.50000000E-01  7.20000000E-01  8.50000000E-01
  8.50000000E-01  7.20000000E-01  8.50000000E-01  7.90000000E-01  7.20000000E-01
  8.50000000E-01  7.20000000E-01  8.50000000E-01  7.20000000E-01  8.50000000E-01
  7.90000000E-01  8.50000000E-01  7.20000000E-01  8.50000000E-01  7.20000000E-01
  8.50000000E-01  7.20000000E-01  8.50000000E-01  8.50000000E-01  8.50000000E-01
  8.50000000E-01  8.60000000E-01  8.50000000E-01  8.50000000E-01  8.50000000E-01
  7.20000000E-01  8.50000000E-01  8.50000000E-01  7.20000000E-01  8.50000000E-01
  8.50000000E-01  7.20000000E-01  8.50000000E-01  7.90000000E-01  7.20000000E-01
  8.50000000E-01  7.20000000E-01  8.50000000E-01  7.20000000E-01  8.50000000E-01
  7.90000000E-01  8.50000000E-01  7.20000000E-01  8.50000000E-01  7.20000000E-01
  8.50000000E-01  7.20000000E-01  8.50000000E-01  8.50000000E-01  8.50000000E-01
  8.50000000E-01  8.60000000E-01  8.50000000E-01  8.50000000E-01  8.50000000E-01
  7.20000000E-01  8.50000000E-01  8.50000000E-01  7.20000000E-01  8.50000000E-01
  8.50000000E-01  7.20000000E-01  8.50000000E-01  7.90000000E-01  7.20000000E-01
  8.50000000E-01  7.20000000E-01  8.50000000E-01  7.20000000E-01  8.50000000E-01
  7.90000000E-01  8.50000000E-01  7.20000000E-01  8.50000000E-01  7.20000000E-01
  8.50000000E-01  7.20000000E-01  8.50000000E-01  8.50000000E-01  8.50000000E-01
  8.50000000E-01  8.60000000E-01  8.50000000E-01  8.50000000E-01  8.50000000E-01
  7.20000000E-01  8.50000000E-01  8.50000000E-01  7.20000000E-01  8.50000000E-01
  8.50000000E-01  7.20000000E-01  8.50000000E-01  7.90000000E-01  7.20000000E-01
  8.50000000E-01  7.20000000E-01  8.50000000E-01  7.20000000E-01  8.50000000E-01
  7.90000000E-01  8.50000000E-01  7.20000000E-01  8.50000000E-01  7.20000000E-01
  8.50000000E-01  7.20000000E-01  8.50000000E-01  8.50000000E-01  8.50000000E-01
  8.50000000E-01  8.60000000E-01  8.50000000E-01  8.50000000E-01  8.50000000E-01
  7.20000000E-01  8.50000000E-01  8.50000000E-01  7.20000000E-01  8.50000000E-01
  8.50000000E-01  7.20000000E-01  8.50000000E-01  7.90000000E-01  7.20000000E-01
  8.50000000E-01  7.20000000E-01  8.50000000E-01  7.20000000E-01  8.50000000E-01
  7.90000000E-01  8.50000000E-01  7.20000000E-01  8.50000000E-01  7.20000000E-01
  8.50000000E-01  7.20000000E-01  8.50000000E-01  8.50000000E-01  8.50000000E-01
  8.50000000E-01  8.60000000E-01  8.50000000E-01  8.50000000E-01  8.50000000E-01
  7.20000000E-01  8.50000000E-01  8.50000000E-01  7.20000000E-01  8.50000000E-01
  8.50000000E-01  7.20000000E-01  8.50000000E-01  7.90000000E-01  7.20000000E-01
  8.50000000E-01  7.20000000E-01  8.50000000E-01  7.20000000E-01  8.50000000E-01
  7.90000000E-01  8.50000000E-01  7.20000000E-01  8.50000000E-01  7.20000000E-01
  8.50000000E-01  7.20000000E-01  8.50000000E-01  8.50000000E-01  8.50000000E-01
  8.50000000E-01  8.60000000E-01  8.50000000E-01  8.50000000E-01  8.50000000E-01
  7.20000000E-01  8.50000000E-01  8.50000000E-01  7.20000000E-01  8.50000000E-01
  8.50000000E-01  7.20000000E-01  8.50000000E-01  7.90000000E-01  7.20000000E-01
  8.50000000E-01  7.20000000E-01  8.50000000E-01  7.20000000E-01  8.50000000E-01
  7.90000000E-01  8.50000000E-01  7.20000000E-01  8.50000000E-01  7.20000000E-01
  8.50000000E-01  7.20000000E-01  8.50000000E-01  8.50000000E-01  8.50000000E-01
  8.50000000E-01  8.60000000E-01  8.50000000E-01  8.50000000E-01  8.50000000E-01
  7.20000000E-01  8.50000000E-01  8.50000000E-01  7.20000000E-01  8.50000000E-01
  8.50000000E-01  7.20000000E-01  8.50000000E-01  7.90000000E-01  7.20000000E-01
  8.50000000E-01  7.20000000E-01  8.50000000E-01  7.20000000E-01  8.50000000E-01
  7.90000000E-01  8.50000000E-01  7.20000000E-01  8.50000000E-01  7.20000000E-01
  8.50000000E-01  7.20000000E-01  8.50000000E-01  8.50000000E-01  8.50000000E-01
  8.50000000E-01  8.60000000E-01  8.50000000E-01  8.50000000E-01  8.50000000E-01
  7.20000000E-01  8.50000000E-01  8.50000000E-01  7.20000000E-01  8.50000000E-01
  8.50000000E-01  7.20000000E-01  8.50000000E-01  7.90000000E-01  7.20000000E-01
  8.50000000E-01  7.20000000E-01  8.50000000E-01  7.20000000E-01  8.50000000E-01
  7.90000000E-01  8.50000000E-01  7.20000000E-01  8.50000000E-01  7.20000000E-01
  8.50000000E-01  7.20000000E-01  8.50000000E-01  8.50000000E-01  8.50000000E-01
  8.50000000E-01  8.60000000E-01  8.50000000E-01  8.50000000E-01  8.50000000E-01
  7.20000000E-01  8.50000000E-01  8.50000000E-01  7.20000000E-01  8.50000000E-01
  8.50000000E-01  7.20000000E-01  8.50000000E-01  7.90000000E-01  7.20000000E-01
  8.50000000E-01  7.20000000E-01  8.50000000E-01  7.20000000E-01  8.50000000E-01
  7.90000000E-01  8.50000000E-01  7.20000000E-01  8.50000000E-01  7.20000000E-01
  8.50000000E-01  7.20000000E-01  8.50000000E-01  8.50000000E-01  8.50000000E-01
  8.50000000E-01  8.60000000E-01  8.50000000E-01  8.50000000E-01  8.50000000E-01
  7.20000000E-01  8.50000000E-01  8.50000000E-01  7.20000000E-01  8.50000000E-01
  8.50000000E-01  7.20000000E-01  8.50000000E-01  7.90000000E-01  7.20000000E-01
  8.50000000E-01  7.20000000E-01  8.50000000E-01  7.20000000E-01  8.50000000E-01
  7.90000000E-01  8.50000000E-01  7.20000000E-01  8.50000000E-01  7.20000000E-01
  8.50000000E-01  7.20000000E-01  8.50000000E-01  8.50000000E-01  8.50000000E-01
  8.50000000E-01  8.60000000E-01  8.50000000E-01  8.50000000E-01  8.50000000E-01
  7.20000000E-01  8.50000000E-01  8.50000000E-01  7.20000000E-01  8.50000000E-01
  8.50000000E-01  7.20000000E-01  8.50000000E-01  7.90000000E-01  7.20000000E-01
  8.50000000E-01  7.20000000E-01  8.50000000E-01  7.20000000E-01  8.50000000E-01
  7.90000000E-01  8.50000000E-01  7.20000000E-01  8.50000000E-01  7.20000000E-01
  8.50000000E-01  7.20000000E-01  8.50000000E-01  8.50000000E-01  8.50000000E-01
  8.50000000E-01  8.60000000E-01  8.50000000E-01  8.50000000E-01  8.50000000E-01
  7.20000000E-01  8.50000000E-01  8.50000000E-01  7.20000000E-01  8.50000000E-01
  8.50000000E-01  7.20000000E-01  8.50000000E-01  7.90000000E-01  7.20000000E-01
  8.50000000E-01  7.20000000E-01  8.50000000E-01  7.20000000E-01  8.50000000E-01
  7.90000000E-01  8.50000000E-01  7.20000000E-01  8.50000000E-01  7.20000000E-01
  8.50000000E-01  7.20000000E-01  8.50000000E-01  8.50000000E-01  8.50000000E-01
  8.50000000E-01  8.60000000E-01  8.50000000E-01  8.50000000E-01  8.50000000E-01
  7.20000000E-01  8.50000000E-01  8.50000000E-01  7.20000000E-01  8.50000000E-01
  8.50000000E-01  7.20000000E-01  8.50000000E-01  7.90000000E-01  7.20000000E-01
  8.50000000E-01  7.20000000E-01  8.50000000E-01  7.20000000E-01  8.50000000E-01
  7.90000000E-01  8.50000000E-01  7.20000000E-01  8.50000000E-01  7.20000000E-01
  8.50000000E-01  7.20000000E-01  8.50000000E-01  8.50000000E-01  8.50000000E-01
  8.50000000E-01  8.60000000E-01  8.50000000E-01  8.50000000E-01  8.50000000E-01
  7.20000000E-01  8.50000000E-01  8.50000000E-01  7.20000000E-01  8.50000000E-01
  8.50000000E-01  7.20000000E-01  8.50000000E-01  7.90000000E-01  7.20000000E-01
  8.50000000E-01  7.20000000E-01  8.50000000E-01  7.20000000E-01  8.50000000E-01
  7.90000000E-01  8.50000000E-01  7.20000000E-01  8.50000000E-01  7.20000000E-01
  8.50000000E-01  7.20000000E-01  8.50000000E-01  8.50000000E-01  8.50000000E-01
  8.50000000E-01  8.60000000E-01  8.50000000E-01  8.50000000E-01  8.50000000E-01
  7.20000000E-01  8.50000000E-01  8.50000000E-01  7.20000000E-01  8.50000000E-01
  8.50000000E-01  7.20000000E-01  8.50000000E-01  7.90000000E-01  7.20000000E-01
  8.50000000E-01  7.20000000E-01  8.50000000E-01  7.20000000E-01  8.50000000E-01
  7.90000000E-01  8.50000000E-01  7.20000000E-01  8.50000000E-01  7.20000000E-01
  8.50000000E-01  7.20000000E-01  8.50000000E-01  8.50000000E-01  8.50000000E-01
  8.50000000E-01  8.60000000E-01  8.50000000E-01  8.50000000E-01  8.50000000E-01
  7.20000000E-01  8.50000000E-01  8.50000000E-01  7.20000000E-01  8.50000000E-01
  8.50000000E-01  7.20000000E-01  8.50000000E-01  7.90000000E-01  7.20000000E-01
  8.50000000E-01  7.20000000E-01  8.50000000E-01  7.20000000E-01  8.50000000E-01
  7.90000000E-01  8.50000000E-01  7.20000000E-01  8.50000000E-01  7.20000000E-01
  8.50000000E-01  7.20000000E-01  8.50000000E-01  8.50000000E-01  8.50000000E-01
  8.50000000E-01  8.60000000E-01  8.50000000E-01  8.50000000E-01  8.50000000E-01
  7.20000000E-01  8.50000000E-01  8.50000000E-01  7.20000000E-01  8.50000000E-01
  8.50000000E-01  7.20000000E-01  8.50000000E-01  7.90000000E-01  7.20000000E-01
  8.50000000E-01  7.20000000E-01  8.50000000E-01  7.20000000E-01  8.50000000E-01
  7.90000000E-01  8.50000000E-01  7.20000000E-01  8.50000000E-01  7.20000000E-01
  8.50000000E-01  7.20000000E-01  8.50000000E-01  8.50000000E-01  8.50000000E-01
  8.50000000E-01  8.60000000E-01  8.50000000E-01  8.50000000E-01  8.50000000E-01
  7.20000000E-01  8.50000000E-01  8.50000000E-01  7.20000000E-01  8.50000000E-01
  8.50000000E-01  7.20000000E-01  8.50000000E-01  7.90000000E-01  7.20000000E-01
  8.50000000E-01  7.20000000E-01  8.50000000E-01  7.20000000E-01  8.50000000E-01
  7.90000000E-01  8.50000000E-01  7.20000000E-01  8.50000000E-01  7.20000000E-01
  8.50000000E-01  7.20000000E-01  8.50000000E-01  8.50000000E-01  8.50000000E-01
  8.50000000E-01  8.60000000E-01  8.50000000E-01  8.50000000E-01  8.50000000E-01
  7.20000000E-01  8.50000000E-01  8.50000000E-01  7.20000000E-01  8.50000000E-01
  8.50000000E-01  7.20000000E-01  8.50000000E-01  7.90000000E-01  7.20000000E-01
  8.50000000E-01  7.20000000E-01  8.50000000E-01  7.20000000E-01  8.50000000E-01
  7.90000000E-01  8.50000000E-01  7.20000000E-01  8.50000000E-01  7.20000000E-01
  8.50000000E-01  7.20000000E-01  8.50000000E-01  8.50000000E-01  8.50000000E-01
  8.50000000E-01  8.60000000E-01  8.50000000E-01  8.50000000E-01  8.50000000E-01
  7.20000000E-01  8.50000000E-01  8.50000000E-01  7.20000000E-01  8.50000000E-01
  8.50000000E-01  7.20000000E-01  8.50000000E-01  7.90000000E-01  7.20000000E-01
  8.50000000E-01  7.20000000E-01  8.50000000E-01  7.20000000E-01  8.50000000E-01
  7.90000000E-01  8.50000000E-01  7.20000000E-01  8.50000000E-01  7.20000000E-01
  8.50000000E-01  7.20000000E-01  8.50000000E-01  8.50000000E-01  8.50000000E-01
  8.50000000E-01  8.60000000E-01  8.50000000E-01  8.50000000E-01  8.50000000E-01
  7.20000000E-01  8.50000000E-01  8.50000000E-01  7.20000000E-01  8.50000000E-01
  8.50000000E-01  7.20000000E-01  8.50000000E-01  7.90000000E-01  7.20000000E-01
  8.50000000E-01  7.20000000E-01  8.50000000E-01  7.20000000E-01  8.50000000E-01
  7.90000000E-01  8.50000000E-01  7.20000000E-01  8.50000000E-01  7.20000000E-01
  8.50000000E-01  7.20000000E-01  8.50000000E-01  8.50000000E-01  8.50000000E-01
  8.50000000E-01  8.60000000E-01  8.50000000E-01  8.50000000E-01  8.50000000E-01
  7.20000000E-01  8.50000000E-01  8.50000000E-01  7.20000000E-01  8.50000000E-01
  8.50000000E-01  7.20000000E-01  8.50000000E-01  7.90000000E-01  7.20000000E-01
  8.50000000E-01  7.20000000E-01  8.50000000E-01  7.20000000E-01  8.50000000E-01
  7.90000000E-01  8.50000000E-01  7.20000000E-01  8.50000000E-01  7.20000000E-01
  8.50000000E-01  7.20000000E-01  8.50000000E-01  8.50000000E-01  8.50000000E-01
  8.50000000E-01  8.60000000E-01  8.50000000E-01  8.50000000E-01  8.50000000E-01
  7.20000000E-01  8.50000000E-01  8.50000000E-01  7.20000000E-01  8.50000000E-01
  8.50000000E-01  7.20000000E-01  8.50000000E-01  7.90000000E-01  7.20000000E-01
  8.50000000E-01  7.20000000E-01  8.50000000E-01  7.20000000E-01  8.50000000E-01
  7.90000000E-01  8.50000000E-01  7.20000000E-01  8.50000000E-01  7.20000000E-01
  8.50000000E-01  7.20000000E-01  8.50000000E-01  8.50000000E-01  8.50000000E-01
  8.50000000E-01  8.60000000E-01  8.50000000E-01  8.50000000E-01  8.50000000E-01
  7.20000000E-01  8.50000000E-01  8.50000000E-01  7.20000000E-01  8.50000000E-01
  8.50000000E-01  7.20000000E-01  8.50000000E-01  7.90000000E-01  7.20000000E-01
  8.50000000E-01  7.20000000E-01  8.50000000E-01  7.20000000E-01  8.50000000E-01
  7.90000000E-01  8.50000000E-01  7.20000000E-01  8.50000000E-01  7.20000000E-01
  8.50000000E-01  7.20000000E-01  8.50000000E-01  8.50000000E-01  8.50000000E-01
  8.50000000E-01  8.60000000E-01  8.50000000E-01  8.50000000E-01  8.50000000E-01
  7.20000000E-01  8.50000000E-01  8.50000000E-01  7.20000000E-01  8.50000000E-01
  8.50000000E-01  7.20000000E-01  8.50000000E-01  7.90000000E-01  7.20000000E-01
  8.50000000E-01  7.20000000E-01  8.50000000E-01  7.20000000E-01  8.50000000E-01
  7.90000000E-01  8.50000000E-01  7.20000000E-01  8.50000000E-01  7.20000000E-01
  8.50000000E-01  7.20000000E-01  8.50000000E-01  8.50000000E-01  8.50000000E-01
  8.50000000E-01  8.60000000E-01  8.50000000E-01  8.50000000E-01  8.50000000E-01
  7.20000000E-01  8.50000000E-01  8.50000000E-01  7.20000000E-01  8.50000000E-01
  8.50000000E-01  7.20000000E-01  8.50000000E-01  7.90000000E-01  7.20000000E-01
  8.50000000E-01  7.20000000E-01  8.50000000E-01  7.20000000E-01  8.50000000E-01
  7.90000000E-01  8.50000000E-01  7.20000000E-01  8.50000000E-01  7.20000000E-01
  8.50000000E-01  7.20000000E-01  8.50000000E-01  8.50000000E-01  8.50000000E-01
  8.50000000E-01  8.60000000E-01  8.50000000E-01  8.50000000E-01  8.50000000E-01
  7.20000000E-01  8.50000000E-01  8.50000000E-01  7.20000000E-01  8.50000000E-01
  8.50000000E-01  7.20000000E-01  8.50000000E-01  7.90000000E-01  7.20000000E-01
  8.50000000E-01  7.20000000E-01  8.50000000E-01  7.20000000E-01  8.50000000E-01
  7.90000000E-01  8.50000000E-01  7.20000000E-01  8.50000000E-01  7.20000000E-01
  8.50000000E-01  7.20000000E-01  8.50000000E-01  8.50000000E-01  8.50000000E-01
  8.50000000E-01  8.60000000E-01  8.50000000E-01  8.50000000E-01  8.50000000E-01
  7.20000000E-01  8.50000000E-01  8.50000000E-01  7.20000000E-01  8.50000000E-01
  8.50000000E-01  7.20000000E-01  8.50000000E-01  7.90000000E-01  7.20000000E-01
  8.50000000E-01  7.20000000E-01  8.50000000E-01  7.20000000E-01  8.50000000E-01
  7.90000000E-01  8.50000000E-01  7.20000000E-01  8.50000000E-01  7.20000000E-01
  8.50000000E-01  7.20000000E-01  8.50000000E-01  8.50000000E-01  8.50000000E-01
  8.50000000E-01  8.50000000E-01
%FLAG IPOL                                                                      
%FORMAT(1I8)                                                                    
       0
```
