## Supplementary material for "Benchmarking Molecular Dynamics Force Fields for All-Atom Simulations of Biological Condensates": Files needed to build a small RNA/FUS condensate: jul28_add8_to_1FUS_shaw_protein.prmtop (part 3 of 19)

```
       6       3       5       5       3       5       5       8      13      13
       8       9       1       2       3       6       3       5       5      12
       9       1       2       2       8       9       1       2       3       6
       3       5       5       3       6       6       7       3       6       6
       6       8       9       1       2       3       6       3       5       5
      12       9       1       2       2       8       9       1       2       3
       6       3       5       5       8       8      14       8      14       8
      14       8      14       8      14       8       9       1       2       3
       6       3       6       6      10      11       8       9       1       2
       3       6       3       5       5      12      12      18      15       2
      12       8      14       8      14       8      14       8      14       8
       8       9       1       2       3       6       3       5       5       3
       5       5       3       6       6      15       2       8      15       2
       2      15       2       2       8       9       1       2       3       6
       3       5       5      12       9       1       2       2       8       9
       1       2       3       6       3       5       5       3       5       5
       8      13      13       8       9       1       2       3       6       3
       6       6       7      19       8       9       1       2       3       6
       3       5       5      12       9       1       2       2       8       9
       1       2       3       6       3       5       5       3       5       5
       8       9       1       2       2       8       9       1       2       3
       6       3       6       6       7      19       8       9       1       2
       3       6       3       5       5       3       5       5       3       5
       5       3       4       4       1       2       2       2       8       9
       1       2       3       6       3       5       5       5       8       9
       1       3       6       6       3       5       5       3       5       5
       3       6       8       9       1       2       3       6       3       5
       5       3       5       5       3       5       5       3       4       4
       1       2       2       2       8       9       1       3       6       6
       3       5       5       3       5       5       3       6       8       9
       1       2       3       6       3       5       5      12      13      13
       8       9       1       2       3       6       6       8       9       1
       3       6       6       3       5       5       3       5       5       3
       6       8       9       1       2       3       6       6       8       9
       1       2       3       6       6       8       9       1       2       3
       6       6       8       9       1       3       6       6       3       5
       5       3       5       5       3       6       8       9       1       2
       3       6       6       8       9       1       2       3       6       6
       8       9       1       2       3       6       3       6       6      10
      11       8       9       1       2       3       6       3       5       5
      12      15       2      12      16      17      12      18       8       9
       1       2       3       6       3       5       5       3       6       6
       7       3       6       6       6       8       9       1       2       3
       6       6       8       9       1       2       3       6       6       8
       9       1       2       3       6       3       5       5      12       9
       1       2       2       8       9       1       2       3       6       3
       5       5       8       8      14       8      14       8      10      11
       8      14       8      14       8       9       1       2       3       6
       6       8       9       1       2       3       6       3       5       5
      12      13      13       8       9       1       2       3       6       3
       5       5      12      13      13       8       9       1       2       3
       6       3       5       5       3       5       5       3       6       6
      15       2       8      15       2       2      15       2       2       8
       9       1       2       3       6       3       5       5       3       5
       5       3       6       6      15       2       8      15       2       2
      15       2       2       8       9       1       2       3       6       6
       8       9       1       2       3       6       6       8       9       1
       2       3       6       3       5       5       3       5       5       3
       6       6      15       2       8      15       2       2      15       2
       2       8       9       1       2       3       6       6       8       9
       1       2       3       6       6       8       9       1       2       3
       6       3       5       5       8       8      14       8      14       8
      10      11       8      14       8      14       8       9       1       2
       3       6       3       5       5      12      13      13       8       9
       1       2       3       6       3       5       5       3       5       5
       3       6       6      15       2       8      15       2       2      15
       2       2       8       9       1       2       3       6       6       8
       9       1       2       3       6       6       8       9       1       2
       3       6       3       5       5       8       8      14       8      14
       8      10      11       8      14       8      14       8       9       1
       2       3       6       3       5       5       3       5       5       3
       6       6      15       2       8      15       2       2      15       2
       2       8       9       1       2       3       6       6       8       9
       1       2       3       6       3       5       5       3       5       5
       3       6       6      15       2       8      15       2       2      15
       2       2       8       9       1       2       3       6       6       8
       9       1       2       3       6       6       8       9       1       2
       3       6       3       5       5      12      13      13       8       9
       1       2       3       6       3       5       5       3       5       5
       3       6       6      15       2       8      15       2       2      15
       2       2       8       9       1       2       3       6       6       8
       9       1       2       3       6       6       8       9       1       2
       3       6       3       5       5       8       8      14       8      14
       8      14       8      14       8      14       8       9       1       2
       3       6       3       5       5       3       5       5       3       6
       6      15       2       8      15       2       2      15       2       2
       8       9       1       2       3       6       6       8       9       1
       2       3       6       6       8       9       1       2       3       6
       3       5       5       3       5       5       3       6       6      15
       2       8      15       2       2      15       2       2       8       9
       1       2       3       6       6       8       9       1       2       3
       6       6       8       9       1       2       3       6       6       8
       9       1       2       3       6       3       5       5      12      13
      13       8       9       1       2       3       6       3       5       5
       3       5       5       3       6       6      15       2       8      15
       2       2      15       2       2       8       9       1       2       3
       6       6       8       9       1       2       3       6       6       8
       9       1       2       3       6       3       5       5       8       8
      14       8      14       8      14       8      14       8      14       8
       9       1       2       3       6       6       8       9       1       3
       6       6       3       5       5       3       5       5       3       6
       8       9       1       2       3       6       6       8       9       1
       2       3       6       3       5       5       3       5       5       3
       5       5       3       4       4       1       2       2       2       8
       9       1       2       3       6       3       5       5       3       6
       6       7       3       6       6       6       8       9       1       2
       3       6       3       5       5      12      13      13       8       9
       1       2       3       6       3       6       6      10      11       8
       9       1       2       3       6       3       5       5       3       5
       5       3       6       6      15       2       8      15       2       2
      15       2       2       8       9       1       2       3       6       6
       8       9       1       2       3       6       3       5       5       3
       5       5       8      13      13       8       9       1       2       3
       6       3       5       5      12      15       2      12      16      17
      12      18       8       9       1       2       3       6       3       5
       5       3       5       5       3       6       6      15       2       8
      15       2       2      15       2       2       8       9       1       2
       3       6       3       5       5       3       5       5       8       9
       1       2       2       8       9       1       2       3       6       3
       5       5      12      13      13       8       9       1       2       3
       6       3       5       5       3       5       5       3       6       6
      15       2       8      15       2       2      15       2       2       8
       9       1       2       3       6       3       5       5       3       5
       5       3       6       6      15       2       8      15       2       2
      15       2       2       8       9       1       2       3       6       3
       5       5       3       5       5       8      13      13       8       9
       1       2       3       6       3       5       5       3       5       5
       3       6       6      15       2       8      15       2       2      15
       2       2       8       9       1       3       6       6       3       5
       5       3       5       5       3       6       8       9       1       2
       3       6       3       5       5       8       8      14       8      14
       8      10      11       8      14       8      14       8      13      13
       1       2       2       2       3       4       3       5       5       3
       6       6       7       3       6       6       6       8       9       1
       2       3       6       3       5       5       5       8       9       1
       2       3       6       3       6       6      10      11       8       9
       1       2       3       6       3       5       5      12       9       1
       2       2       8       9       1       2       3       6       3       5
       5      12      13      13       8       9       1       2       3       6
       3       5       5       8       8      14       8      14       8      10
      11       8      14       8      14       8       9       1       2       3
       6       3       6       3       5       5       5      10      11       8
       9       1       2       3       6       3       5       5       3       5
       5       8       9       1       2       2       8       9       1       2
       3       6       3       5       5       3       5       5       8       9
       1       2       2       8       9       1       2       3       6       3
       5       5       5       8       9       1       2       3       6       3
       6       3       5       5       5      10      11       8       9       1
       2       3       6       3       5       5       3       5       5       8
       9       1       2       2       8       9       1       2       3       6
       3       6       6      10      11       8       9       1       2       3
       6       3       5       5       8       8      14       8      14       8
      10      11       8      14       8      14       8       9       1       2
       3       6       6       8       9       1       2       3       6       3
       5       5       5       8       9       1       2       3       6       3
       5       5       8       8      14       8      14       8      10      11
       8      14       8      14       8       9       1       3       6       6
       3       5       5       3       5       5       3       6       8       9
       1       2       3       6       3       6       3       5       5       5
      10      11       8       9       1       2       3       6       3       5
       5       3       5       5       8       9       1       2       2       8
       9       1       3       6       6       3       5       5       3       5
       5       3       6       8       9       1       2       3       6       6
       8       9       1       2       3       6       3       5       5       3
       5       5       8       9       1       2       2       8       9       1
       2       3       6       6       8       9       1       2       3       6
       3       5       5       8       8      14       8      14       8      10
      11       8      14       8      14       8       9       1       2       3
       6       3       6       6      10      11       8       9       1       2
       3       6       3       5       5       3       5       5       8       9
       1       2       2       8       9       1       2       3       6       3
       5       5       3       5       5       8       9       1       2       2
       8       9       1       2       3       6       3       6       6      10
      11       8       9       1       2       3       6       3       6       6
      10      11       8       9       1       2       3       6       3       5
       5       3       5       5       8       9       1       2       2       8
       9       1       3       6       6       3       5       5       3       5
       5       3       6       8       9       1       2       3       6       3
       5       5       8       8      14       8      14       8      10      11
       8      14       8      14       8       9       1       2       3       6
       6       8       9       1       2       3       6       3       5       5
       3       5       5       8       9       1       2       2       8       9
       1       2       3       6       3       5       5       3       5       5
       8       9       1       2       2       8       9       1       2       3
       6       3       6       6      10      11       8       9       1       2
       3       6       3       5       5       8       8      14       8      14
       8      10      11       8      14       8      14       8       9       1
       2       3       6       3       6       6      10      11       8       9
       1       2       3       6       6       8       9       1       2       3
       6       3       5       5       8       8      14       8      14       8
      10      11       8      14       8      14       8       9       1       2
       3       6       3       6       6      10      11       8       9       1
       2       3       6       3       5       5       3       5       5       8
       9       1       2       2       8       9       1       2       3       6
       3       6       6      10      11       8       9       1       2       3
       6       3       6       3       5       5       5      10      11       8
       9       1       2       3       6       3       5       5      12      13
      13       8       9       1       2       3       6       3       6       3
       5       5       5      10      11       8       9       1       2       3
       6       3       6       6      10      11       8       9       1       2
       3       6       6       8       9       1       2       3       6       3
       5       5       8       8      14       8      14       8      10      11
       8      14       8      14       8       9       1       2       3       6
       6       8       9       1       2       3       6       3       5       5
       3       5       5       8       9       1       2       2       8       9
       1       2       3       6       3       6       6      10      11       8
       9       1       2       3       6       3       6       6      10      11
       8       9       1       2       3       6       3       5       5       8
       8      14       8      14       8      10      11       8      14       8
      14       8       9       1       2       3       6       3       6       6
      10      11       8       9       1       2       3       6       3       6
       6      10      11       8       9       1       2       3       6       3
       5       5       8       8      14       8      14       8      10      11
       8      14       8      14       8       9       1       2       3       6
       6       8       9       1       2       3       6       3       5       5
       3       5       5       8       9       1       2       2       8       9
       1       2       3       6       3       6       6      10      11       8
       9       1       2       3       6       3       5       5       3       5
       5       8       9       1       2       2       8       9       1       2
       3       6       3       5       5      12       9       1       2       2
       8       9       1       2       3       6       3       6       3       5
       5       5      10      11       8       9       1       2       3       6
       6       8       9       1       2       3       6       3       5       5
       8       8      14       8      14       8      10      11       8      14
       8      14       8       9       1       2       3       6       6       8
       9       1       2       3       6       3       6       3       5       5
       5      10      11       8       9       1       2       3       6       3
       5       5       3       5       5       8       9       1       2       2
       8       9       1       2       3       6       3       6       6      10
      11       8       9       1       2       3       6       3       6       3
       5       5       5      10      11       8       9       1       3       6
       6       3       5       5       3       5       5       3       6       8
       9       1       2       3       6       3       5       5       3       5
       5       8       9       1       2       2       8       9       1       2
       3       6       6       8       9       1       2       3       6       3
       5       5       8       8      14       8      14       8      10      11
       8      14       8      14       8       9       1       2       3       6
       6       8       9       1       2       3       6       3       6       6
      10      11       8       9       1       2       3       6       3       6
       3       5       5       5      10      11       8       9       1       2
       3       6       6       8       9       1       2       3       6       6
       8       9       1       2       3       6       3       5       5       8
       8      14       8      14       8      10      11       8      14       8
      14       8       9       1       2       3       6       6       8       9
       1       2       3       6       3       6       6      10      11       8
       9       1       2       3       6       3       6       6      10      11
       8       9       1       2       3       6       3       5       5       3
       5       5       8       9       1       2       2       8       9       1
       2       3       6       3       6       6      10      11       8       9
       1       2       3       6       3       6       6      10      11       8
       9       1       2       3       6       3       5       5       3       5
       5       8       9       1       2       2       8       9       1       2
       3       6       3       6       6      10      11       8       9       1
       2       3       6       3       6       6      10      11       8       9
       1       2       3       6       3       5       5       8       8      14
       8      14       8      10      11       8      14       8      14       8
       9       1       2       3       6       6       8       9       1       2
       3       6       3       5       5       3       5       5       8       9
       1       2       2       8       9       1       2       3       6       3
       5       5       3       5       5       8       9       1       2       2
       8       9       1       2       3       6       3       6       6      10
      11       8       9       1       2       3       6       3       6       6
      10      11       8       9       1       2       3       6       3       5
       5       8       8      14       8      14       8      10      11       8
      14       8      14       8       9       1       3       6       6       3
       5       5       3       5       5       3       6       8       9       1
       2       3       6       6       8       9       1       2       3       6
       3       5       5       8       8      14       8      14       8      10
      11       8      14       8      14       8       9       1       2       3
       6       6       8       9       1       2       3       6       3       5
       5       3       5       5       8       9       1       2       2       8
       9       1       2       3       6       3       5       5       3       5
       5       8       9       1       2       2       8       9       1       3
       6       6       3       5       5       3       5       5       3       6
       8       9       1       2       3       6       3       5       5       5
       8       9       1       3       6       6       3       5       5       3
       5       5       3       6       8       9       1       2       3       6
       3       6       6      10      11       8       9       1       2       3
       6       3       6       6      10      11       8       9       1       2
       3       6       3       6       3       5       5       5      10      11
       8       9       1       2       3       6       3       6       6      10
      11       8       9       1       2       3       6       6       8       9
       1       2       3       6       3       6       6      10      11       8
       9       1       2       3       6       3       5       5       8       8
      14       8      14       8      10      11       8      14       8      14
       8       9       1       2       3       6       6       8       9       1
       2       3       6       3       6       6      10      11       8       9
       1       2       3       6       3       6       6      10      11       8
       9       1       2       3       6       3       6       6      10      11
       8       9       1       2       3       6       3       5       5       3
       5       5       8       9       1       2       2       8       9       1
       2       3       6       3       6       6      10      11       8       9
       1       2       3       6       3       6       6      10      11       8
       9       1       2       3       6       3       6       6      10      11
       8       9       1       2       3       6       3       5       5       8
       8      14       8      14       8      10      11       8      14       8
      14       8       9       1       2       3       6       6       8       9
       1       2       3       6       3       5       5       3       5       5
       8       9       1       2       2       8       9       1       3       6
       6       3       5       5       3       5       5       3       6       8
       9       1       2       3       6       3       5       5       3       5
       5       8       9       1       2       2       8       9       1       2
       3       6       3       6       6      10      11       8       9       1
       2       3       6       6       8       9       1       2       3       6
       3       6       6      10      11       8       9       1       2       3
       6       3       5       5       8       8      14       8      14       8
      10      11       8      14       8      14       8       9       1       2
       3       6       3       6       6      10      11       8       9       1
       2       3       6       3       5       5       3       5       5       8
       9       1       2       2       8       9       1       2       3       6
       3       5       5       3       5       5       8       9       1       2
       2       8       9       1       3       6       6       3       5       5
       3       5       5       3       6       8       9       1       2       3
       6       3       6       6      10      11       8       9       1       2
       3       6       3       5       5       8       8      14       8      14
       8      10      11       8      14       8      14       8       9       1
       2       3       6       6       8       9       1       2       3       6
       6       8       9       1       2       3       6       3       5       5
       3       5       5       8       9       1       2       2       8       9
       1       2       3       6       3       5       5       3       5       5
       8       9       1       2       2       8       9       1       2       3
       6       3       5       5       3       5       5       8       9       1
       2       2       8       9       1       2       3       6       3       6
       6      10      11       8       9       1       2       3       6       3
       5       5       8       8      14       8      14       8      10      11
       8      14       8      14       8       9       1       2       3       6
       6       8       9       1       2       3       6       3       5       5
       3       5       5       8       9       1       2       2       8       9
       1       2       3       6       3       5       5       3       5       5
       8       9       1       2       2       8       9       1       2       3
       6       3       5       5       3       5       5       8       9       1
       2       2       8       9       1       2       3       6       3       6
       6      10      11       8       9       1       2       3       6       3
       5       5       8       8      14       8      14       8      10      11
       8      14       8      14       8       9       1       2       3       6
       3       5       5      12       9       1       2       2       8       9
       1       3       6       6       3       5       5       3       5       5
       3       6       8       9       1       3       6       6       3       5
       5       3       5       5       3       6       8       9       1       2
       3       6       3       5       5       3       5       5       8       9
       1       2       2       8       9       1       2       3       6       6
       8       9       1       2       3       6       3       5       5       8
       8      14       8      14       8      10      11       8      14       8
      14       8       9       1       2       3       6       6       8       9
       1       2       3       6       3       5       5       3       5       5
       8       9       1       2       2       8       9       1       2       3
       6       3       5       5       3       5       5       8       9       1
       2       2       8       9       1       2       3       6       3       5
       5      12       9       1       2       2       8       9       1       2
       3       6       3       5       5       3       5       5       8       9
       1       2       2       8       9       1       2       3       6       3
       5       5       8       8      14       8      14       8      10      11
       8      14       8      14       8       9       1       2       3       6
       3       5       5      12       9       1       2       2       8       9
       1       2       3       6       3       6       6      10      11       8
       9       1       2       3       6       3       6       6      10      11
       8       9       1       2       3       6       3       6       6      10
      11       8       9       1       2       3       6       6       8       9
       1       2       3       6       6       8       9       1       2       3
       6       6       8       9       1       2       3       6       6       8
       9       1       2       3       6       6       8       9       1       2
       3       6       6       8       9       1       2       3       6       6
       8       9       1       2       3       6       6       8       9       1
       2       3       6       6       8       9       1       2       3       6
       6       8       9       1       2       3       6       3       5       5
      12       9       1       2       2       8       9       1       2       3
       6       3       5       5       8       8      14       8      14       8
      10      11       8      14       8      14       8       9       1       2
       3       6       6       8       9       1       2       3       6       3
       5       5       3       5       5       8       9       1       2       2
       8       9       1       2       3       6       3       5       5      12
      13      13       8       9       1       2       3       6       3       5
       5       3       5       5       8       9       1       2       2       8
       9       1       2       3       6       3       6       6      10      11
       8       9       1       2       3       6       3       6       6      10
      11       8       9       1       2       3       6       3       5       5
       3       6       6       7       3       6       6       6       8       9
       1       2       3       6       3       6       6      10      11       8
       9       1       2       3       6       3       6       6      10      11
       8       9       1       2       3       6       6       8       9       1
       2       3       6       6       8       9       1       2       3       6
       6       8       9       1       2       3       6       3       6       6
      10      11       8       9       1       2       3       6       6       8
       9       1       2       3       6       6       8       9       1       2
       3       6       6       8       9       1       2       3       6       3
       5       5       8       8      14       8      14       8      10      11
       8      14       8      14       8       9       1       2       3       6
       6       8       9       1       2       3       6       3       5       5
      12       9       1       2       2       8       9       1       2       3
       6       3       5       5       3       5       5       8       9       1
       2       2       8       9       1       2       3       6       3       5
       5      12      13      13       8       9       1       2       3       6
       3       5       5       3       5       5       8       9       1       2
       2       8       9       1       2       3       6       3       6       6
      10      11       8       9       1       2       3       6       6       8
       9       1       2       3       6       6       8       9       1       2
       3       6       6       8       9       1       2       3       6       6
       8       9       1       2       3       6       3       6       6      10
      11       8       9       1       2       3       6       6       8       9
       1       2       3       6       6       8       9       1       2       3
       6       3       5       5       8       8      14       8      14       8
      10      11       8      14       8      14       8       9       1       2
       3       6       6       8       9       1       2       3       6       3
       5       5       3       5       5       8       9       1       2       2
       8       9       1       2       3       6       3       5       5       3
       5       5       8       9       1       2       2       8       9       1
       2       3       6       3       5       5      12      13      13       8
       9       1       2       3       6       3       5       5       3       5
       5       3       6       6      15       2       8      15       2       2
      15       2       2       8       9       1       2       3       6       6
       8       9       1       2       3       6       6       8       9       1
       2       3       6       3       5       5       3       5       5       3
       6       6      15       2       8      15       2       2      15       2
       2       8       9       1       2       3       6       6       8       9
       1       2       3       6       3       5       5       3       5       5
       3       6       6      15       2       8      15       2       2      15
       2       2       8       9       1       2       3       6       6       8
       9       1       2       3       6       6       8       9       1       2
       3       6       3       6       6      10      11       8       9       1
       2       3       6       6       8       9       1       2       3       6
       6       8       9       1       2       3       6       6       8       9
       1       2       3       6       6       8       9       1       2       3
       6       6       8       9       1       2       3       6       6       8
       9       1       2       3       6       6       8       9       1       2
       3       6       6       8       9       1       2       3       6       6
       8       9       1       2       3       6       6       8       9       1
       2       3       6       3       5       5       8       8      14       8
      14       8      10      11       8      14       8      14       8       9
       1       2       3       6       3       5       5      12       9       1
       2       2       8       9       1       2       3       6       3       5
       5       3       5       5       3       6       6      15       2       8
      15       2       2      15       2       2       8       9       1       2
       3       6       3       6       6      10      11       8       9       1
       2       3       6       3       6       6      10      11       8       9
       1       2       3       6       6       8       9       1       2       3
       6       6       8       9       1       2       3       6       3       5
       5       8       8      14       8      14       8      10      11       8
      14       8      14       8       9       1       2       3       6       3
       5       5       3       5       5       8      13      13       8       9
       1       3       6       6       3       5       5       3       5       5
       3       6       8       9       1       2       3       6       3       5
       5       3       5       5       3       6       6      15       2       8
      15       2       2      15       2       2       8       9       1       2
       3       6       6       8       9       1       2       3       6       3
       5       5       3       5       5       3       6       6      15       2
       8      15       2       2      15       2       2       8       9       1
       2       3       6       6       8       9       1       2       3       6
       6       8       9       1       2       3       6       6       8       9
       1       2       3       6       3       5       5       3       5       5
       3       6       6      15       2       8      15       2       2      15
       2       2       8       9       1       2       3       6       6       8
       9       1       2       3       6       6       8       9       1       2
       3       6       3       5       5       3       5       5       3       6
       6      15       2       8      15       2       2      15       2       2
       8       9       1       2       3       6       6       8       9       1
       2       3       6       6       8       9       1       2       3       6
       3       5       5       3       6       6       7       3       6       6
       6       8       9       1       2       3       6       6       8       9
       1       2       3       6       6       8       9       1       2       3
       6       3       6       6      10      11       8       9       1       2
       3       6       3       5       5      12      13      13       8       9
       1       2       3       6       3       5       5       3       5       5
       3       6       6      15       2       8      15       2       2      15
       2       2       8       9       1       2       3       6       6       8
       9       1       2       3       6       6       8       9       1       2
       3       6       3       5       5       8       8      14       8      14
       8      14       8      14       8      14       8       9       1       2
       3       6       3       5       5      12       9       1       2       2
       8       9       1       2       3       6       3       5       5       3
       5       5       3       5       5       3       4       4       1       2
       2       2       8       9       1       2       3       6       3       5
       5       8       8      14       8      14       8      14       8      14
       8      14       8       9       1       2       3       6       6       8
       9       1       2       3       6       6       8       9       1       3
       6       6       3       5       5       3       5       5       3       6
       8       9       1       2       3       6       3       5       5       3
       5       5       3       6       6      15       2       8      15       2
       2      15       2       2       8       9       1       2       3       6
       3       5       5      12      13      13       8       9       1       2
       3       6       3       5       5       3       5       5       8       9
       1       2       2       8       9       1       2       3       6       6
       8       9       1       2       3       6       3       6       6      10
      11       8       9       1       2       3       6       3       5       5
       3       5       5       3       6       6      15       2       8      15
       2       2      15       2       2       8       9       1       2       3
       6       3       5       5      12      15       2      12      16      17
      12      18       8       9       1       2       3       6       3       5
       5      12      13      13       8       9       1       2       3       6
       3       6       6      10      11       8       9       1       2       3
       6       3       5       5       3       5       5       8      13      13
       8       9       1       2       3       6       3       5       5       3
       5       5       8       9       1       2       2       8       9       1
       2       3       6       3       5       5      12      13      13       8
       9       1       2       3       6       3       5       5      12       9
       1       2       2       8       9       1       2       3       6       3
       6       6      10      11       8       9       1       2       3       6
       3       5       5      12      13      13       8       9       1       2
       3       6       3       5       5      12       9       1       2       2
       8       9       1       2       3       6       3       5       5      12
       9       1       2       2       8       9       1       2       3       6
       3       6       3       5       5       5      10      11       8       9
       1       2       3       6       3       5       3       5       5       5
       3       5       5       3       5       5       5       8       9       1
       2       3       6       3       5       5       8       8      14       8
      14       8      14       8      14       8      14       8       9       1
       2       3       6       3       5       3       5       5       5       3
       5       5       5       8       9       1       2       3       6       3
       5       5       3       5       5       8       9       1       2       2
       8       9       1       2       3       6       6       8       9       1
       2       3       6       3       5       5       3       5       3       5
       5       5       3       5       5       5       8       9       1       2
       3       6       6       8       9       1       2       3       6       3
       5       5       3       5       5       8      13      13       8       9
       1       2       3       6       3       5       5      12       9       1
       2       2       8       9       1       2       3       6       3       5
       3       5       5       5       3       5       5       5       8       9
       1       2       3       6       3       6       3       5       5       5
      10      11       8       9       1       2       3       6       3       5
       3       5       5       5       3       5       5       3       5       5
       5       8       9       1       2       3       6       3       5       5
       3       5       5       8      13      13       8       9       1       2
       3       6       3       6       6      10      11       8       9       1
       2       3       6       3       5       3       5       5       5       3
       5       5       5       8       9       1       2       3       6       3
       5       5       5       8       9       1       2       3       6       3
       5       5      12      13      13       8       9       1       2       3
       6       3       5       5       8       8      14       8      14       8
      10      11       8      14       8      14       8       9       1       2
       3       6       3       5       5       8       8      14       8      14
       8      14       8      14       8      14       8       9       1       2
       3       6       3       5       5       3       5       5       3       5
       5       3       4       4       1       2       2       2       8       9
       1       2       3       6       3       5       5       3       5       5
       8       9       1       2       2       8       9       1       2       3
       6       3       5       3       5       5       5       3       5       5
       3       5       5       5       8       9       1       2       3       6
       6       8       9       1       2       3       6       3       5       3
       5       5       5       3       5       5       3       5       5       5
       8       9       1       2       3       6       3       5       3       5
       5       5       3       5       5       3       5       5       5       8
       9       1       2       3       6       3       5       5       3       5
       5       3       5       5       3       4       4       1       2       2
       2       8       9       1       2       3       6       3       6       3
       5       5       5      10      11       8       9       1       2       3
       6       3       5       5      12       9       1       2       2       8
       9       1       2       3       6       3       5       5       3       5
       5       3       5       5       3       4       4       1       2       2
       2       8       9       1       2       3       6       3       5       5
       3       5       5       3       5       5       3       4       4       1
       2       2       2       8       9       1       2       3       6       3
       6       3       5       5       5      10      11       8       9       1
       2       3       6       6       8       9       1       2       3       6
       3       5       5       3       5       5       8       9       1       2
       2       8       9       1       3       6       6       3       5       5
       3       5       5       3       6       8       9       1       2       3
       6       3       5       5       3       6       6       7       3       6
       6       6       8       9       1       2       3       6       3       5
       3       5       5       5       3       5       5       3       5       5
       5       8       9       1       2       3       6       3       5       5
      12       9       1       2       2       8       9       1       2       3
       6       3       5       5       3       5       3       5       5       5
       3       5       5       5       8       9       1       2       3       6
       3       5       5       8       8      14       8      14       8      10
      11       8      14       8      14       8       9       1       2       3
       6       3       6       3       5       5       5      10      11       8
       9       1       2       3       6       3       5       5      12      13
      13       8       9       1       2       3       6       3       5       5
       3       5       5       3       6       6      15       2       8      15
       2       2      15       2       2       8       9       1       2       3
       6       3       5       5       3       5       5       8      13      13
       8       9       1       2       3       6       3       6       3       5
       5       5      10      11       8       9       1       2       3       6
       6       8       9       1       2       3       6       3       5       5
       3       5       5       3       5       5       3       4       4       1
       2       2       2       8       9       1       2       3       6       3
       5       5       3       5       3       5       5       5       3       5
       5       5       8       9       1       2       3       6       3       5
       5       3       5       5       3       5       5       3       4       4
       1       2       2       2       8       9       1       2       3       6
       6       8       9       1       2       3       6       3       5       5
       3       5       5       8      13      13       8       9       1       2
       3       6       3       5       5       5       8       9       1       2
       3       6       3       6       3       5       5       5      10      11
       8       9       1       2       3       6       3       5       3       5
       5       5       3       5       5       5       8       9       1       2
       3       6       3       6       6      10      11       8       9       1
       2       3       6       3       5       5       8       8      14       8
      14       8      14       8      14       8      14       8       9       1
       2       3       6       3       5       5      12      13      13       8
       9       1       2       3       6       3       5       5      12      13
      13       8       9       1       3       6       6       3       5       5
       3       5       5       3       6       8       9       1       3       6
       6       3       5       5       3       5       5       3       6       8
       9       1       2       3       6       3       6       6      10      11
       8       9       1       2       3       6       3       5       5       5
       8       9       1       2       3       6       3       5       5       3
       5       5       3       5       5       3       4       4       1       2
       2       2       8       9       1       2       3       6       3       5
       5       5       8       9       1       2       3       6       3       5
       5       5       8       9       1       2       3       6       3       5
       3       5       5       5       3       5       5       3       5       5
       5       8       9       1       2       3       6       3       5       5
      12      13      13       8       9       1       2       3       6       3
       5       5      12      12      18      15       2      12       8      14
       8      14       8      14       8      14       8       8       9       1
       2       3       6       3       5       5       8       8      14       8
      14       8      14       8      14       8      14       8       9       1
       2       3       6       3       5       5      12      13      13       8
       9       1       2       3       6       6       8       9       1       2
       3       6       3       5       5       3       5       5       3       5
       5       3       4       4       1       2       2       2       8       9
       1       2       3       6       3       5       5       3       5       5
       8      13      13       8       9       1       2       3       6       3
       5       5       8       8      14       8      14       8      14       8
      14       8      14       8       9       1       2       3       6       3
       6       6      10      11       8       9       1       2       3       6
       6       8       9       1       2       3       6       3       5       5
      12       9       1       2       2       8       9       1       3       6
       6       3       5       5       3       5       5       3       6       8
       9       1       2       3       6       3       5       3       5       5
       5       3       5       5       3       5       5       5       8       9
       1       2       3       6       3       5       5       3       5       5
       3       5       5       3       4       4       1       2       2       2
       8       9       1       2       3       6       3       5       3       5
       5       5       3       5       5       5       8       9       1       2
       3       6       3       6       6      10      11       8       9       1
       2       3       6       3       5       5       8       8      14       8
      14       8      14       8      14       8      14       8       9       1
       2       3       6       3       5       5       5       8       9       1
       2       3       6       3       6       3       5       5       5      10
      11       8       9       1       2       3       6       3       5       5
       3       5       5       3       6       6      15       2       8      15
       2       2      15       2       2       8       9       1       2       3
       6       3       5       5       3       5       5       3       6       6
      15       2       8      15       2       2      15       2       2       8
       9       1       2       3       6       3       5       5       5       8
       9       1       2       3       6       3       5       5      12      13
      13       8       9       1       2       3       6       3       5       5
       8       8      14       8      14       8      14       8      14       8
      14       8       9       1       2       3       6       3       5       5
      12       9       1       2       2       8       9       1       2       3
       6       3       5       5       3       5       5       3       6       6
      15       2       8      15       2       2      15       2       2       8
       9       1       2       3       6       6       8       9       1       2
       3       6       6       8       9       1       2       3       6       6
       8       9       1       2       3       6       3       5       5      12
       9       1       2       2       8       9       1       2       3       6
       6       8       9       1       2       3       6       3       5       5
       3       5       5       3       6       6      15       2       8      15
       2       2      15       2       2       8       9       1       2       3
       6       6       8       9       1       2       3       6       6       8
       9       1       2       3       6       3       5       5       3       5
       5       3       6       6      15       2       8      15       2       2
      15       2       2       8       9       1       2       3       6       6
       8       9       1       2       3       6       3       5       5       3
       5       5       3       6       6      15       2       8      15       2
       2      15       2       2       8       9       1       2       3       6
       6       8       9       1       2       3       6       6       8       9
       1       3       6       6       3       5       5       3       5       5
       3       6       8       9       1       2       3       6       3       5
       5       3       6       6       7       3       6       6       6       8
       9       1       2       3       6       6       8       9       1       2
       3       6       3       5       5       3       5       5       3       6
       6      15       2       8      15       2       2      15       2       2
       8       9       1       2       3       6       6       8       9       1
       2       3       6       6       8       9       1       2       3       6
       3       5       5       8       8      14       8      14       8      10
      11       8      14       8      14       8       9       1       2       3
       6       6       8       9       1       2       3       6       6       8
       9       1       2       3       6       6       8       9       1       2
       3       6       6       8       9       1       2       3       6       3
       6       6      10      11       8       9       1       2       3       6
       6       8       9       1       2       3       6       6       8       9
       1       2       3       6       6       8       9       1       2       3
       6       6       8       9       1       2       3       6       3       5
       5       3       5       5       3       6       6      15       2       8
      15       2       2      15       2       2       8       9       1       2
       3       6       6       8       9       1       2       3       6       6
       8       9       1       2       3       6       3       5       5       8
       8      14       8      14       8      14       8      14       8      14
       8       9       1       3       6       6       3       5       5       3
       5       5       3       6       8       9       1       2       3       6
       3       6       6      10      11       8       9       1       2       3
       6       6       8       9       1       2       3       6       6       8
       9       1       2       3       6       6       8       9       1       2
       3       6       6       8       9       1       2       3       6       6
       8       9       1       2       3       6       6       8       9       1
       2       3       6       6       8       9       1       2       3       6
       3       5       5       3       5       5       8       9       1       2
       2       8       9       1       2       3       6       3       5       5
       3       5       5       8       9       1       2       2       8       9
       1       2       3       6       3       5       5       3       5       5
       3       6       6      15       2       8      15       2       2      15
       2       2       8       9       1       2       3       6       3       5
       5       5       8       9       1       2       3       6       6       8
       9       1       2       3       6       3       5       5      12      13
      13       8       9       1       2       3       6       3       5       5
      12      12      18      15       2      12       8      14       8      14
       8      14       8      14       8       8       9       1       2       3
       6       3       5       5       3       5       5       3       5       5
       3       4       4       1       2       2       2       8       9       1
       2       3       6       3       6       6       7      19       8       9
       1       3       6       6       3       5       5       3       5       5
       3       6       8       9       1       2       3       6       3       5
       5      12       9       1       2       2       8       9       1       3
       6       6       3       5       5       3       5       5       3       6
       8       9       1       2       3       6       3       6       3       5
       5       5      10      11       8       9       1       2       3       6
       3       6       6       7      19       8       9       1       2       3
       6       3       5       5       3       5       5       8      13      13
       8       9       1       2       3       6       3       5       5      12
       9       1       2       2       8       9       1       2       3       6
       3       5       5       3       6       6       7       3       6       6
       6       8       9       1       2       3       6       3       5       5
      12       9       1       2       2       8       9       1       2       3
       6       3       5       5       8       8      14       8      14       8
      14       8      14       8      14       8       9       1       2       3
       6       3       6       6      10      11       8       9       1       2
       3       6       3       5       5      12      12      18      15       2
      12       8      14       8      14       8      14       8      14       8
       8       9       1       2       3       6       3       5       5       3
       5       5       3       6       6      15       2       8      15       2
       2      15       2       2       8       9       1       2       3       6
       3       5       5      12       9       1       2       2       8       9
       1       2       3       6       3       5       5       3       5       5
       8      13      13       8       9       1       2       3       6       3
       6       6       7      19       8       9       1       2       3       6
       3       5       5      12       9       1       2       2       8       9
       1       2       3       6       3       5       5       3       5       5
       8       9       1       2       2       8       9       1       2       3
       6       3       6       6       7      19       8       9       1       2
       3       6       3       5       5       3       5       5       3       5
       5       3       4       4       1       2       2       2       8       9
       1       2       3       6       3       5       5       5       8       9
       1       3       6       6       3       5       5       3       5       5
       3       6       8       9       1       2       3       6       3       5
       5       3       5       5       3       5       5       3       4       4
       1       2       2       2       8       9       1       3       6       6
       3       5       5       3       5       5       3       6       8       9
       1       2       3       6       3       5       5      12      13      13
       8       9       1       2       3       6       6       8       9       1
       3       6       6       3       5       5       3       5       5       3
       6       8       9       1       2       3       6       6       8       9
       1       2       3       6       6       8       9       1       2       3
       6       6       8       9       1       3       6       6       3       5
       5       3       5       5       3       6       8       9       1       2
       3       6       6       8       9       1       2       3       6       6
       8       9       1       2       3       6       3       6       6      10
      11       8       9       1       2       3       6       3       5       5
      12      15       2      12      16      17      12      18       8       9
       1       2       3       6       3       5       5       3       6       6
       7       3       6       6       6       8       9       1       2       3
       6       6       8       9       1       2       3       6       6       8
       9       1       2       3       6       3       5       5      12       9
       1       2       2       8       9       1       2       3       6       3
       5       5       8       8      14       8      14       8      10      11
       8      14       8      14       8       9       1       2       3       6
       6       8       9       1       2       3       6       3       5       5
      12      13      13       8       9       1       2       3       6       3
       5       5      12      13      13       8       9       1       2       3
       6       3       5       5       3       5       5       3       6       6
      15       2       8      15       2       2      15       2       2       8
       9       1       2       3       6       3       5       5       3       5
       5       3       6       6      15       2       8      15       2       2
      15       2       2       8       9       1       2       3       6       6
       8       9       1       2       3       6       6       8       9       1
       2       3       6       3       5       5       3       5       5       3
       6       6      15       2       8      15       2       2      15       2
       2       8       9       1       2       3       6       6       8       9
       1       2       3       6       6       8       9       1       2       3
       6       3       5       5       8       8      14       8      14       8
      10      11       8      14       8      14       8       9       1       2
       3       6       3       5       5      12      13      13       8       9
       1       2       3       6       3       5       5       3       5       5
       3       6       6      15       2       8      15       2       2      15
       2       2       8       9       1       2       3       6       6       8
       9       1       2       3       6       6       8       9       1       2
       3       6       3       5       5       8       8      14       8      14
       8      10      11       8      14       8      14       8       9       1
       2       3       6       3       5       5       3       5       5       3
       6       6      15       2       8      15       2       2      15       2
       2       8       9       1       2       3       6       6       8       9
       1       2       3       6       3       5       5       3       5       5
       3       6       6      15       2       8      15       2       2      15
       2       2       8       9       1       2       3       6       6       8
       9       1       2       3       6       6       8       9       1       2
       3       6       3       5       5      12      13      13       8       9
       1       2       3       6       3       5       5       3       5       5
       3       6       6      15       2       8      15       2       2      15
       2       2       8       9       1       2       3       6       6       8
       9       1       2       3       6       6       8       9       1       2
       3       6       3       5       5       8       8      14       8      14
       8      14       8      14       8      14       8       9       1       2
       3       6       3       5       5       3       5       5       3       6
       6      15       2       8      15       2       2      15       2       2
       8       9       1       2       3       6       6       8       9       1
       2       3       6       6       8       9       1       2       3       6
       3       5       5       3       5       5       3       6       6      15
       2       8      15       2       2      15       2       2       8       9
       1       2       3       6       6       8       9       1       2       3
       6       6       8       9       1       2       3       6       6       8
       9       1       2       3       6       3       5       5      12      13
      13       8       9       1       2       3       6       3       5       5
       3       5       5       3       6       6      15       2       8      15
       2       2      15       2       2       8       9       1       2       3
       6       6       8       9       1       2       3       6       6       8
       9       1       2       3       6       3       5       5       8       8
      14       8      14       8      14       8      14       8      14       8
       9       1       2       3       6       6       8       9       1       3
       6       6       3       5       5       3       5       5       3       6
       8       9       1       2       3       6       6       8       9       1
       2       3       6       3       5       5       3       5       5       3
       5       5       3       4       4       1       2       2       2       8
       9       1       2       3       6       3       5       5       3       6
       6       7       3       6       6       6       8       9       1       2
       3       6       3       5       5      12      13      13       8       9
       1       2       3       6       3       6       6      10      11       8
       9       1       2       3       6       3       5       5       3       5
       5       3       6       6      15       2       8      15       2       2
      15       2       2       8       9       1       2       3       6       6
       8       9       1       2       3       6       3       5       5       3
       5       5       8      13      13       8       9       1       2       3
       6       3       5       5      12      15       2      12      16      17
      12      18       8       9       1       2       3       6       3       5
       5       3       5       5       3       6       6      15       2       8
      15       2       2      15       2       2       8       9       1       2
       3       6       3       5       5       3       5       5       8       9
       1       2       2       8       9       1       2       3       6       3
       5       5      12      13      13       8       9       1       2       3
       6       3       5       5       3       5       5       3       6       6
      15       2       8      15       2       2      15       2       2       8
       9       1       2       3       6       3       5       5       3       5
       5       3       6       6      15       2       8      15       2       2
      15       2       2       8       9       1       2       3       6       3
       5       5       3       5       5       8      13      13       8       9
       1       2       3       6       3       5       5       3       5       5
       3       6       6      15       2       8      15       2       2      15
       2       2       8       9       1       3       6       6       3       5
       5       3       5       5       3       6       8       9       1       2
       3       6       3       5       5       8       8      14       8      14
       8      10      11       8      14       8      14       8      13      13
       1       2       2       2       3       4       3       5       5       3
       6       6       7       3       6       6       6       8       9       1
       2       3       6       3       5       5       5       8       9       1
       2       3       6       3       6       6      10      11       8       9
       1       2       3       6       3       5       5      12       9       1
       2       2       8       9       1       2       3       6       3       5
       5      12      13      13       8       9       1       2       3       6
       3       5       5       8       8      14       8      14       8      10
      11       8      14       8      14       8       9       1       2       3
       6       3       6       3       5       5       5      10      11       8
       9       1       2       3       6       3       5       5       3       5
       5       8       9       1       2       2       8       9       1       2
       3       6       3       5       5       3       5       5       8       9
       1       2       2       8       9       1       2       3       6       3
       5       5       5       8       9       1       2       3       6       3
       6       3       5       5       5      10      11       8       9       1
       2       3       6       3       5       5       3       5       5       8
       9       1       2       2       8       9       1       2       3       6
       3       6       6      10      11       8       9       1       2       3
       6       3       5       5       8       8      14       8      14       8
      10      11       8      14       8      14       8       9       1       2
       3       6       6       8       9       1       2       3       6       3
       5       5       5       8       9       1       2       3       6       3
       5       5       8       8      14       8      14       8      10      11
       8      14       8      14       8       9       1       3       6       6
       3       5       5       3       5       5       3       6       8       9
       1       2       3       6       3       6       3       5       5       5
      10      11       8       9       1       2       3       6       3       5
       5       3       5       5       8       9       1       2       2       8
       9       1       3       6       6       3       5       5       3       5
       5       3       6       8       9       1       2       3       6       6
       8       9       1       2       3       6       3       5       5       3
       5       5       8       9       1       2       2       8       9       1
       2       3       6       6       8       9       1       2       3       6
       3       5       5       8       8      14       8      14       8      10
      11       8      14       8      14       8       9       1       2       3
       6       3       6       6      10      11       8       9       1       2
       3       6       3       5       5       3       5       5       8       9
       1       2       2       8       9       1       2       3       6       3
       5       5       3       5       5       8       9       1       2       2
       8       9       1       2       3       6       3       6       6      10
      11       8       9       1       2       3       6       3       6       6
      10      11       8       9       1       2       3       6       3       5
       5       3       5       5       8       9       1       2       2       8
       9       1       3       6       6       3       5       5       3       5
       5       3       6       8       9       1       2       3       6       3
       5       5       8       8      14       8      14       8      10      11
       8      14       8      14       8       9       1       2       3       6
       6       8       9       1       2       3       6       3       5       5
       3       5       5       8       9       1       2       2       8       9
       1       2       3       6       3       5       5       3       5       5
       8       9       1       2       2       8       9       1       2       3
       6       3       6       6      10      11       8       9       1       2
       3       6       3       5       5       8       8      14       8      14
       8      10      11       8      14       8      14       8       9       1
       2       3       6       3       6       6      10      11       8       9
       1       2       3       6       6       8       9       1       2       3
       6       3       5       5       8       8      14       8      14       8
      10      11       8      14       8      14       8       9       1       2
       3       6       3       6       6      10      11       8       9       1
       2       3       6       3       5       5       3       5       5       8
       9       1       2       2       8       9       1       2       3       6
       3       6       6      10      11       8       9       1       2       3
       6       3       6       3       5       5       5      10      11       8
       9       1       2       3       6       3       5       5      12      13
      13       8       9       1       2       3       6       3       6       3
       5       5       5      10      11       8       9       1       2       3
       6       3       6       6      10      11       8       9       1       2
       3       6       6       8       9       1       2       3       6       3
       5       5       8       8      14       8      14       8      10      11
       8      14       8      14       8       9       1       2       3       6
       6       8       9       1       2       3       6       3       5       5
       3       5       5       8       9       1       2       2       8       9
       1       2       3       6       3       6       6      10      11       8
       9       1       2       3       6       3       6       6      10      11
       8       9       1       2       3       6       3       5       5       8
       8      14       8      14       8      10      11       8      14       8
      14       8       9       1       2       3       6       3       6       6
      10      11       8       9       1       2       3       6       3       6
       6      10      11       8       9       1       2       3       6       3
       5       5       8       8      14       8      14       8      10      11
       8      14       8      14       8       9       1       2       3       6
       6       8       9       1       2       3       6       3       5       5
       3       5       5       8       9       1       2       2       8       9
       1       2       3       6       3       6       6      10      11       8
       9       1       2       3       6       3       5       5       3       5
       5       8       9       1       2       2       8       9       1       2
       3       6       3       5       5      12       9       1       2       2
       8       9       1       2       3       6       3       6       3       5
       5       5      10      11       8       9       1       2       3       6
       6       8       9       1       2       3       6       3       5       5
       8       8      14       8      14       8      10      11       8      14
       8      14       8       9       1       2       3       6       6       8
       9       1       2       3       6       3       6       3       5       5
       5      10      11       8       9       1       2       3       6       3
       5       5       3       5       5       8       9       1       2       2
       8       9       1       2       3       6       3       6       6      10
      11       8       9       1       2       3       6       3       6       3
       5       5       5      10      11       8       9       1       3       6
       6       3       5       5       3       5       5       3       6       8
       9       1       2       3       6       3       5       5       3       5
       5       8       9       1       2       2       8       9       1       2
       3       6       6       8       9       1       2       3       6       3
       5       5       8       8      14       8      14       8      10      11
       8      14       8      14       8       9       1       2       3       6
       6       8       9       1       2       3       6       3       6       6
      10      11       8       9       1       2       3       6       3       6
       3       5       5       5      10      11       8       9       1       2
       3       6       6       8       9       1       2       3       6       6
       8       9       1       2       3       6       3       5       5       8
       8      14       8      14       8      10      11       8      14       8
      14       8       9       1       2       3       6       6       8       9
       1       2       3       6       3       6       6      10      11       8
       9       1       2       3       6       3       6       6      10      11
       8       9       1       2       3       6       3       5       5       3
       5       5       8       9       1       2       2       8       9       1
       2       3       6       3       6       6      10      11       8       9
       1       2       3       6       3       6       6      10      11       8
       9       1       2       3       6       3       5       5       3       5
       5       8       9       1       2       2       8       9       1       2
       3       6       3       6       6      10      11       8       9       1
       2       3       6       3       6       6      10      11       8       9
       1       2       3       6       3       5       5       8       8      14
       8      14       8      10      11       8      14       8      14       8
       9       1       2       3       6       6       8       9       1       2
       3       6       3       5       5       3       5       5       8       9
       1       2       2       8       9       1       2       3       6       3
       5       5       3       5       5       8       9       1       2       2
       8       9       1       2       3       6       3       6       6      10
      11       8       9       1       2       3       6       3       6       6
      10      11       8       9       1       2       3       6       3       5
       5       8       8      14       8      14       8      10      11       8
      14       8      14       8       9       1       3       6       6       3
       5       5       3       5       5       3       6       8       9       1
       2       3       6       6       8       9       1       2       3       6
       3       5       5       8       8      14       8      14       8      10
      11       8      14       8      14       8       9       1       2       3
       6       6       8       9       1       2       3       6       3       5
       5       3       5       5       8       9       1       2       2       8
       9       1       2       3       6       3       5       5       3       5
       5       8       9       1       2       2       8       9       1       3
       6       6       3       5       5       3       5       5       3       6
       8       9       1       2       3       6       3       5       5       5
       8       9       1       3       6       6       3       5       5       3
       5       5       3       6       8       9       1       2       3       6
       3       6       6      10      11       8       9       1       2       3
       6       3       6       6      10      11       8       9       1       2
       3       6       3       6       3       5       5       5      10      11
       8       9       1       2       3       6       3       6       6      10
      11       8       9       1       2       3       6       6       8       9
       1       2       3       6       3       6       6      10      11       8
       9       1       2       3       6       3       5       5       8       8
      14       8      14       8      10      11       8      14       8      14
       8       9       1       2       3       6       6       8       9       1
       2       3       6       3       6       6      10      11       8       9
       1       2       3       6       3       6       6      10      11       8
       9       1       2       3       6       3       6       6      10      11
       8       9       1       2       3       6       3       5       5       3
       5       5       8       9       1       2       2       8       9       1
       2       3       6       3       6       6      10      11       8       9
       1       2       3       6       3       6       6      10      11       8
       9       1       2       3       6       3       6       6      10      11
       8       9       1       2       3       6       3       5       5       8
       8      14       8      14       8      10      11       8      14       8
      14       8       9       1       2       3       6       6       8       9
       1       2       3       6       3       5       5       3       5       5
       8       9       1       2       2       8       9       1       3       6
       6       3       5       5       3       5       5       3       6       8
       9       1       2       3       6       3       5       5       3       5
       5       8       9       1       2       2       8       9       1       2
       3       6       3       6       6      10      11       8       9       1
       2       3       6       6       8       9       1       2       3       6
       3       6       6      10      11       8       9       1       2       3
       6       3       5       5       8       8      14       8      14       8
      10      11       8      14       8      14       8       9       1       2
       3       6       3       6       6      10      11       8       9       1
       2       3       6       3       5       5       3       5       5       8
       9       1       2       2       8       9       1       2       3       6
       3       5       5       3       5       5       8       9       1       2
       2       8       9       1       3       6       6       3       5       5
       3       5       5       3       6       8       9       1       2       3
       6       3       6       6      10      11       8       9       1       2
       3       6       3       5       5       8       8      14       8      14
       8      10      11       8      14       8      14       8       9       1
       2       3       6       6       8       9       1       2       3       6
       6       8       9       1       2       3       6       3       5       5
       3       5       5       8       9       1       2       2       8       9
       1       2       3       6       3       5       5       3       5       5
       8       9       1       2       2       8       9       1       2       3
       6       3       5       5       3       5       5       8       9       1
       2       2       8       9       1       2       3       6       3       6
       6      10      11       8       9       1       2       3       6       3
       5       5       8       8      14       8      14       8      10      11
       8      14       8      14       8       9       1       2       3       6
       6       8       9       1       2       3       6       3       5       5
       3       5       5       8       9       1       2       2       8       9
       1       2       3       6       3       5       5       3       5       5
       8       9       1       2       2       8       9       1       2       3
       6       3       5       5       3       5       5       8       9       1
       2       2       8       9       1       2       3       6       3       6
       6      10      11       8       9       1       2       3       6       3
       5       5       8       8      14       8      14       8      10      11
       8      14       8      14       8       9       1       2       3       6
       3       5       5      12       9       1       2       2       8       9
       1       3       6       6       3       5       5       3       5       5
       3       6       8       9       1       3       6       6       3       5
       5       3       5       5       3       6       8       9       1       2
       3       6       3       5       5       3       5       5       8       9
       1       2       2       8       9       1       2       3       6       6
       8       9       1       2       3       6       3       5       5       8
       8      14       8      14       8      10      11       8      14       8
      14       8       9       1       2       3       6       6       8       9
       1       2       3       6       3       5       5       3       5       5
       8       9       1       2       2       8       9       1       2       3
       6       3       5       5       3       5       5       8       9       1
       2       2       8       9       1       2       3       6       3       5
       5      12       9       1       2       2       8       9       1       2
       3       6       3       5       5       3       5       5       8       9
       1       2       2       8       9       1       2       3       6       3
       5       5       8       8      14       8      14       8      10      11
       8      14       8      14       8       9       1       2       3       6
       3       5       5      12       9       1       2       2       8       9
       1       2       3       6       3       6       6      10      11       8
       9       1       2       3       6       3       6       6      10      11
       8       9       1       2       3       6       3       6       6      10
      11       8       9       1       2       3       6       6       8       9
       1       2       3       6       6       8       9       1       2       3
       6       6       8       9       1       2       3       6       6       8
       9       1       2       3       6       6       8       9       1       2
       3       6       6       8       9       1       2       3       6       6
       8       9       1       2       3       6       6       8       9       1
       2       3       6       6       8       9       1       2       3       6
       6       8       9       1       2       3       6       3       5       5
      12       9       1       2       2       8       9       1       2       3
       6       3       5       5       8       8      14       8      14       8
      10      11       8      14       8      14       8       9       1       2
       3       6       6       8       9       1       2       3       6       3
       5       5       3       5       5       8       9       1       2       2
       8       9       1       2       3       6       3       5       5      12
      13      13       8       9       1       2       3       6       3       5
       5       3       5       5       8       9       1       2       2       8
       9       1       2       3       6       3       6       6      10      11
       8       9       1       2       3       6       3       6       6      10
      11       8       9       1       2       3       6       3       5       5
       3       6       6       7       3       6       6       6       8       9
       1       2       3       6       3       6       6      10      11       8
       9       1       2       3       6       3       6       6      10      11
       8       9       1       2       3       6       6       8       9       1
       2       3       6       6       8       9       1       2       3       6
       6       8       9       1       2       3       6       3       6       6
      10      11       8       9       1       2       3       6       6       8
       9       1       2       3       6       6       8       9       1       2
       3       6       6       8       9       1       2       3       6       3
       5       5       8       8      14       8      14       8      10      11
       8      14       8      14       8       9       1       2       3       6
       6       8       9       1       2       3       6       3       5       5
      12       9       1       2       2       8       9       1       2       3
       6       3       5       5       3       5       5       8       9       1
       2       2       8       9       1       2       3       6       3       5
       5      12      13      13       8       9       1       2       3       6
       3       5       5       3       5       5       8       9       1       2
       2       8       9       1       2       3       6       3       6       6
      10      11       8       9       1       2       3       6       6       8
       9       1       2       3       6       6       8       9       1       2
       3       6       6       8       9       1       2       3       6       6
       8       9       1       2       3       6       3       6       6      10
      11       8       9       1       2       3       6       6       8       9
       1       2       3       6       6       8       9       1       2       3
       6       3       5       5       8       8      14       8      14       8
      10      11       8      14       8      14       8       9       1       2
       3       6       6       8       9       1       2       3       6       3
       5       5       3       5       5       8       9       1       2       2
       8       9       1       2       3       6       3       5       5       3
       5       5       8       9       1       2       2       8       9       1
       2       3       6       3       5       5      12      13      13       8
       9       1       2       3       6       3       5       5       3       5
       5       3       6       6      15       2       8      15       2       2
      15       2       2       8       9       1       2       3       6       6
       8       9       1       2       3       6       6       8       9       1
       2       3       6       3       5       5       3       5       5       3
       6       6      15       2       8      15       2       2      15       2
       2       8       9       1       2       3       6       6       8       9
       1       2       3       6       3       5       5       3       5       5
       3       6       6      15       2       8      15       2       2      15
       2       2       8       9       1       2       3       6       6       8
       9       1       2       3       6       6       8       9       1       2
       3       6       3       6       6      10      11       8       9       1
       2       3       6       6       8       9       1       2       3       6
       6       8       9       1       2       3       6       6       8       9
       1       2       3       6       6       8       9       1       2       3
       6       6       8       9       1       2       3       6       6       8
       9       1       2       3       6       6       8       9       1       2
       3       6       6       8       9       1       2       3       6       6
       8       9       1       2       3       6       6       8       9       1
       2       3       6       3       5       5       8       8      14       8
      14       8      10      11       8      14       8      14       8       9
       1       2       3       6       3       5       5      12       9       1
       2       2       8       9       1       2       3       6       3       5
       5       3       5       5       3       6       6      15       2       8
      15       2       2      15       2       2       8       9       1       2
       3       6       3       6       6      10      11       8       9       1
       2       3       6       3       6       6      10      11       8       9
       1       2       3       6       6       8       9       1       2       3
       6       6       8       9       1       2       3       6       3       5
       5       8       8      14       8      14       8      10      11       8
      14       8      14       8       9       1       2       3       6       3
       5       5       3       5       5       8      13      13       8       9
       1       3       6       6       3       5       5       3       5       5
       3       6       8       9       1       2       3       6       3       5
       5       3       5       5       3       6       6      15       2       8
      15       2       2      15       2       2       8       9       1       2
       3       6       6       8       9       1       2       3       6       3
       5       5       3       5       5       3       6       6      15       2
       8      15       2       2      15       2       2       8       9       1
       2       3       6       6       8       9       1       2       3       6
       6       8       9       1       2       3       6       6       8       9
       1       2       3       6       3       5       5       3       5       5
       3       6       6      15       2       8      15       2       2      15
       2       2       8       9       1       2       3       6       6       8
       9       1       2       3       6       6       8       9       1       2
       3       6       3       5       5       3       5       5       3       6
       6      15       2       8      15       2       2      15       2       2
       8       9       1       2       3       6       6       8       9       1
       2       3       6       6       8       9       1       2       3       6
       3       5       5       3       6       6       7       3       6       6
       6       8       9       1       2       3       6       6       8       9
       1       2       3       6       6       8       9       1       2       3
       6       3       6       6      10      11       8       9       1       2
       3       6       3       5       5      12      13      13       8       9
       1       2       3       6       3       5       5       3       5       5
       3       6       6      15       2       8      15       2       2      15
       2       2       8       9       1       2       3       6       6       8
       9       1       2       3       6       6       8       9       1       2
       3       6       3       5       5       8       8      14       8      14
       8      14       8      14       8      14       8       9       1       2
       3       6       3       5       5      12       9       1       2       2
       8       9       1       2       3       6       3       5       5       3
       5       5       3       5       5       3       4       4       1       2
       2       2       8       9       1       2       3       6       3       5
       5       8       8      14       8      14       8      14       8      14
       8      14       8       9       1       2       3       6       6       8
       9       1       2       3       6       6       8       9       1       3
       6       6       3       5       5       3       5       5       3       6
       8       9       1       2       3       6       3       5       5       3
       5       5       3       6       6      15       2       8      15       2
       2      15       2       2       8       9       1       2       3       6
       3       5       5      12      13      13       8       9       1       2
       3       6       3       5       5       3       5       5       8       9
       1       2       2       8       9       1       2       3       6       6
       8       9       1       2       3       6       3       6       6      10
      11       8       9       1       2       3       6       3       5       5
       3       5       5       3       6       6      15       2       8      15
       2       2      15       2       2       8       9       1       2       3
       6       3       5       5      12      15       2      12      16      17
      12      18       8       9       1       2       3       6       3       5
       5      12      13      13       8       9       1       2       3       6
       3       6       6      10      11       8       9       1       2       3
       6       3       5       5       3       5       5       8      13      13
       8       9       1       2       3       6       3       5       5       3
       5       5       8       9       1       2       2       8       9       1
       2       3       6       3       5       5      12      13      13       8
       9       1       2       3       6       3       5       5      12       9
       1       2       2       8       9       1       2       3       6       3
       6       6      10      11       8       9       1       2       3       6
       3       5       5      12      13      13       8       9       1       2
       3       6       3       5       5      12       9       1       2       2
       8       9       1       2       3       6       3       5       5      12
       9       1       2       2       8       9       1       2       3       6
       3       6       3       5       5       5      10      11       8       9
       1       2       3       6       3       5       3       5       5       5
       3       5       5       3       5       5       5       8       9       1
       2       3       6       3       5       5       8       8      14       8
      14       8      14       8      14       8      14       8       9       1
       2       3       6       3       5       3       5       5       5       3
       5       5       5       8       9       1       2       3       6       3
       5       5       3       5       5       8       9       1       2       2
       8       9       1       2       3       6       6       8       9       1
       2       3       6       3       5       5       3       5       3       5
       5       5       3       5       5       5       8       9       1       2
       3       6       6       8       9       1       2       3       6       3
       5       5       3       5       5       8      13      13       8       9
       1       2       3       6       3       5       5      12       9       1
       2       2       8       9       1       2       3       6       3       5
       3       5       5       5       3       5       5       5       8       9
       1       2       3       6       3       6       3       5       5       5
      10      11       8       9       1       2       3       6       3       5
       3       5       5       5       3       5       5       3       5       5
       5       8       9       1       2       3       6       3       5       5
       3       5       5       8      13      13       8       9       1       2
       3       6       3       6       6      10      11       8       9       1
       2       3       6       3       5       3       5       5       5       3
       5       5       5       8       9       1       2       3       6       3
       5       5       5       8       9       1       2       3       6       3
       5       5      12      13      13       8       9       1       2       3
       6       3       5       5       8       8      14       8      14       8
      10      11       8      14       8      14       8       9       1       2
       3       6       3       5       5       8       8      14       8      14
       8      14       8      14       8      14       8       9       1       2
       3       6       3       5       5       3       5       5       3       5
       5       3       4       4       1       2       2       2       8       9
       1       2       3       6       3       5       5       3       5       5
       8       9       1       2       2       8       9       1       2       3
       6       3       5       3       5       5       5       3       5       5
       3       5       5       5       8       9       1       2       3       6
       6       8       9       1       2       3       6       3       5       3
       5       5       5       3       5       5       3       5       5       5
       8       9       1       2       3       6       3       5       3       5
       5       5       3       5       5       3       5       5       5       8
       9       1       2       3       6       3       5       5       3       5
       5       3       5       5       3       4       4       1       2       2
       2       8       9       1       2       3       6       3       6       3
       5       5       5      10      11       8       9       1       2       3
       6       3       5       5      12       9       1       2       2       8
       9       1       2       3       6       3       5       5       3       5
       5       3       5       5       3       4       4       1       2       2
       2       8       9       1       2       3       6       3       5       5
       3       5       5       3       5       5       3       4       4       1
       2       2       2       8       9       1       2       3       6       3
       6       3       5       5       5      10      11       8       9       1
       2       3       6       6       8       9       1       2       3       6
       3       5       5       3       5       5       8       9       1       2
       2       8       9       1       3       6       6       3       5       5
       3       5       5       3       6       8       9       1       2       3
       6       3       5       5       3       6       6       7       3       6
       6       6       8       9       1       2       3       6       3       5
       3       5       5       5       3       5       5       3       5       5
       5       8       9       1       2       3       6       3       5       5
      12       9       1       2       2       8       9       1       2       3
       6       3       5       5       3       5       3       5       5       5
       3       5       5       5       8       9       1       2       3       6
       3       5       5       8       8      14       8      14       8      10
      11       8      14       8      14       8       9       1       2       3
       6       3       6       3       5       5       5      10      11       8
       9       1       2       3       6       3       5       5      12      13
      13       8       9       1       2       3       6       3       5       5
       3       5       5       3       6       6      15       2       8      15
       2       2      15       2       2       8       9       1       2       3
       6       3       5       5       3       5       5       8      13      13
       8       9       1       2       3       6       3       6       3       5
       5       5      10      11       8       9       1       2       3       6
       6       8       9       1       2       3       6       3       5       5
       3       5       5       3       5       5       3       4       4       1
       2       2       2       8       9       1       2       3       6       3
       5       5       3       5       3       5       5       5       3       5
       5       5       8       9       1       2       3       6       3       5
       5       3       5       5       3       5       5       3       4       4
       1       2       2       2       8       9       1       2       3       6
       6       8       9       1       2       3       6       3       5       5
       3       5       5       8      13      13       8       9       1       2
       3       6       3       5       5       5       8       9       1       2
       3       6       3       6       3       5       5       5      10      11
       8       9       1       2       3       6       3       5       3       5
       5       5       3       5       5       5       8       9       1       2
       3       6       3       6       6      10      11       8       9       1
       2       3       6       3       5       5       8       8      14       8
      14       8      14       8      14       8      14       8       9       1
       2       3       6       3       5       5      12      13      13       8
       9       1       2       3       6       3       5       5      12      13
      13       8       9       1       3       6       6       3       5       5
       3       5       5       3       6       8       9       1       3       6
       6       3       5       5       3       5       5       3       6       8
       9       1       2       3       6       3       6       6      10      11
       8       9       1       2       3       6       3       5       5       5
       8       9       1       2       3       6       3       5       5       3
       5       5       3       5       5       3       4       4       1       2
       2       2       8       9       1       2       3       6       3       5
       5       5       8       9       1       2       3       6       3       5
       5       5       8       9       1       2       3       6       3       5
       3       5       5       5       3       5       5       3       5       5
       5       8       9       1       2       3       6       3       5       5
      12      13      13       8       9       1       2       3       6       3
       5       5      12      12      18      15       2      12       8      14
       8      14       8      14       8      14       8       8       9       1
       2       3       6       3       5       5       8       8      14       8
      14       8      14       8      14       8      14       8       9       1
       2       3       6       3       5       5      12      13      13       8
       9       1       2       3       6       6       8       9       1       2
       3       6       3       5       5       3       5       5       3       5
       5       3       4       4       1       2       2       2       8       9
       1       2       3       6       3       5       5       3       5       5
       8      13      13       8       9       1       2       3       6       3
       5       5       8       8      14       8      14       8      14       8
      14       8      14       8       9       1       2       3       6       3
       6       6      10      11       8       9       1       2       3       6
       6       8       9       1       2       3       6       3       5       5
      12       9       1       2       2       8       9       1       3       6
       6       3       5       5       3       5       5       3       6       8
       9       1       2       3       6       3       5       3       5       5
       5       3       5       5       3       5       5       5       8       9
       1       2       3       6       3       5       5       3       5       5
       3       5       5       3       4       4       1       2       2       2
       8       9       1       2       3       6       3       5       3       5
       5       5       3       5       5       5       8       9       1       2
       3       6       3       6       6      10      11       8       9       1
       2       3       6       3       5       5       8       8      14       8
      14       8      14       8      14       8      14       8       9       1
       2       3       6       3       5       5       5       8       9       1
       2       3       6       3       6       3       5       5       5      10
      11       8       9       1       2       3       6       3       5       5
       3       5       5       3       6       6      15       2       8      15
       2       2      15       2       2       8       9       1       2       3
       6       3       5       5       3       5       5       3       6       6
      15       2       8      15       2       2      15       2       2       8
       9       1       2       3       6       3       5       5       5       8
       9       1       2       3       6       3       5       5      12      13
      13       8       9       1       2       3       6       3       5       5
       8       8      14       8      14       8      14       8      14       8
      14       8       9       1       2       3       6       3       5       5
      12       9       1       2       2       8       9       1       2       3
       6       3       5       5       3       5       5       3       6       6
      15       2       8      15       2       2      15       2       2       8
       9       1       2       3       6       6       8       9       1       2
       3       6       6       8       9       1       2       3       6       6
       8       9       1       2       3       6       3       5       5      12
       9       1       2       2       8       9       1       2       3       6
       6       8       9       1       2       3       6       3       5       5
       3       5       5       3       6       6      15       2       8      15
       2       2      15       2       2       8       9       1       2       3
       6       6       8       9       1       2       3       6       6       8
       9       1       2       3       6       3       5       5       3       5
       5       3       6       6      15       2       8      15       2       2
      15       2       2       8       9       1       2       3       6       6
       8       9       1       2       3       6       3       5       5       3
       5       5       3       6       6      15       2       8      15       2
       2      15       2       2       8       9       1       2       3       6
       6       8       9       1       2       3       6       6       8       9
       1       3       6       6       3       5       5       3       5       5
       3       6       8       9       1       2       3       6       3       5
       5       3       6       6       7       3       6       6       6       8
       9       1       2       3       6       6       8       9       1       2
       3       6       3       5       5       3       5       5       3       6
       6      15       2       8      15       2       2      15       2       2
       8       9       1       2       3       6       6       8       9       1
       2       3       6       6       8       9       1       2       3       6
       3       5       5       8       8      14       8      14       8      10
      11       8      14       8      14       8       9       1       2       3
       6       6       8       9       1       2       3       6       6       8
       9       1       2       3       6       6       8       9       1       2
       3       6       6       8       9       1       2       3       6       3
       6       6      10      11       8       9       1       2       3       6
       6       8       9       1       2       3       6       6       8       9
       1       2       3       6       6       8       9       1       2       3
       6       6       8       9       1       2       3       6       3       5
       5       3       5       5       3       6       6      15       2       8
      15       2       2      15       2       2       8       9       1       2
       3       6       6       8       9       1       2       3       6       6
       8       9       1       2       3       6       3       5       5       8
       8      14       8      14       8      14       8      14       8      14
       8       9       1       3       6       6       3       5       5       3
       5       5       3       6       8       9       1       2       3       6
       3       6       6      10      11       8       9       1       2       3
       6       6       8       9       1       2       3       6       6       8
       9       1       2       3       6       6       8       9       1       2
       3       6       6       8       9       1       2       3       6       6
       8       9       1       2       3       6       6       8       9       1
       2       3       6       6       8       9       1       2       3       6
       3       5       5       3       5       5       8       9       1       2
       2       8       9       1       2       3       6       3       5       5
       3       5       5       8       9       1       2       2       8       9
       1       2       3       6       3       5       5       3       5       5
       3       6       6      15       2       8      15       2       2      15
       2       2       8       9       1       2       3       6       3       5
       5       5       8       9       1       2       3       6       6       8
       9       1       2       3       6       3       5       5      12      13
      13       8       9       1       2       3       6       3       5       5
      12      12      18      15       2      12       8      14       8      14
       8      14       8      14       8       8       9       1       2       3
       6       3       5       5       3       5       5       3       5       5
       3       4       4       1       2       2       2       8       9       1
       2       3       6       3       6       6       7      19       8       9
       1       3       6       6       3       5       5       3       5       5
       3       6       8       9       1       2       3       6       3       5
       5      12       9       1       2       2       8       9       1       3
       6       6       3       5       5       3       5       5       3       6
       8       9       1       2       3       6       3       6       3       5
       5       5      10      11       8       9       1       2       3       6
       3       6       6       7      19       8       9       1       2       3
       6       3       5       5       3       5       5       8      13      13
       8       9       1       2       3       6       3       5       5      12
       9       1       2       2       8       9       1       2       3       6
       3       5       5       3       6       6       7       3       6       6
       6       8       9       1       2       3       6       3       5       5
      12       9       1       2       2       8       9       1       2       3
       6       3       5       5       8       8      14       8      14       8
      14       8      14       8      14       8       9       1       2       3
       6       3       6       6      10      11       8       9       1       2
       3       6       3       5       5      12      12      18      15       2
      12       8      14       8      14       8      14       8      14       8
       8       9       1       2       3       6       3       5       5       3
       5       5       3       6       6      15       2       8      15       2
       2      15       2       2       8       9       1       2       3       6
       3       5       5      12       9       1       2       2       8       9
       1       2       3       6       3       5       5       3       5       5
       8      13      13       8       9       1       2       3       6       3
       6       6       7      19       8       9       1       2       3       6
       3       5       5      12       9       1       2       2       8       9
       1       2       3       6       3       5       5       3       5       5
       8       9       1       2       2       8       9       1       2       3
       6       3       6       6       7      19       8       9       1       2
       3       6       3       5       5       3       5       5       3       5
       5       3       4       4       1       2       2       2       8       9
       1       2       3       6       3       5       5       5       8       9
       1       3       6       6       3       5       5       3       5       5
       3       6       8       9       1       2       3       6       3       5
       5       3       5       5       3       5       5       3       4       4
       1       2       2       2       8       9       1       3       6       6
       3       5       5       3       5       5       3       6       8       9
       1       2       3       6       3       5       5      12      13      13
       8       9       1       2       3       6       6       8       9       1
       3       6       6       3       5       5       3       5       5       3
       6       8       9       1       2       3       6       6       8       9
       1       2       3       6       6       8       9       1       2       3
       6       6       8       9       1       3       6       6       3       5
       5       3       5       5       3       6       8       9       1       2
       3       6       6       8       9       1       2       3       6       6
       8       9       1       2       3       6       3       6       6      10
      11       8       9       1       2       3       6       3       5       5
      12      15       2      12      16      17      12      18       8       9
       1       2       3       6       3       5       5       3       6       6
       7       3       6       6       6       8       9       1       2       3
       6       6       8       9       1       2       3       6       6       8
       9       1       2       3       6       3       5       5      12       9
       1       2       2       8       9       1       2       3       6       3
       5       5       8       8      14       8      14       8      10      11
       8      14       8      14       8       9       1       2       3       6
       6       8       9       1       2       3       6       3       5       5
      12      13      13       8       9       1       2       3       6       3
       5       5      12      13      13       8       9       1       2       3
       6       3       5       5       3       5       5       3       6       6
      15       2       8      15       2       2      15       2       2       8
       9       1       2       3       6       3       5       5       3       5
       5       3       6       6      15       2       8      15       2       2
      15       2       2       8       9       1       2       3       6       6
       8       9       1       2       3       6       6       8       9       1
       2       3       6       3       5       5       3       5       5       3
       6       6      15       2       8      15       2       2      15       2
       2       8       9       1       2       3       6       6       8       9
       1       2       3       6       6       8       9       1       2       3
       6       3       5       5       8       8      14       8      14       8
      10      11       8      14       8      14       8       9       1       2
       3       6       3       5       5      12      13      13       8       9
       1       2       3       6       3       5       5       3       5       5
       3       6       6      15       2       8      15       2       2      15
       2       2       8       9       1       2       3       6       6       8
       9       1       2       3       6       6       8       9       1       2
       3       6       3       5       5       8       8      14       8      14
       8      10      11       8      14       8      14       8       9       1
       2       3       6       3       5       5       3       5       5       3
       6       6      15       2       8      15       2       2      15       2
       2       8       9       1       2       3       6       6       8       9
       1       2       3       6       3       5       5       3       5       5
       3       6       6      15       2       8      15       2       2      15
       2       2       8       9       1       2       3       6       6       8
       9       1       2       3       6       6       8       9       1       2
       3       6       3       5       5      12      13      13       8       9
       1       2       3       6       3       5       5       3       5       5
       3       6       6      15       2       8      15       2       2      15
       2       2       8       9       1       2       3       6       6       8
       9       1       2       3       6       6       8       9       1       2
       3       6       3       5       5       8       8      14       8      14
       8      14       8      14       8      14       8       9       1       2
       3       6       3       5       5       3       5       5       3       6
       6      15       2       8      15       2       2      15       2       2
       8       9       1       2       3       6       6       8       9       1
       2       3       6       6       8       9       1       2       3       6
       3       5       5       3       5       5       3       6       6      15
       2       8      15       2       2      15       2       2       8       9
       1       2       3       6       6       8       9       1       2       3
       6       6       8       9       1       2       3       6       6       8
       9       1       2       3       6       3       5       5      12      13
      13       8       9       1       2       3       6       3       5       5
       3       5       5       3       6       6      15       2       8      15
       2       2      15       2       2       8       9       1       2       3
       6       6       8       9       1       2       3       6       6       8
       9       1       2       3       6       3       5       5       8       8
      14       8      14       8      14       8      14       8      14       8
       9       1       2       3       6       6       8       9       1       3
       6       6       3       5       5       3       5       5       3       6
       8       9       1       2       3       6       6       8       9       1
       2       3       6       3       5       5       3       5       5       3
       5       5       3       4       4       1       2       2       2       8
       9       1       2       3       6       3       5       5       3       6
       6       7       3       6       6       6       8       9       1       2
       3       6       3       5       5      12      13      13       8       9
       1       2       3       6       3       6       6      10      11       8
       9       1       2       3       6       3       5       5       3       5
       5       3       6       6      15       2       8      15       2       2
      15       2       2       8       9       1       2       3       6       6
       8       9       1       2       3       6       3       5       5       3
       5       5       8      13      13       8       9       1       2       3
       6       3       5       5      12      15       2      12      16      17
      12      18       8       9       1       2       3       6       3       5
       5       3       5       5       3       6       6      15       2       8
      15       2       2      15       2       2       8       9       1       2
       3       6       3       5       5       3       5       5       8       9
       1       2       2       8       9       1       2       3       6       3
       5       5      12      13      13       8       9       1       2       3
       6       3       5       5       3       5       5       3       6       6
      15       2       8      15       2       2      15       2       2       8
       9       1       2       3       6       3       5       5       3       5
       5       3       6       6      15       2       8      15       2       2
      15       2       2       8       9       1       2       3       6       3
       5       5       3       5       5       8      13      13       8       9
       1       2       3       6       3       5       5       3       5       5
       3       6       6      15       2       8      15       2       2      15
       2       2       8       9       1       3       6       6       3       5
       5       3       5       5       3       6       8       9       1       2
       3       6       3       5       5       8       8      14       8      14
       8      10      11       8      14       8      14       8      13      13
       1       2       2       2       3       4       3       5       5       3
       6       6       7       3       6       6       6       8       9       1
       2       3       6       3       5       5       5       8       9       1
       2       3       6       3       6       6      10      11       8       9
       1       2       3       6       3       5       5      12       9       1
       2       2       8       9       1       2       3       6       3       5
       5      12      13      13       8       9       1       2       3       6
       3       5       5       8       8      14       8      14       8      10
      11       8      14       8      14       8       9       1       2       3
       6       3       6       3       5       5       5      10      11       8
       9       1       2       3       6       3       5       5       3       5
       5       8       9       1       2       2       8       9       1       2
       3       6       3       5       5       3       5       5       8       9
       1       2       2       8       9       1       2       3       6       3
       5       5       5       8       9       1       2       3       6       3
       6       3       5       5       5      10      11       8       9       1
       2       3       6       3       5       5       3       5       5       8
       9       1       2       2       8       9       1       2       3       6
       3       6       6      10      11       8       9       1       2       3
       6       3       5       5       8       8      14       8      14       8
      10      11       8      14       8      14       8       9       1       2
       3       6       6       8       9       1       2       3       6       3
       5       5       5       8       9       1       2       3       6       3
       5       5       8       8      14       8      14       8      10      11
       8      14       8      14       8       9       1       3       6       6
       3       5       5       3       5       5       3       6       8       9
       1       2       3       6       3       6       3       5       5       5
      10      11       8       9       1       2       3       6       3       5
       5       3       5       5       8       9       1       2       2       8
       9       1       3       6       6       3       5       5       3       5
       5       3       6       8       9       1       2       3       6       6
       8       9       1       2       3       6       3       5       5       3
       5       5       8       9       1       2       2       8       9       1
       2       3       6       6       8       9       1       2       3       6
       3       5       5       8       8      14       8      14       8      10
      11       8      14       8      14       8       9       1       2       3
       6       3       6       6      10      11       8       9       1       2
       3       6       3       5       5       3       5       5       8       9
       1       2       2       8       9       1       2       3       6       3
       5       5       3       5       5       8       9       1       2       2
       8       9       1       2       3       6       3       6       6      10
      11       8       9       1       2       3       6       3       6       6
      10      11       8       9       1       2       3       6       3       5
       5       3       5       5       8       9       1       2       2       8
       9       1       3       6       6       3       5       5       3       5
       5       3       6       8       9       1       2       3       6       3
       5       5       8       8      14       8      14       8      10      11
       8      14       8      14       8       9       1       2       3       6
       6       8       9       1       2       3       6       3       5       5
       3       5       5       8       9       1       2       2       8       9
       1       2       3       6       3       5       5       3       5       5
       8       9       1       2       2       8       9       1       2       3
       6       3       6       6      10      11       8       9       1       2
       3       6       3       5       5       8       8      14       8      14
       8      10      11       8      14       8      14       8       9       1
       2       3       6       3       6       6      10      11       8       9
       1       2       3       6       6       8       9       1       2       3
       6       3       5       5       8       8      14       8      14       8
      10      11       8      14       8      14       8       9       1       2
       3       6       3       6       6      10      11       8       9       1
       2       3       6       3       5       5       3       5       5       8
       9       1       2       2       8       9       1       2       3       6
       3       6       6      10      11       8       9       1       2       3
       6       3       6       3       5       5       5      10      11       8
       9       1       2       3       6       3       5       5      12      13
      13       8       9       1       2       3       6       3       6       3
       5       5       5      10      11       8       9       1       2       3
       6       3       6       6      10      11       8       9       1       2
       3       6       6       8       9       1       2       3       6       3
       5       5       8       8      14       8      14       8      10      11
       8      14       8      14       8       9       1       2       3       6
       6       8       9       1       2       3       6       3       5       5
       3       5       5       8       9       1       2       2       8       9
       1       2       3       6       3       6       6      10      11       8
       9       1       2       3       6       3       6       6      10      11
       8       9       1       2       3       6       3       5       5       8
       8      14       8      14       8      10      11       8      14       8
      14       8       9       1       2       3       6       3       6       6
      10      11       8       9       1       2       3       6       3       6
       6      10      11       8       9       1       2       3       6       3
       5       5       8       8      14       8      14       8      10      11
       8      14       8      14       8       9       1       2       3       6
       6       8       9       1       2       3       6       3       5       5
       3       5       5       8       9       1       2       2       8       9
       1       2       3       6       3       6       6      10      11       8
       9       1       2       3       6       3       5       5       3       5
       5       8       9       1       2       2       8       9       1       2
       3       6       3       5       5      12       9       1       2       2
       8       9       1       2       3       6       3       6       3       5
       5       5      10      11       8       9       1       2       3       6
       6       8       9       1       2       3       6       3       5       5
       8       8      14       8      14       8      10      11       8      14
       8      14       8       9       1       2       3       6       6       8
       9       1       2       3       6       3       6       3       5       5
       5      10      11       8       9       1       2       3       6       3
       5       5       3       5       5       8       9       1       2       2
       8       9       1       2       3       6       3       6       6      10
      11       8       9       1       2       3       6       3       6       3
       5       5       5      10      11       8       9       1       3       6
       6       3       5       5       3       5       5       3       6       8
       9       1       2       3       6       3       5       5       3       5
       5       8       9       1       2       2       8       9       1       2
       3       6       6       8       9       1       2       3       6       3
       5       5       8       8      14       8      14       8      10      11
       8      14       8      14       8       9       1       2       3       6
       6       8       9       1       2       3       6       3       6       6
      10      11       8       9       1       2       3       6       3       6
       3       5       5       5      10      11       8       9       1       2
       3       6       6       8       9       1       2       3       6       6
       8       9       1       2       3       6       3       5       5       8
       8      14       8      14       8      10      11       8      14       8
      14       8       9       1       2       3       6       6       8       9
       1       2       3       6       3       6       6      10      11       8
       9       1       2       3       6       3       6       6      10      11
       8       9       1       2       3       6       3       5       5       3
       5       5       8       9       1       2       2       8       9       1
       2       3       6       3       6       6      10      11       8       9
       1       2       3       6       3       6       6      10      11       8
       9       1       2       3       6       3       5       5       3       5
       5       8       9       1       2       2       8       9       1       2
       3       6       3       6       6      10      11       8       9       1
       2       3       6       3       6       6      10      11       8       9
       1       2       3       6       3       5       5       8       8      14
       8      14       8      10      11       8      14       8      14       8
       9       1       2       3       6       6       8       9       1       2
       3       6       3       5       5       3       5       5       8       9
       1       2       2       8       9       1       2       3       6       3
       5       5       3       5       5       8       9       1       2       2
       8       9       1       2       3       6       3       6       6      10
      11       8       9       1       2       3       6       3       6       6
      10      11       8       9       1       2       3       6       3       5
       5       8       8      14       8      14       8      10      11       8
      14       8      14       8       9       1       3       6       6       3
       5       5       3       5       5       3       6       8       9       1
       2       3       6       6       8       9       1       2       3       6
       3       5       5       8       8      14       8      14       8      10
      11       8      14       8      14       8       9       1       2       3
       6       6       8       9       1       2       3       6       3       5
       5       3       5       5       8       9       1       2       2       8
       9       1       2       3       6       3       5       5       3       5
       5       8       9       1       2       2       8       9       1       3
       6       6       3       5       5       3       5       5       3       6
       8       9       1       2       3       6       3       5       5       5
       8       9       1       3       6       6       3       5       5       3
       5       5       3       6       8       9       1       2       3       6
       3       6       6      10      11       8       9       1       2       3
       6       3       6       6      10      11       8       9       1       2
       3       6       3       6       3       5       5       5      10      11
       8       9       1       2       3       6       3       6       6      10
      11       8       9       1       2       3       6       6       8       9
       1       2       3       6       3       6       6      10      11       8
       9       1       2       3       6       3       5       5       8       8
      14       8      14       8      10      11       8      14       8      14
       8       9       1       2       3       6       6       8       9       1
       2       3       6       3       6       6      10      11       8       9
       1       2       3       6       3       6       6      10      11       8
       9       1       2       3       6       3       6       6      10      11
       8       9       1       2       3       6       3       5       5       3
       5       5       8       9       1       2       2       8       9       1
       2       3       6       3       6       6      10      11       8       9
       1       2       3       6       3       6       6      10      11       8
       9       1       2       3       6       3       6       6      10      11
       8       9       1       2       3       6       3       5       5       8
       8      14       8      14       8      10      11       8      14       8
      14       8       9       1       2       3       6       6       8       9
       1       2       3       6       3       5       5       3       5       5
       8       9       1       2       2       8       9       1       3       6
       6       3       5       5       3       5       5       3       6       8
       9       1       2       3       6       3       5       5       3       5
       5       8       9       1       2       2       8       9       1       2
       3       6       3       6       6      10      11       8       9       1
       2       3       6       6       8       9       1       2       3       6
       3       6       6      10      11       8       9       1       2       3
       6       3       5       5       8       8      14       8      14       8
      10      11       8      14       8      14       8       9       1       2
       3       6       3       6       6      10      11       8       9       1
       2       3       6       3       5       5       3       5       5       8
       9       1       2       2       8       9       1       2       3       6
       3       5       5       3       5       5       8       9       1       2
       2       8       9       1       3       6       6       3       5       5
       3       5       5       3       6       8       9       1       2       3
       6       3       6       6      10      11       8       9       1       2
       3       6       3       5       5       8       8      14       8      14
       8      10      11       8      14       8      14       8       9       1
       2       3       6       6       8       9       1       2       3       6
       6       8       9       1       2       3       6       3       5       5
       3       5       5       8       9       1       2       2       8       9
       1       2       3       6       3       5       5       3       5       5
       8       9       1       2       2       8       9       1       2       3
       6       3       5       5       3       5       5       8       9       1
       2       2       8       9       1       2       3       6       3       6
       6      10      11       8       9       1       2       3       6       3
       5       5       8       8      14       8      14       8      10      11
       8      14       8      14       8       9       1       2       3       6
       6       8       9       1       2       3       6       3       5       5
       3       5       5       8       9       1       2       2       8       9
       1       2       3       6       3       5       5       3       5       5
       8       9       1       2       2       8       9       1       2       3
       6       3       5       5       3       5       5       8       9       1
       2       2       8       9       1       2       3       6       3       6
       6      10      11       8       9       1       2       3       6       3
       5       5       8       8      14       8      14       8      10      11
       8      14       8      14       8       9       1       2       3       6
       3       5       5      12       9       1       2       2       8       9
       1       3       6       6       3       5       5       3       5       5
       3       6       8       9       1       3       6       6       3       5
       5       3       5       5       3       6       8       9       1       2
       3       6       3       5       5       3       5       5       8       9
       1       2       2       8       9       1       2       3       6       6
       8       9       1       2       3       6       3       5       5       8
       8      14       8      14       8      10      11       8      14       8
      14       8       9       1       2       3       6       6       8       9
       1       2       3       6       3       5       5       3       5       5
       8       9       1       2       2       8       9       1       2       3
       6       3       5       5       3       5       5       8       9       1
       2       2       8       9       1       2       3       6       3       5
       5      12       9       1       2       2       8       9       1       2
       3       6       3       5       5       3       5       5       8       9
       1       2       2       8       9       1       2       3       6       3
       5       5       8       8      14       8      14       8      10      11
       8      14       8      14       8       9       1       2       3       6
       3       5       5      12       9       1       2       2       8       9
       1       2       3       6       3       6       6      10      11       8
       9       1       2       3       6       3       6       6      10      11
       8       9       1       2       3       6       3       6       6      10
      11       8       9       1       2       3       6       6       8       9
       1       2       3       6       6       8       9       1       2       3
       6       6       8       9       1       2       3       6       6       8
       9       1       2       3       6       6       8       9       1       2
       3       6       6       8       9       1       2       3       6       6
       8       9       1       2       3       6       6       8       9       1
       2       3       6       6       8       9       1       2       3       6
       6       8       9       1       2       3       6       3       5       5
      12       9       1       2       2       8       9       1       2       3
       6       3       5       5       8       8      14       8      14       8
      10      11       8      14       8      14       8       9       1       2
       3       6       6       8       9       1       2       3       6       3
       5       5       3       5       5       8       9       1       2       2
       8       9       1       2       3       6       3       5       5      12
      13      13       8       9       1       2       3       6       3       5
       5       3       5       5       8       9       1       2       2       8
       9       1       2       3       6       3       6       6      10      11
       8       9       1       2       3       6       3       6       6      10
      11       8       9       1       2       3       6       3       5       5
       3       6       6       7       3       6       6       6       8       9
       1       2       3       6       3       6       6      10      11       8
       9       1       2       3       6       3       6       6      10      11
       8       9       1       2       3       6       6       8       9       1
       2       3       6       6       8       9       1       2       3       6
       6       8       9       1       2       3       6       3       6       6
      10      11       8       9       1       2       3       6       6       8
       9       1       2       3       6       6       8       9       1       2
       3       6       6       8       9       1       2       3       6       3
       5       5       8       8      14       8      14       8      10      11
       8      14       8      14       8       9       1       2       3       6
       6       8       9       1       2       3       6       3       5       5
      12       9       1       2       2       8       9       1       2       3
       6       3       5       5       3       5       5       8       9       1
       2       2       8       9       1       2       3       6       3       5
       5      12      13      13       8       9       1       2       3       6
       3       5       5       3       5       5       8       9       1       2
       2       8       9       1       2       3       6       3       6       6
      10      11       8       9       1       2       3       6       6       8
       9       1       2       3       6       6       8       9       1       2
       3       6       6       8       9       1       2       3       6       6
       8       9       1       2       3       6       3       6       6      10
      11       8       9       1       2       3       6       6       8       9
       1       2       3       6       6       8       9       1       2       3
       6       3       5       5       8       8      14       8      14       8
      10      11       8      14       8      14       8       9       1       2
       3       6       6       8       9       1       2       3       6       3
       5       5       3       5       5       8       9       1       2       2
       8       9       1       2       3       6       3       5       5       3
       5       5       8       9       1       2       2       8       9       1
       2       3       6       3       5       5      12      13      13       8
       9       1       2       3       6       3       5       5       3       5
       5       3       6       6      15       2       8      15       2       2
      15       2       2       8       9       1       2       3       6       6
       8       9       1       2       3       6       6       8       9       1
       2       3       6       3       5       5       3       5       5       3
       6       6      15       2       8      15       2       2      15       2
       2       8       9       1       2       3       6       6       8       9
       1       2       3       6       3       5       5       3       5       5
       3       6       6      15       2       8      15       2       2      15
       2       2       8       9       1       2       3       6       6       8
       9       1       2       3       6       6       8       9       1       2
       3       6       3       6       6      10      11       8       9       1
       2       3       6       6       8       9       1       2       3       6
       6       8       9       1       2       3       6       6       8       9
       1       2       3       6       6       8       9       1       2       3
       6       6       8       9       1       2       3       6       6       8
       9       1       2       3       6       6       8       9       1       2
       3       6       6       8       9       1       2       3       6       6
       8       9       1       2       3       6       6       8       9       1
       2       3       6       3       5       5       8       8      14       8
      14       8      10      11       8      14       8      14       8       9
       1       2       3       6       3       5       5      12       9       1
       2       2       8       9       1       2       3       6       3       5
       5       3       5       5       3       6       6      15       2       8
      15       2       2      15       2       2       8       9       1       2
       3       6       3       6       6      10      11       8       9       1
       2       3       6       3       6       6      10      11       8       9
       1       2       3       6       6       8       9       1       2       3
       6       6       8       9       1       2       3       6       3       5
       5       8       8      14       8      14       8      10      11       8
      14       8      14       8       9       1       2       3       6       3
       5       5       3       5       5       8      13      13       8       9
       1       3       6       6       3       5       5       3       5       5
       3       6       8       9       1       2       3       6       3       5
       5       3       5       5       3       6       6      15       2       8
      15       2       2      15       2       2       8       9       1       2
       3       6       6       8       9       1       2       3       6       3
       5       5       3       5       5       3       6       6      15       2
       8      15       2       2      15       2       2       8       9       1
       2       3       6       6       8       9       1       2       3       6
       6       8       9       1       2       3       6       6       8       9
       1       2       3       6       3       5       5       3       5       5
       3       6       6      15       2       8      15       2       2      15
       2       2       8       9       1       2       3       6       6       8
       9       1       2       3       6       6       8       9       1       2
       3       6       3       5       5       3       5       5       3       6
       6      15       2       8      15       2       2      15       2       2
       8       9       1       2       3       6       6       8       9       1
       2       3       6       6       8       9       1       2       3       6
       3       5       5       3       6       6       7       3       6       6
       6       8       9       1       2       3       6       6       8       9
       1       2       3       6       6       8       9       1       2       3
       6       3       6       6      10      11       8       9       1       2
       3       6       3       5       5      12      13      13       8       9
       1       2       3       6       3       5       5       3       5       5
       3       6       6      15       2       8      15       2       2      15
       2       2       8       9       1       2       3       6       6       8
       9       1       2       3       6       6       8       9       1       2
       3       6       3       5       5       8       8      14       8      14
       8      14       8      14       8      14       8       9       1       2
       3       6       3       5       5      12       9       1       2       2
       8       9       1       2       3       6       3       5       5       3
       5       5       3       5       5       3       4       4       1       2
       2       2       8       9       1       2       3       6       3       5
       5       8       8      14       8      14       8      14       8      14
       8      14       8       9       1       2       3       6       6       8
       9       1       2       3       6       6       8       9       1       3
       6       6       3       5       5       3       5       5       3       6
       8       9       1       2       3       6       3       5       5       3
       5       5       3       6       6      15       2       8      15       2
       2      15       2       2       8       9       1       2       3       6
       3       5       5      12      13      13       8       9       1       2
       3       6       3       5       5       3       5       5       8       9
       1       2       2       8       9       1       2       3       6       6
       8       9       1       2       3       6       3       6       6      10
      11       8       9       1       2       3       6       3       5       5
       3       5       5       3       6       6      15       2       8      15
       2       2      15       2       2       8       9       1       2       3
       6       3       5       5      12      15       2      12      16      17
      12      18       8       9       1       2       3       6       3       5
       5      12      13      13       8       9       1       2       3       6
       3       6       6      10      11       8       9       1       2       3
       6       3       5       5       3       5       5       8      13      13
       8       9       1       2       3       6       3       5       5       3
       5       5       8       9       1       2       2       8       9       1
       2       3       6       3       5       5      12      13      13       8
       9       1       2       3       6       3       5       5      12       9
       1       2       2       8       9       1       2       3       6       3
       6       6      10      11       8       9       1       2       3       6
       3       5       5      12      13      13       8       9       1       2
       3       6       3       5       5      12       9       1       2       2
       8       9       1       2       3       6       3       5       5      12
       9       1       2       2       8       9       1       2       3       6
       3       6       3       5       5       5      10      11       8       9
       1       2       3       6       3       5       3       5       5       5
       3       5       5       3       5       5       5       8       9       1
       2       3       6       3       5       5       8       8      14       8
      14       8      14       8      14       8      14       8       9       1
       2       3       6       3       5       3       5       5       5       3
       5       5       5       8       9       1       2       3       6       3
       5       5       3       5       5       8       9       1       2       2
       8       9       1       2       3       6       6       8       9       1
       2       3       6       3       5       5       3       5       3       5
       5       5       3       5       5       5       8       9       1       2
       3       6       6       8       9       1       2       3       6       3
       5       5       3       5       5       8      13      13       8       9
       1       2       3       6       3       5       5      12       9       1
       2       2       8       9       1       2       3       6       3       5
       3       5       5       5       3       5       5       5       8       9
       1       2       3       6       3       6       3       5       5       5
      10      11       8       9       1       2       3       6       3       5
       3       5       5       5       3       5       5       3       5       5
       5       8       9       1       2       3       6       3       5       5
       3       5       5       8      13      13       8       9       1       2
       3       6       3       6       6      10      11       8       9       1
       2       3       6       3       5       3       5       5       5       3
       5       5       5       8       9       1       2       3       6       3
       5       5       5       8       9       1       2       3       6       3
       5       5      12      13      13       8       9       1       2       3
       6       3       5       5       8       8      14       8      14       8
      10      11       8      14       8      14       8       9       1       2
       3       6       3       5       5       8       8      14       8      14
       8      14       8      14       8      14       8       9       1       2
       3       6       3       5       5       3       5       5       3       5
       5       3       4       4       1       2       2       2       8       9
       1       2       3       6       3       5       5       3       5       5
       8       9       1       2       2       8       9       1       2       3
       6       3       5       3       5       5       5       3       5       5
       3       5       5       5       8       9       1       2       3       6
       6       8       9       1       2       3       6       3       5       3
       5       5       5       3       5       5       3       5       5       5
       8       9       1       2       3       6       3       5       3       5
       5       5       3       5       5       3       5       5       5       8
       9       1       2       3       6       3       5       5       3       5
       5       3       5       5       3       4       4       1       2       2
       2       8       9       1       2       3       6       3       6       3
       5       5       5      10      11       8       9       1       2       3
       6       3       5       5      12       9       1       2       2       8
       9       1       2       3       6       3       5       5       3       5
       5       3       5       5       3       4       4       1       2       2
       2       8       9       1       2       3       6       3       5       5
       3       5       5       3       5       5       3       4       4       1
       2       2       2       8       9       1       2       3       6       3
       6       3       5       5       5      10      11       8       9       1
       2       3       6       6       8       9       1       2       3       6
       3       5       5       3       5       5       8       9       1       2
       2       8       9       1       3       6       6       3       5       5
       3       5       5       3       6       8       9       1       2       3
       6       3       5       5       3       6       6       7       3       6
       6       6       8       9       1       2       3       6       3       5
       3       5       5       5       3       5       5       3       5       5
       5       8       9       1       2       3       6       3       5       5
      12       9       1       2       2       8       9       1       2       3
       6       3       5       5       3       5       3       5       5       5
       3       5       5       5       8       9       1       2       3       6
       3       5       5       8       8      14       8      14       8      10
      11       8      14       8      14       8       9       1       2       3
       6       3       6       3       5       5       5      10      11       8
       9       1       2       3       6       3       5       5      12      13
      13       8       9       1       2       3       6       3       5       5
       3       5       5       3       6       6      15       2       8      15
       2       2      15       2       2       8       9       1       2       3
       6       3       5       5       3       5       5       8      13      13
       8       9       1       2       3       6       3       6       3       5
       5       5      10      11       8       9       1       2       3       6
       6       8       9       1       2       3       6       3       5       5
       3       5       5       3       5       5       3       4       4       1
       2       2       2       8       9       1       2       3       6       3
       5       5       3       5       3       5       5       5       3       5
       5       5       8       9       1       2       3       6       3       5
       5       3       5       5       3       5       5       3       4       4
       1       2       2       2       8       9       1       2       3       6
       6       8       9       1       2       3       6       3       5       5
       3       5       5       8      13      13       8       9       1       2
       3       6       3       5       5       5       8       9       1       2
       3       6       3       6       3       5       5       5      10      11
       8       9       1       2       3       6       3       5       3       5
       5       5       3       5       5       5       8       9       1       2
       3       6       3       6       6      10      11       8       9       1
       2       3       6       3       5       5       8       8      14       8
      14       8      14       8      14       8      14       8       9       1
       2       3       6       3       5       5      12      13      13       8
       9       1       2       3       6       3       5       5      12      13
      13       8       9       1       3       6       6       3       5       5
       3       5       5       3       6       8       9       1       3       6
       6       3       5       5       3       5       5       3       6       8
       9       1       2       3       6       3       6       6      10      11
       8       9       1       2       3       6       3       5       5       5
       8       9       1       2       3       6       3       5       5       3
       5       5       3       5       5       3       4       4       1       2
       2       2       8       9       1       2       3       6       3       5
       5       5       8       9       1       2       3       6       3       5
       5       5       8       9       1       2       3       6       3       5
       3       5       5       5       3       5       5       3       5       5
       5       8       9       1       2       3       6       3       5       5
      12      13      13       8       9       1       2       3       6       3
       5       5      12      12      18      15       2      12       8      14
       8      14       8      14       8      14       8       8       9       1
       2       3       6       3       5       5       8       8      14       8
      14       8      14       8      14       8      14       8       9       1
       2       3       6       3       5       5      12      13      13       8
       9       1       2       3       6       6       8       9       1       2
       3       6       3       5       5       3       5       5       3       5
       5       3       4       4       1       2       2       2       8       9
       1       2       3       6       3       5       5       3       5       5
       8      13      13       8       9       1       2       3       6       3
       5       5       8       8      14       8      14       8      14       8
      14       8      14       8       9       1       2       3       6       3
       6       6      10      11       8       9       1       2       3       6
       6       8       9       1       2       3       6       3       5       5
      12       9       1       2       2       8       9       1       3       6
       6       3       5       5       3       5       5       3       6       8
       9       1       2       3       6       3       5       3       5       5
       5       3       5       5       3       5       5       5       8       9
       1       2       3       6       3       5       5       3       5       5
       3       5       5       3       4       4       1       2       2       2
       8       9       1       2       3       6       3       5       3       5
       5       5       3       5       5       5       8       9       1       2
       3       6       3       6       6      10      11       8       9       1
       2       3       6       3       5       5       8       8      14       8
      14       8      14       8      14       8      14       8       9       1
       2       3       6       3       5       5       5       8       9       1
       2       3       6       3       6       3       5       5       5      10
      11       8       9       1       2       3       6       3       5       5
       3       5       5       3       6       6      15       2       8      15
       2       2      15       2       2       8       9       1       2       3
       6       3       5       5       3       5       5       3       6       6
      15       2       8      15       2       2      15       2       2       8
       9       1       2       3       6       3       5       5       5       8
       9       1       2       3       6       3       5       5      12      13
      13       8       9       1       2       3       6       3       5       5
       8       8      14       8      14       8      14       8      14       8
      14       8       9       1       2       3       6       3       5       5
      12       9       1       2       2       8       9       1       2       3
       6       3       5       5       3       5       5       3       6       6
      15       2       8      15       2       2      15       2       2       8
       9       1       2       3       6       6       8       9       1       2
       3       6       6       8       9       1       2       3       6       6
       8       9       1       2       3       6       3       5       5      12
       9       1       2       2       8       9       1       2       3       6
       6       8       9       1       2       3       6       3       5       5
       3       5       5       3       6       6      15       2       8      15
       2       2      15       2       2       8       9       1       2       3
       6       6       8       9       1       2       3       6       6       8
       9       1       2       3       6       3       5       5       3       5
       5       3       6       6      15       2       8      15       2       2
      15       2       2       8       9       1       2       3       6       6
       8       9       1       2       3       6       3       5       5       3
       5       5       3       6       6      15       2       8      15       2
       2      15       2       2       8       9       1       2       3       6
       6       8       9       1       2       3       6       6       8       9
       1       3       6       6       3       5       5       3       5       5
       3       6       8       9       1       2       3       6       3       5
       5       3       6       6       7       3       6       6       6       8
       9       1       2       3       6       6       8       9       1       2
       3       6       3       5       5       3       5       5       3       6
       6      15       2       8      15       2       2      15       2       2
       8       9       1       2       3       6       6       8       9       1
       2       3       6       6       8       9       1       2       3       6
       3       5       5       8       8      14       8      14       8      10
      11       8      14       8      14       8       9       1       2       3
       6       6       8       9       1       2       3       6       6       8
       9       1       2       3       6       6       8       9       1       2
       3       6       6       8       9       1       2       3       6       3
       6       6      10      11       8       9       1       2       3       6
       6       8       9       1       2       3       6       6       8       9
       1       2       3       6       6       8       9       1       2       3
       6       6       8       9       1       2       3       6       3       5
       5       3       5       5       3       6       6      15       2       8
      15       2       2      15       2       2       8       9       1       2
       3       6       6       8       9       1       2       3       6       6
       8       9       1       2       3       6       3       5       5       8
       8      14       8      14       8      14       8      14       8      14
       8       9       1       3       6       6       3       5       5       3
       5       5       3       6       8       9       1       2       3       6
       3       6       6      10      11       8       9       1       2       3
       6       6       8       9       1       2       3       6       6       8
       9       1       2       3       6       6       8       9       1       2
       3       6       6       8       9       1       2       3       6       6
       8       9       1       2       3       6       6       8       9       1
       2       3       6       6       8       9       1       2       3       6
       3       5       5       3       5       5       8       9       1       2
       2       8       9       1       2       3       6       3       5       5
       3       5       5       8       9       1       2       2       8       9
       1       2       3       6       3       5       5       3       5       5
       3       6       6      15       2       8      15       2       2      15
       2       2       8       9       1       2       3       6       3       5
       5       5       8       9       1       2       3       6       6       8
       9       1       2       3       6       3       5       5      12      13
      13       8       9       1       2       3       6       3       5       5
      12      12      18      15       2      12       8      14       8      14
       8      14       8      14       8       8       9       1       2       3
       6       3       5       5       3       5       5       3       5       5
       3       4       4       1       2       2       2       8       9       1
       2       3       6       3       6       6       7      19       8       9
       1       3       6       6       3       5       5       3       5       5
       3       6       8       9       1       2       3       6       3       5
       5      12       9       1       2       2       8       9       1       3
       6       6       3       5       5       3       5       5       3       6
       8       9       1       2       3       6       3       6       3       5
       5       5      10      11       8       9       1       2       3       6
       3       6       6       7      19       8       9       1       2       3
       6       3       5       5       3       5       5       8      13      13
       8       9       1       2       3       6       3       5       5      12
       9       1       2       2       8       9       1       2       3       6
       3       5       5       3       6       6       7       3       6       6
       6       8       9       1       2       3       6       3       5       5
      12       9       1       2       2       8       9       1       2       3
       6       3       5       5       8       8      14       8      14       8
      14       8      14       8      14       8       9       1       2       3
       6       3       6       6      10      11       8       9       1       2
       3       6       3       5       5      12      12      18      15       2
      12       8      14       8      14       8      14       8      14       8
       8       9       1       2       3       6       3       5       5       3
       5       5       3       6       6      15       2       8      15       2
       2      15       2       2       8       9       1       2       3       6
       3       5       5      12       9       1       2       2       8       9
       1       2       3       6       3       5       5       3       5       5
       8      13      13       8       9       1       2       3       6       3
       6       6       7      19       8       9       1       2       3       6
       3       5       5      12       9       1       2       2       8       9
       1       2       3       6       3       5       5       3       5       5
       8       9       1       2       2       8       9       1       2       3
       6       3       6       6       7      19       8       9       1       2
       3       6       3       5       5       3       5       5       3       5
       5       3       4       4       1       2       2       2       8       9
       1       2       3       6       3       5       5       5       8       9
       1       3       6       6       3       5       5       3       5       5
       3       6       8       9       1       2       3       6       3       5
       5       3       5       5       3       5       5       3       4       4
       1       2       2       2       8       9       1       3       6       6
       3       5       5       3       5       5       3       6       8       9
       1       2       3       6       3       5       5      12      13      13
       8       9       1       2       3       6       6       8       9       1
       3       6       6       3       5       5       3       5       5       3
       6       8       9       1       2       3       6       6       8       9
       1       2       3       6       6       8       9       1       2       3
       6       6       8       9       1       3       6       6       3       5
       5       3       5       5       3       6       8       9       1       2
       3       6       6       8       9       1       2       3       6       6
       8       9       1       2       3       6       3       6       6      10
      11       8       9       1       2       3       6       3       5       5
      12      15       2      12      16      17      12      18       8       9
       1       2       3       6       3       5       5       3       6       6
       7       3       6       6       6       8       9       1       2       3
       6       6       8       9       1       2       3       6       6       8
       9       1       2       3       6       3       5       5      12       9
       1       2       2       8       9       1       2       3       6       3
       5       5       8       8      14       8      14       8      10      11
       8      14       8      14       8       9       1       2       3       6
       6       8       9       1       2       3       6       3       5       5
      12      13      13       8       9       1       2       3       6       3
       5       5      12      13      13       8       9       1       2       3
       6       3       5       5       3       5       5       3       6       6
      15       2       8      15       2       2      15       2       2       8
       9       1       2       3       6       3       5       5       3       5
       5       3       6       6      15       2       8      15       2       2
      15       2       2       8       9       1       2       3       6       6
       8       9       1       2       3       6       6       8       9       1
       2       3       6       3       5       5       3       5       5       3
       6       6      15       2       8      15       2       2      15       2
       2       8       9       1       2       3       6       6       8       9
       1       2       3       6       6       8       9       1       2       3
       6       3       5       5       8       8      14       8      14       8
      10      11       8      14       8      14       8       9       1       2
       3       6       3       5       5      12      13      13       8       9
       1       2       3       6       3       5       5       3       5       5
       3       6       6      15       2       8      15       2       2      15
       2       2       8       9       1       2       3       6       6       8
       9       1       2       3       6       6       8       9       1       2
       3       6       3       5       5       8       8      14       8      14
       8      10      11       8      14       8      14       8       9       1
       2       3       6       3       5       5       3       5       5       3
       6       6      15       2       8      15       2       2      15       2
       2       8       9       1       2       3       6       6       8       9
       1       2       3       6       3       5       5       3       5       5
       3       6       6      15       2       8      15       2       2      15
       2       2       8       9       1       2       3       6       6       8
       9       1       2       3       6       6       8       9       1       2
       3       6       3       5       5      12      13      13       8       9
       1       2       3       6       3       5       5       3       5       5
       3       6       6      15       2       8      15       2       2      15
       2       2       8       9       1       2       3       6       6       8
       9       1       2       3       6       6       8       9       1       2
       3       6       3       5       5       8       8      14       8      14
       8      14       8      14       8      14       8       9       1       2
       3       6       3       5       5       3       5       5       3       6
       6      15       2       8      15       2       2      15       2       2
       8       9       1       2       3       6       6       8       9       1
       2       3       6       6       8       9       1       2       3       6
       3       5       5       3       5       5       3       6       6      15
       2       8      15       2       2      15       2       2       8       9
       1       2       3       6       6       8       9       1       2       3
       6       6       8       9       1       2       3       6       6       8
       9       1       2       3       6       3       5       5      12      13
      13       8       9       1       2       3       6       3       5       5
       3       5       5       3       6       6      15       2       8      15
       2       2      15       2       2       8       9       1       2       3
       6       6       8       9       1       2       3       6       6       8
       9       1       2       3       6       3       5       5       8       8
      14       8      14       8      14       8      14       8      14       8
       9       1       2       3       6       6       8       9       1       3
       6       6       3       5       5       3       5       5       3       6
       8       9       1       2       3       6       6       8       9       1
       2       3       6       3       5       5       3       5       5       3
       5       5       3       4       4       1       2       2       2       8
       9       1       2       3       6       3       5       5       3       6
       6       7       3       6       6       6       8       9       1       2
       3       6       3       5       5      12      13      13       8       9
       1       2       3       6       3       6       6      10      11       8
       9       1       2       3       6       3       5       5       3       5
       5       3       6       6      15       2       8      15       2       2
      15       2       2       8       9       1       2       3       6       6
       8       9       1       2       3       6       3       5       5       3
       5       5       8      13      13       8       9       1       2       3
       6       3       5       5      12      15       2      12      16      17
      12      18       8       9       1       2       3       6       3       5
       5       3       5       5       3       6       6      15       2       8
      15       2       2      15       2       2       8       9       1       2
       3       6       3       5       5       3       5       5       8       9
       1       2       2       8       9       1       2       3       6       3
       5       5      12      13      13       8       9       1       2       3
       6       3       5       5       3       5       5       3       6       6
      15       2       8      15       2       2      15       2       2       8
       9       1       2       3       6       3       5       5       3       5
       5       3       6       6      15       2       8      15       2       2
      15       2       2       8       9       1       2       3       6       3
       5       5       3       5       5       8      13      13       8       9
       1       2       3       6       3       5       5       3       5       5
       3       6       6      15       2       8      15       2       2      15
       2       2       8       9       1       3       6       6       3       5
       5       3       5       5       3       6       8       9       1       2
       3       6       3       5       5       8       8      14       8      14
       8      10      11       8      14       8      14       8      13      13
       1       2       2       2       3       4       3       5       5       3
       6       6       7       3       6       6       6       8       9       1
       2       3       6       3       5       5       5       8       9       1
       2       3       6       3       6       6      10      11       8       9
       1       2       3       6       3       5       5      12       9       1
       2       2       8       9       1       2       3       6       3       5
       5      12      13      13       8       9       1       2       3       6
       3       5       5       8       8      14       8      14       8      10
      11       8      14       8      14       8       9       1       2       3
       6       3       6       3       5       5       5      10      11       8
       9       1       2       3       6       3       5       5       3       5
       5       8       9       1       2       2       8       9       1       2
       3       6       3       5       5       3       5       5       8       9
       1       2       2       8       9       1       2       3       6       3
       5       5       5       8       9       1       2       3       6       3
       6       3       5       5       5      10      11       8       9       1
       2       3       6       3       5       5       3       5       5       8
       9       1       2       2       8       9       1       2       3       6
       3       6       6      10      11       8       9       1       2       3
       6       3       5       5       8       8      14       8      14       8
      10      11       8      14       8      14       8       9       1       2
       3       6       6       8       9       1       2       3       6       3
       5       5       5       8       9       1       2       3       6       3
       5       5       8       8      14       8      14       8      10      11
       8      14       8      14       8       9       1       3       6       6
       3       5       5       3       5       5       3       6       8       9
       1       2       3       6       3       6       3       5       5       5
      10      11       8       9       1       2       3       6       3       5
       5       3       5       5       8       9       1       2       2       8
       9       1       3       6       6       3       5       5       3       5
       5       3       6       8       9       1       2       3       6       6
       8       9       1       2       3       6       3       5       5       3
       5       5       8       9       1       2       2       8       9       1
       2       3       6       6       8       9       1       2       3       6
       3       5       5       8       8      14       8      14       8      10
      11       8      14       8      14       8       9       1       2       3
       6       3       6       6      10      11       8       9       1       2
       3       6       3       5       5       3       5       5       8       9
       1       2       2       8       9       1       2       3       6       3
       5       5       3       5       5       8       9       1       2       2
       8       9       1       2       3       6       3       6       6      10
      11       8       9       1       2       3       6       3       6       6
      10      11       8       9       1       2       3       6       3       5
       5       3       5       5       8       9       1       2       2       8
       9       1       3       6       6       3       5       5       3       5
       5       3       6       8       9       1       2       3       6       3
       5       5       8       8      14       8      14       8      10      11
       8      14       8      14       8       9       1       2       3       6
       6       8       9       1       2       3       6       3       5       5
       3       5       5       8       9       1       2       2       8       9
       1       2       3       6       3       5       5       3       5       5
       8       9       1       2       2       8       9       1       2       3
       6       3       6       6      10      11       8       9       1       2
       3       6       3       5       5       8       8      14       8      14
       8      10      11       8      14       8      14       8       9       1
       2       3       6       3       6       6      10      11       8       9
       1       2       3       6       6       8       9       1       2       3
       6       3       5       5       8       8      14       8      14       8
      10      11       8      14       8      14       8       9       1       2
       3       6       3       6       6      10      11       8       9       1
       2       3       6       3       5       5       3       5       5       8
       9       1       2       2       8       9       1       2       3       6
       3       6       6      10      11       8       9       1       2       3
       6       3       6       3       5       5       5      10      11       8
       9       1       2       3       6       3       5       5      12      13
      13       8       9       1       2       3       6       3       6       3
       5       5       5      10      11       8       9       1       2       3
       6       3       6       6      10      11       8       9       1       2
       3       6       6       8       9       1       2       3       6       3
       5       5       8       8      14       8      14       8      10      11
       8      14       8      14       8       9       1       2       3       6
       6       8       9       1       2       3       6       3       5       5
       3       5       5       8       9       1       2       2       8       9
       1       2       3       6       3       6       6      10      11       8
       9       1       2       3       6       3       6       6      10      11
       8       9       1       2       3       6       3       5       5       8
       8      14       8      14       8      10      11       8      14       8
      14       8       9       1       2       3       6       3       6       6
      10      11       8       9       1       2       3       6       3       6
       6      10      11       8       9       1       2       3       6       3
       5       5       8       8      14       8      14       8      10      11
       8      14       8      14       8       9       1       2       3       6
       6       8       9       1       2       3       6       3       5       5
       3       5       5       8       9       1       2       2       8       9
       1       2       3       6       3       6       6      10      11       8
       9       1       2       3       6       3       5       5       3       5
       5       8       9       1       2       2       8       9       1       2
       3       6       3       5       5      12       9       1       2       2
       8       9       1       2       3       6       3       6       3       5
       5       5      10      11       8       9       1       2       3       6
       6       8       9       1       2       3       6       3       5       5
       8       8      14       8      14       8      10      11       8      14
       8      14       8       9       1       2       3       6       6       8
       9       1       2       3       6       3       6       3       5       5
       5      10      11       8       9       1       2       3       6       3
       5       5       3       5       5       8       9       1       2       2
       8       9       1       2       3       6       3       6       6      10
      11       8       9       1       2       3       6       3       6       3
       5       5       5      10      11       8       9       1       3       6
       6       3       5       5       3       5       5       3       6       8
       9       1       2       3       6       3       5       5       3       5
       5       8       9       1       2       2       8       9       1       2
       3       6       6       8       9       1       2       3       6       3
       5       5       8       8      14       8      14       8      10      11
       8      14       8      14       8       9       1       2       3       6
       6       8       9       1       2       3       6       3       6       6
      10      11       8       9       1       2       3       6       3       6
       3       5       5       5      10      11       8       9       1       2
       3       6       6       8       9       1       2       3       6       6
       8       9       1       2       3       6       3       5       5       8
       8      14       8      14       8      10      11       8      14       8
      14       8       9       1       2       3       6       6       8       9
       1       2       3       6       3       6       6      10      11       8
       9       1       2       3       6       3       6       6      10      11
       8       9       1       2       3       6       3       5       5       3
       5       5       8       9       1       2       2       8       9       1
       2       3       6       3       6       6      10      11       8       9
       1       2       3       6       3       6       6      10      11       8
       9       1       2       3       6       3       5       5       3       5
       5       8       9       1       2       2       8       9       1       2
       3       6       3       6       6      10      11       8       9       1
       2       3       6       3       6       6      10      11       8       9
       1       2       3       6       3       5       5       8       8      14
       8      14       8      10      11       8      14       8      14       8
       9       1       2       3       6       6       8       9       1       2
       3       6       3       5       5       3       5       5       8       9
       1       2       2       8       9       1       2       3       6       3
       5       5       3       5       5       8       9       1       2       2
       8       9       1       2       3       6       3       6       6      10
      11       8       9       1       2       3       6       3       6       6
      10      11       8       9       1       2       3       6       3       5
       5       8       8      14       8      14       8      10      11       8
      14       8      14       8       9       1       3       6       6       3
       5       5       3       5       5       3       6       8       9       1
       2       3       6       6       8       9       1       2       3       6
       3       5       5       8       8      14       8      14       8      10
      11       8      14       8      14       8       9       1       2       3
       6       6       8       9       1       2       3       6       3       5
       5       3       5       5       8       9       1       2       2       8
       9       1       2       3       6       3       5       5       3       5
       5       8       9       1       2       2       8       9       1       3
       6       6       3       5       5       3       5       5       3       6
       8       9       1       2       3       6       3       5       5       5
       8       9       1       3       6       6       3       5       5       3
       5       5       3       6       8       9       1       2       3       6
       3       6       6      10      11       8       9       1       2       3
       6       3       6       6      10      11       8       9       1       2
       3       6       3       6       3       5       5       5      10      11
       8       9       1       2       3       6       3       6       6      10
      11       8       9       1       2       3       6       6       8       9
       1       2       3       6       3       6       6      10      11       8
       9       1       2       3       6       3       5       5       8       8
      14       8      14       8      10      11       8      14       8      14
       8       9       1       2       3       6       6       8       9       1
       2       3       6       3       6       6      10      11       8       9
       1       2       3       6       3       6       6      10      11       8
       9       1       2       3       6       3       6       6      10      11
       8       9       1       2       3       6       3       5       5       3
       5       5       8       9       1       2       2       8       9       1
       2       3       6       3       6       6      10      11       8       9
       1       2       3       6       3       6       6      10      11       8
       9       1       2       3       6       3       6       6      10      11
       8       9       1       2       3       6       3       5       5       8
       8      14       8      14       8      10      11       8      14       8
      14       8       9       1       2       3       6       6       8       9
       1       2       3       6       3       5       5       3       5       5
       8       9       1       2       2       8       9       1       3       6
       6       3       5       5       3       5       5       3       6       8
       9       1       2       3       6       3       5       5       3       5
       5       8       9       1       2       2       8       9       1       2
       3       6       3       6       6      10      11       8       9       1
       2       3       6       6       8       9       1       2       3       6
       3       6       6      10      11       8       9       1       2       3
       6       3       5       5       8       8      14       8      14       8
      10      11       8      14       8      14       8       9       1       2
       3       6       3       6       6      10      11       8       9       1
       2       3       6       3       5       5       3       5       5       8
       9       1       2       2       8       9       1       2       3       6
       3       5       5       3       5       5       8       9       1       2
       2       8       9       1       3       6       6       3       5       5
       3       5       5       3       6       8       9       1       2       3
       6       3       6       6      10      11       8       9       1       2
       3       6       3       5       5       8       8      14       8      14
       8      10      11       8      14       8      14       8       9       1
       2       3       6       6       8       9       1       2       3       6
       6       8       9       1       2       3       6       3       5       5
       3       5       5       8       9       1       2       2       8       9
       1       2       3       6       3       5       5       3       5       5
       8       9       1       2       2       8       9       1       2       3
       6       3       5       5       3       5       5       8       9       1
       2       2       8       9       1       2       3       6       3       6
       6      10      11       8       9       1       2       3       6       3
       5       5       8       8      14       8      14       8      10      11
       8      14       8      14       8       9       1       2       3       6
       6       8       9       1       2       3       6       3       5       5
       3       5       5       8       9       1       2       2       8       9
       1       2       3       6       3       5       5       3       5       5
       8       9       1       2       2       8       9       1       2       3
       6       3       5       5       3       5       5       8       9       1
       2       2       8       9       1       2       3       6       3       6
       6      10      11       8       9       1       2       3       6       3
       5       5       8       8      14       8      14       8      10      11
       8      14       8      14       8       9       1       2       3       6
       3       5       5      12       9       1       2       2       8       9
       1       3       6       6       3       5       5       3       5       5
       3       6       8       9       1       3       6       6       3       5
       5       3       5       5       3       6       8       9       1       2
       3       6       3       5       5       3       5       5       8       9
       1       2       2       8       9       1       2       3       6       6
       8       9       1       2       3       6       3       5       5       8
       8      14       8      14       8      10      11       8      14       8
      14       8       9       1       2       3       6       6       8       9
       1       2       3       6       3       5       5       3       5       5
       8       9       1       2       2       8       9       1       2       3
       6       3       5       5       3       5       5       8       9       1
       2       2       8       9       1       2       3       6       3       5
       5      12       9       1       2       2       8       9       1       2
       3       6       3       5       5       3       5       5       8       9
       1       2       2       8       9       1       2       3       6       3
       5       5       8       8      14       8      14       8      10      11
       8      14       8      14       8       9       1       2       3       6
       3       5       5      12       9       1       2       2       8       9
       1       2       3       6       3       6       6      10      11       8
       9       1       2       3       6       3       6       6      10      11
       8       9       1       2       3       6       3       6       6      10
      11       8       9       1       2       3       6       6       8       9
       1       2       3       6       6       8       9       1       2       3
       6       6       8       9       1       2       3       6       6       8
       9       1       2       3       6       6       8       9       1       2
       3       6       6       8       9       1       2       3       6       6
       8       9       1       2       3       6       6       8       9       1
       2       3       6       6       8       9       1       2       3       6
       6       8       9       1       2       3       6       3       5       5
      12       9       1       2       2       8       9       1       2       3
       6       3       5       5       8       8      14       8      14       8
      10      11       8      14       8      14       8       9       1       2
       3       6       6       8       9       1       2       3       6       3
       5       5       3       5       5       8       9       1       2       2
       8       9       1       2       3       6       3       5       5      12
      13      13       8       9       1       2       3       6       3       5
       5       3       5       5       8       9       1       2       2       8
       9       1       2       3       6       3       6       6      10      11
       8       9       1       2       3       6       3       6       6      10
      11       8       9       1       2       3       6       3       5       5
       3       6       6       7       3       6       6       6       8       9
       1       2       3       6       3       6       6      10      11       8
       9       1       2       3       6       3       6       6      10      11
       8       9       1       2       3       6       6       8       9       1
       2       3       6       6       8       9       1       2       3       6
       6       8       9       1       2       3       6       3       6       6
      10      11       8       9       1       2       3       6       6       8
       9       1       2       3       6       6       8       9       1       2
       3       6       6       8       9       1       2       3       6       3
       5       5       8       8      14       8      14       8      10      11
       8      14       8      14       8       9       1       2       3       6
       6       8       9       1       2       3       6       3       5       5
      12       9       1       2       2       8       9       1       2       3
       6       3       5       5       3       5       5       8       9       1
       2       2       8       9       1       2       3       6       3       5
       5      12      13      13       8       9       1       2       3       6
       3       5       5       3       5       5       8       9       1       2
       2       8       9       1       2       3       6       3       6       6
      10      11       8       9       1       2       3       6       6       8
       9       1       2       3       6       6       8       9       1       2
       3       6       6       8       9       1       2       3       6       6
       8       9       1       2       3       6       3       6       6      10
      11       8       9       1       2       3       6       6       8       9
       1       2       3       6       6       8       9       1       2       3
       6       3       5       5       8       8      14       8      14       8
      10      11       8      14       8      14       8       9       1       2
       3       6       6       8       9       1       2       3       6       3
       5       5       3       5       5       8       9       1       2       2
       8       9       1       2       3       6       3       5       5       3
       5       5       8       9       1       2       2       8       9       1
       2       3       6       3       5       5      12      13      13       8
       9       1       2       3       6       3       5       5       3       5
       5       3       6       6      15       2       8      15       2       2
      15       2       2       8       9       1       2       3       6       6
       8       9       1       2       3       6       6       8       9       1
       2       3       6       3       5       5       3       5       5       3
       6       6      15       2       8      15       2       2      15       2
       2       8       9       1       2       3       6       6       8       9
       1       2       3       6       3       5       5       3       5       5
       3       6       6      15       2       8      15       2       2      15
       2       2       8       9       1       2       3       6       6       8
       9       1       2       3       6       6       8       9       1       2
       3       6       3       6       6      10      11       8       9       1
       2       3       6       6       8       9       1       2       3       6
       6       8       9       1       2       3       6       6       8       9
       1       2       3       6       6       8       9       1       2       3
       6       6       8       9       1       2       3       6       6       8
       9       1       2       3       6       6       8       9       1       2
       3       6       6       8       9       1       2       3       6       6
       8       9       1       2       3       6       6       8       9       1
       2       3       6       3       5       5       8       8      14       8
      14       8      10      11       8      14       8      14       8       9
       1       2       3       6       3       5       5      12       9       1
       2       2       8       9       1       2       3       6       3       5
       5       3       5       5       3       6       6      15       2       8
      15       2       2      15       2       2       8       9       1       2
       3       6       3       6       6      10      11       8       9       1
       2       3       6       3       6       6      10      11       8       9
       1       2       3       6       6       8       9       1       2       3
       6       6       8       9       1       2       3       6       3       5
       5       8       8      14       8      14       8      10      11       8
      14       8      14       8       9       1       2       3       6       3
       5       5       3       5       5       8      13      13       8       9
       1       3       6       6       3       5       5       3       5       5
       3       6       8       9       1       2       3       6       3       5
       5       3       5       5       3       6       6      15       2       8
      15       2       2      15       2       2       8       9       1       2
       3       6       6       8       9       1       2       3       6       3
       5       5       3       5       5       3       6       6      15       2
       8      15       2       2      15       2       2       8       9       1
       2       3       6       6       8       9       1       2       3       6
       6       8       9       1       2       3       6       6       8       9
       1       2       3       6       3       5       5       3       5       5
       3       6       6      15       2       8      15       2       2      15
       2       2       8       9       1       2       3       6       6       8
       9       1       2       3       6       6       8       9       1       2
       3       6       3       5       5       3       5       5       3       6
       6      15       2       8      15       2       2      15       2       2
       8       9       1       2       3       6       6       8       9       1
       2       3       6       6       8       9       1       2       3       6
       3       5       5       3       6       6       7       3       6       6
       6       8       9       1       2       3       6       6       8       9
       1       2       3       6       6       8       9       1       2       3
       6       3       6       6      10      11       8       9       1       2
       3       6       3       5       5      12      13      13       8       9
       1       2       3       6       3       5       5       3       5       5
       3       6       6      15       2       8      15       2       2      15
       2       2       8       9       1       2       3       6       6       8
       9       1       2       3       6       6       8       9       1       2
       3       6       3       5       5       8       8      14       8      14
       8      14       8      14       8      14       8       9       1       2
       3       6       3       5       5      12       9       1       2       2
       8       9       1       2       3       6       3       5       5       3
       5       5       3       5       5       3       4       4       1       2
       2       2       8       9       1       2       3       6       3       5
       5       8       8      14       8      14       8      14       8      14
       8      14       8       9       1       2       3       6       6       8
       9       1       2       3       6       6       8       9       1       3
       6       6       3       5       5       3       5       5       3       6
       8       9       1       2       3       6       3       5       5       3
       5       5       3       6       6      15       2       8      15       2
       2      15       2       2       8       9       1       2       3       6
       3       5       5      12      13      13       8       9       1       2
       3       6       3       5       5       3       5       5       8       9
       1       2       2       8       9       1       2       3       6       6
       8       9       1       2       3       6       3       6       6      10
      11       8       9       1       2       3       6       3       5       5
       3       5       5       3       6       6      15       2       8      15
       2       2      15       2       2       8       9       1       2       3
       6       3       5       5      12      15       2      12      16      17
      12      18       8       9       1       2       3       6       3       5
       5      12      13      13       8       9       1       2       3       6
       3       6       6      10      11       8       9       1       2       3
       6       3       5       5       3       5       5       8      13      13
       8       9       1       2       3       6       3       5       5       3
       5       5       8       9       1       2       2       8       9       1
       2       3       6       3       5       5      12      13      13       8
       9       1       2       3       6       3       5       5      12       9
       1       2       2       8       9       1       2       3       6       3
       6       6      10      11       8       9       1       2       3       6
       3       5       5      12      13      13       8       9       1       2
       3       6       3       5       5      12       9       1       2       2
       8       9       1       2       3       6       3       5       5      12
       9       1       2       2       8       9       1       2       3       6
       3       6       3       5       5       5      10      11       8       9
       1       2       3       6       3       5       3       5       5       5
       3       5       5       3       5       5       5       8       9       1
       2       3       6       3       5       5       8       8      14       8
      14       8      14       8      14       8      14       8       9       1
       2       3       6       3       5       3       5       5       5       3
       5       5       5       8       9       1       2       3       6       3
       5       5       3       5       5       8       9       1       2       2
       8       9       1       2       3       6       6       8       9       1
       2       3       6       3       5       5       3       5       3       5
       5       5       3       5       5       5       8       9       1       2
       3       6       6       8       9       1       2       3       6       3
       5       5       3       5       5       8      13      13       8       9
       1       2       3       6       3       5       5      12       9       1
       2       2       8       9       1       2       3       6       3       5
       3       5       5       5       3       5       5       5       8       9
       1       2       3       6       3       6       3       5       5       5
      10      11       8       9       1       2       3       6       3       5
       3       5       5       5       3       5       5       3       5       5
       5       8       9       1       2       3       6       3       5       5
       3       5       5       8      13      13       8       9       1       2
       3       6       3       6       6      10      11       8       9       1
       2       3       6       3       5       3       5       5       5       3
       5       5       5       8       9       1       2       3       6       3
       5       5       5       8       9       1       2       3       6       3
       5       5      12      13      13       8       9       1       2       3
       6       3       5       5       8       8      14       8      14       8
      10      11       8      14       8      14       8       9       1       2
       3       6       3       5       5       8       8      14       8      14
       8      14       8      14       8      14       8       9       1       2
       3       6       3       5       5       3       5       5       3       5
       5       3       4       4       1       2       2       2       8       9
       1       2       3       6       3       5       5       3       5       5
       8       9       1       2       2       8       9       1       2       3
       6       3       5       3       5       5       5       3       5       5
       3       5       5       5       8       9       1       2       3       6
       6       8       9       1       2       3       6       3       5       3
       5       5       5       3       5       5       3       5       5       5
       8       9       1       2       3       6       3       5       3       5
       5       5       3       5       5       3       5       5       5       8
       9       1       2       3       6       3       5       5       3       5
       5       3       5       5       3       4       4       1       2       2
       2       8       9       1       2       3       6       3       6       3
       5       5       5      10      11       8       9       1       2       3
       6       3       5       5      12       9       1       2       2       8
       9       1       2       3       6       3       5       5       3       5
       5       3       5       5       3       4       4       1       2       2
       2       8       9       1       2       3       6       3       5       5
       3       5       5       3       5       5       3       4       4       1
       2       2       2       8       9       1       2       3       6       3
       6       3       5       5       5      10      11       8       9       1
       2       3       6       6       8       9       1       2       3       6
       3       5       5       3       5       5       8       9       1       2
       2       8       9       1       3       6       6       3       5       5
       3       5       5       3       6       8       9       1       2       3
       6       3       5       5       3       6       6       7       3       6
       6       6       8       9       1       2       3       6       3       5
       3       5       5       5       3       5       5       3       5       5
       5       8       9       1       2       3       6       3       5       5
      12       9       1       2       2       8       9       1       2       3
       6       3       5       5       3       5       3       5       5       5
       3       5       5       5       8       9       1       2       3       6
       3       5       5       8       8      14       8      14       8      10
      11       8      14       8      14       8       9       1       2       3
       6       3       6       3       5       5       5      10      11       8
       9       1       2       3       6       3       5       5      12      13
      13       8       9       1       2       3       6       3       5       5
       3       5       5       3       6       6      15       2       8      15
       2       2      15       2       2       8       9       1       2       3
       6       3       5       5       3       5       5       8      13      13
       8       9       1       2       3       6       3       6       3       5
       5       5      10      11       8       9       1       2       3       6
       6       8       9       1       2       3       6       3       5       5
       3       5       5       3       5       5       3       4       4       1
       2       2       2       8       9       1       2       3       6       3
       5       5       3       5       3       5       5       5       3       5
       5       5       8       9       1       2       3       6       3       5
       5       3       5       5       3       5       5       3       4       4
       1       2       2       2       8       9       1       2       3       6
       6       8       9       1       2       3       6       3       5       5
       3       5       5       8      13      13       8       9       1       2
       3       6       3       5       5       5       8       9       1       2
       3       6       3       6       3       5       5       5      10      11
       8       9       1       2       3       6       3       5       3       5
       5       5       3       5       5       5       8       9       1       2
       3       6       3       6       6      10      11       8       9       1
       2       3       6       3       5       5       8       8      14       8
      14       8      14       8      14       8      14       8       9       1
       2       3       6       3       5       5      12      13      13       8
       9       1       2       3       6       3       5       5      12      13
      13       8       9       1       3       6       6       3       5       5
       3       5       5       3       6       8       9       1       3       6
       6       3       5       5       3       5       5       3       6       8
       9       1       2       3       6       3       6       6      10      11
       8       9       1       2       3       6       3       5       5       5
       8       9       1       2       3       6       3       5       5       3
       5       5       3       5       5       3       4       4       1       2
       2       2       8       9       1       2       3       6       3       5
       5       5       8       9       1       2       3       6       3       5
       5       5       8       9       1       2       3       6       3       5
       3       5       5       5       3       5       5       3       5       5
       5       8       9       1       2       3       6       3       5       5
      12      13      13       8       9       1       2       3       6       3
       5       5      12      12      18      15       2      12       8      14
       8      14       8      14       8      14       8       8       9       1
       2       3       6       3       5       5       8       8      14       8
      14       8      14       8      14       8      14       8       9       1
       2       3       6       3       5       5      12      13      13       8
       9       1       2       3       6       6       8       9       1       2
       3       6       3       5       5       3       5       5       3       5
       5       3       4       4       1       2       2       2       8       9
       1       2       3       6       3       5       5       3       5       5
       8      13      13       8       9       1       2       3       6       3
       5       5       8       8      14       8      14       8      14       8
      14       8      14       8       9       1       2       3       6       3
       6       6      10      11       8       9       1       2       3       6
       6       8       9       1       2       3       6       3       5       5
      12       9       1       2       2       8       9       1       3       6
       6       3       5       5       3       5       5       3       6       8
       9       1       2       3       6       3       5       3       5       5
       5       3       5       5       3       5       5       5       8       9
       1       2       3       6       3       5       5       3       5       5
       3       5       5       3       4       4       1       2       2       2
       8       9       1       2       3       6       3       5       3       5
       5       5       3       5       5       5       8       9       1       2
       3       6       3       6       6      10      11       8       9       1
       2       3       6       3       5       5       8       8      14       8
      14       8      14       8      14       8      14       8       9       1
       2       3       6       3       5       5       5       8       9       1
       2       3       6       3       6       3       5       5       5      10
      11       8       9       1       2       3       6       3       5       5
       3       5       5       3       6       6      15       2       8      15
       2       2      15       2       2       8       9       1       2       3
       6       3       5       5       3       5       5       3       6       6
      15       2       8      15       2       2      15       2       2       8
       9       1       2       3       6       3       5       5       5       8
       9       1       2       3       6       3       5       5      12      13
      13       8       9       1       2       3       6       3       5       5
       8       8      14       8      14       8      14       8      14       8
      14       8       9       1       2       3       6       3       5       5
      12       9       1       2       2       8       9       1       2       3
       6       3       5       5       3       5       5       3       6       6
      15       2       8      15       2       2      15       2       2       8
       9       1       2       3       6       6       8       9       1       2
       3       6       6       8       9       1       2       3       6       6
       8       9       1       2       3       6       3       5       5      12
       9       1       2       2       8       9       1       2       3       6
       6       8       9       1       2       3       6       3       5       5
       3       5       5       3       6       6      15       2       8      15
       2       2      15       2       2       8       9       1       2       3
       6       6       8       9       1       2       3       6       6       8
       9       1       2       3       6       3       5       5       3       5
       5       3       6       6      15       2       8      15       2       2
      15       2       2       8       9       1       2       3       6       6
       8       9       1       2       3       6       3       5       5       3
       5       5       3       6       6      15       2       8      15       2
       2      15       2       2       8       9       1       2       3       6
       6       8       9       1       2       3       6       6       8       9
       1       3       6       6       3       5       5       3       5       5
       3       6       8       9       1       2       3       6       3       5
       5       3       6       6       7       3       6       6       6       8
       9       1       2       3       6       6       8       9       1       2
       3       6       3       5       5       3       5       5       3       6
       6      15       2       8      15       2       2      15       2       2
       8       9       1       2       3       6       6       8       9       1
       2       3       6       6       8       9       1       2       3       6
       3       5       5       8       8      14       8      14       8      10
      11       8      14       8      14       8       9       1       2       3
       6       6       8       9       1       2       3       6       6       8
       9       1       2       3       6       6       8       9       1       2
       3       6       6       8       9       1       2       3       6       3
       6       6      10      11       8       9       1       2       3       6
       6       8       9       1       2       3       6       6       8       9
       1       2       3       6       6       8       9       1       2       3
       6       6       8       9       1       2       3       6       3       5
       5       3       5       5       3       6       6      15       2       8
      15       2       2      15       2       2       8       9       1       2
       3       6       6       8       9       1       2       3       6       6
       8       9       1       2       3       6       3       5       5       8
       8      14       8      14       8      14       8      14       8      14
       8       9       1       3       6       6       3       5       5       3
       5       5       3       6       8       9       1       2       3       6
       3       6       6      10      11       8       9       1       2       3
       6       6       8       9       1       2       3       6       6       8
       9       1       2       3       6       6       8       9       1       2
       3       6       6       8       9       1       2       3       6       6
       8       9       1       2       3       6       6       8       9       1
       2       3       6       6       8       9       1       2       3       6
       3       5       5       3       5       5       8       9       1       2
       2       8       9       1       2       3       6       3       5       5
       3       5       5       8       9       1       2       2       8       9
       1       2       3       6       3       5       5       3       5       5
       3       6       6      15       2       8      15       2       2      15
       2       2       8       9       1       2       3       6       3       5
       5       5       8       9       1       2       3       6       6       8
       9       1       2       3       6       3       5       5      12      13
      13       8       9       1       2       3       6       3       5       5
      12      12      18      15       2      12       8      14       8      14
       8      14       8      14       8       8       9       1       2       3
       6       3       5       5       3       5       5       3       5       5
       3       4       4       1       2       2       2       8       9       1
       2       3       6       3       6       6       7      19       8       9
       1       3       6       6       3       5       5       3       5       5
       3       6       8       9       1       2       3       6       3       5
       5      12       9       1       2       2       8       9       1       3
       6       6       3       5       5       3       5       5       3       6
       8       9       1       2       3       6       3       6       3       5
       5       5      10      11       8       9       1       2       3       6
       3       6       6       7      19       8       9       1       2       3
       6       3       5       5       3       5       5       8      13      13
       8       9       1       2       3       6       3       5       5      12
       9       1       2       2       8       9       1       2       3       6
       3       5       5       3       6       6       7       3       6       6
       6       8       9       1       2       3       6       3       5       5
      12       9       1       2       2       8       9       1       2       3
       6       3       5       5       8       8      14       8      14       8
      14       8      14       8      14       8       9       1       2       3
       6       3       6       6      10      11       8       9       1       2
       3       6       3       5       5      12      12      18      15       2
      12       8      14       8      14       8      14       8      14       8
       8       9       1       2       3       6       3       5       5       3
       5       5       3       6       6      15       2       8      15       2
       2      15       2       2       8       9       1       2       3       6
       3       5       5      12       9       1       2       2       8       9
       1       2       3       6       3       5       5       3       5       5
       8      13      13       8       9       1       2       3       6       3
       6       6       7      19       8       9       1       2       3       6
       3       5       5      12       9       1       2       2       8       9
       1       2       3       6       3       5       5       3       5       5
       8       9       1       2       2       8       9       1       2       3
       6       3       6       6       7      19       8       9       1       2
       3       6       3       5       5       3       5       5       3       5
       5       3       4       4       1       2       2       2       8       9
       1       2       3       6       3       5       5       5       8       9
       1       3       6       6       3       5       5       3       5       5
       3       6       8       9       1       2       3       6       3       5
       5       3       5       5       3       5       5       3       4       4
       1       2       2       2       8       9       1       3       6       6
       3       5       5       3       5       5       3       6       8       9
       1       2       3       6       3       5       5      12      13      13
       8       9       1       2       3       6       6       8       9       1
       3       6       6       3       5       5       3       5       5       3
       6       8       9       1       2       3       6       6       8       9
       1       2       3       6       6       8       9       1       2       3
       6       6       8       9       1       3       6       6       3       5
       5       3       5       5       3       6       8       9       1       2
       3       6       6       8       9       1       2       3       6       6
       8       9       1       2       3       6       3       6       6      10
      11       8       9       1       2       3       6       3       5       5
      12      15       2      12      16      17      12      18       8       9
       1       2       3       6       3       5       5       3       6       6
       7       3       6       6       6       8       9       1       2       3
       6       6       8       9       1       2       3       6       6       8
       9       1       2       3       6       3       5       5      12       9
       1       2       2       8       9       1       2       3       6       3
       5       5       8       8      14       8      14       8      10      11
       8      14       8      14       8       9       1       2       3       6
       6       8       9       1       2       3       6       3       5       5
      12      13      13       8       9       1       2       3       6       3
       5       5      12      13      13       8       9       1       2       3
       6       3       5       5       3       5       5       3       6       6
      15       2       8      15       2       2      15       2       2       8
       9       1       2       3       6       3       5       5       3       5
       5       3       6       6      15       2       8      15       2       2
      15       2       2       8       9       1       2       3       6       6
       8       9       1       2       3       6       6       8       9       1
       2       3       6       3       5       5       3       5       5       3
       6       6      15       2       8      15       2       2      15       2
       2       8       9       1       2       3       6       6       8       9
       1       2       3       6       6       8       9       1       2       3
       6       3       5       5       8       8      14       8      14       8
      10      11       8      14       8      14       8       9       1       2
       3       6       3       5       5      12      13      13       8       9
       1       2       3       6       3       5       5       3       5       5
       3       6       6      15       2       8      15       2       2      15
       2       2       8       9       1       2       3       6       6       8
       9       1       2       3       6       6       8       9       1       2
       3       6       3       5       5       8       8      14       8      14
       8      10      11       8      14       8      14       8       9       1
       2       3       6       3       5       5       3       5       5       3
       6       6      15       2       8      15       2       2      15       2
       2       8       9       1       2       3       6       6       8       9
       1       2       3       6       3       5       5       3       5       5
       3       6       6      15       2       8      15       2       2      15
       2       2       8       9       1       2       3       6       6       8
       9       1       2       3       6       6       8       9       1       2
       3       6       3       5       5      12      13      13       8       9
       1       2       3       6       3       5       5       3       5       5
       3       6       6      15       2       8      15       2       2      15
       2       2       8       9       1       2       3       6       6       8
       9       1       2       3       6       6       8       9       1       2
       3       6       3       5       5       8       8      14       8      14
       8      14       8      14       8      14       8       9       1       2
       3       6       3       5       5       3       5       5       3       6
       6      15       2       8      15       2       2      15       2       2
       8       9       1       2       3       6       6       8       9       1
       2       3       6       6       8       9       1       2       3       6
       3       5       5       3       5       5       3       6       6      15
       2       8      15       2       2      15       2       2       8       9
       1       2       3       6       6       8       9       1       2       3
       6       6       8       9       1       2       3       6       6       8
       9       1       2       3       6       3       5       5      12      13
      13       8       9       1       2       3       6       3       5       5
       3       5       5       3       6       6      15       2       8      15
       2       2      15       2       2       8       9       1       2       3
       6       6       8       9       1       2       3       6       6       8
       9       1       2       3       6       3       5       5       8       8
      14       8      14       8      14       8      14       8      14       8
       9       1       2       3       6       6       8       9       1       3
       6       6       3       5       5       3       5       5       3       6
       8       9       1       2       3       6       6       8       9       1
       2       3       6       3       5       5       3       5       5       3
       5       5       3       4       4       1       2       2       2       8
       9       1       2       3       6       3       5       5       3       6
       6       7       3       6       6       6       8       9       1       2
       3       6       3       5       5      12      13      13       8       9
       1       2       3       6       3       6       6      10      11       8
       9       1       2       3       6       3       5       5       3       5
       5       3       6       6      15       2       8      15       2       2
      15       2       2       8       9       1       2       3       6       6
       8       9       1       2       3       6       3       5       5       3
       5       5       8      13      13       8       9       1       2       3
       6       3       5       5      12      15       2      12      16      17
      12      18       8       9       1       2       3       6       3       5
       5       3       5       5       3       6       6      15       2       8
      15       2       2      15       2       2       8       9       1       2
       3       6       3       5       5       3       5       5       8       9
       1       2       2       8       9       1       2       3       6       3
       5       5      12      13      13       8       9       1       2       3
       6       3       5       5       3       5       5       3       6       6
      15       2       8      15       2       2      15       2       2       8
       9       1       2       3       6       3       5       5       3       5
       5       3       6       6      15       2       8      15       2       2
      15       2       2       8       9       1       2       3       6       3
       5       5       3       5       5       8      13      13       8       9
       1       2       3       6       3       5       5       3       5       5
       3       6       6      15       2       8      15       2       2      15
       2       2       8       9       1       3       6       6       3       5
       5       3       5       5       3       6       8       9       1       2
       3       6       3       5       5       8       8      14       8      14
       8      10      11       8      14       8      14       8      13      13
%FLAG NUMBER_EXCLUDED_ATOMS
%FORMAT(10I8)
      12       6       5       4      13       7      10       6       5       8
       3       2       4       3       2       1       1       7       3      10
       4      10       7       6       3       2       1       7       3      10
       4      11       7       7       4       3       2       1       7       3
      10       4      12       7      10       5       4       5       3       2
       1       1       7       3      10       4      12       7       8       5
       4       3       1       1       7       3      10       4      12       7
      12       5       4      10       8       4       7       3       6       4
       1       3       2       1       1       7       3      10       4      14
       7      10       7       6       3       2       1       2       1       7
       3      10       4      13       7      11       6       5       8       4
       3       4       3       2       1       1       7       3      10       4
      13       7      11       6       5       8       4       3       4       3
       2       1       1       7       3      10       4      10       7       6
       3       2       1       7       3      10       4      14       7      10
       7       6       3       2       1       2       1       7       3      10
       4      13       7      11       6       5       8       4       3       4
       3       2       1       1       7       3      10       4      11       7
       7       4       3       2       1       7       3      10       4      12
       7      12       5       4      10       8       4       7       3       6
       4       1       3       2       1       1       7       3       7       4
       7       4       3       7       3      10       4      10       7       6
       3       2       1       7       3      10       4      12       7      12
       5       4      10       8       4       7       3       6       4       1
       3       2       1       1      10       3      14      11       6       5
       8       5       4       7       4       3       6       3       7       3
      10       4      14       7      10       7       6       3       2       1
       2       1       7       3      10       4      13       7      11       6
       5       8       4       3       4       3       2       1       1      10
       3      14      11       6       5       8       5       4       7       4
       3       6       3       7       3       7       4       7       4       3
       7       3      10       4      13       7      11       6       5       8
       4       3       4       3       2       1       1       7       3       7
       4       7       4       3       7       3      10       4      12       7
      12       5       4      10       8       4       7       3       6       4
       1       3       2       1       1       7       3      10       4      11
       7       7       4       3       2       1       7       3      10       4
      13       7      11       6       5       8       4       3       4       3
       2       1       1       7       3      10       4      13       7      11
       6       5       8       4       3       4       3       2       1       1
       7       3      10       4      11       7       7       4       3       2
       1       7       3      10       4      11       7       7       4       3
       2       1       7       3      10       4      13       7      11       6
       5       8       4       3       4       3       2       1       1      10
       3      14      11       6       5       8       5       4       7       4
       3       6       3       7       3      10       4      12       7      12
       5       4      10       8       4       7       3       6       4       1
       3       2       1       1       7       3       7       4       7       4
       3       7       3      10       4      13       7      11       6       5
       8       4       3       4       3       2       1       1       7       3
      10       4      13       7      11       6       5       8       4       3
       4       3       2       1       1       7       3      10       4      11
       7       7       4       3       2       1       7       3      10       4
      12       7      12       5       4      10       8       4       7       3
       6       4       1       3       2       1       1       7       3      10
       4      11       7       7       4       3       2       1       7       3
       7       4       7       4       3       7       3      10       4      12
       7      12       5       4      10       8       4       7       3       6
       4       1       3       2       1       1       7       3      10       4
      11       7       7       4       3       2       1       7       3      10
       4      13       7      11       6       5       8       4       3       4
       3       2       1       1       7       3      10       4      11       7
       7       4       3       2       1       7       3      10       4      14
       7      10       7       6       3       2       1       2       1       7
       3      10       4      12       7       8       5       4       3       1
       1       7       3      10       4      14       7      10       7       6
       3       2       1       2       1       7       3      10       4      11
       7       7       4       3       2       1       7       3       7       4
       7       4       3       7       3      10       4      12       7      12
       5       4      10       8       4       7       3       6       4       1
       3       2       1       1       7       3       7       4       7       4
       3       7       3      10       4      13       7      11       6       5
       8       4       3       4       3       2       1       1       7       3
      10       4      11       7       7       4       3       2       1       7
       3      10       4      11       7       7       4       3       2       1
       7       3      10       4      12       7      12       5       4      10
       8       4       7       3       6       4       1       3       2       1
       1       7       3      10       4      11       7       7       4       3
       2       1       7       3      10       4      11       7       7       4
       3       2       1       7       3      10       4      12       7      12
       5       4      10       8       4       7       3       6       4       1
       3       2       1       1       7       3       7       4       7       4
       3       7       3      10       4      13       7      11       6       5
       8       4       3       4       3       2       1       1       7       3
      10       4      11       7       7       4       3       2       1       7
       3      10       4      13       7      11       6       5       8       4
       3       4       3       2       1       1       7       3      10       4
      12       7      10       5       4       5       3       2       1       1
       7       3      10       4      14       7      10       7       6       3
       2       1       2       1       7       3       7       4       7       4
       3       7       3      10       4      12       7      12       5       4
      10       8       4       7       3       6       4       1       3       2
       1       1       7       3       7       4       7       4       3       7
       3      10       4      14       7      10       7       6       3       2
       1       2       1       7       3      10       4      13       7      11
       6       5       8       4       3       4       3       2       1       1
       7       3      10       4      11       7       7       4       3       2
       1       7       3      10       4      14       7      10       7       6
       3       2       1       2       1      10       3      14      11       6
       5       8       5       4       7       4       3       6       3       7
       3      10       4      13       7      11       6       5       8       4
       3       4       3       2       1       1       7       3       7       4
       7       4       3       7       3      10       4      12       7      12
       5       4      10       8       4       7       3       6       4       1
       3       2       1       1       7       3       7       4       7       4
       3       7       3      10       4      11       7       7       4       3
       2       1       7       3      10       4      14       7      10       7
       6       3       2       1       2       1       7       3       7       4
       7       4       3       7       3       7       4       7       4       3
       7       3      10       4      12       7      12       5       4      10
       8       4       7       3       6       4       1       3       2       1
       1       7       3       7       4       7       4       3       7       3
      10       4      11       7       7       4       3       2       1       7
       3      10       4      11       7       7       4       3       2       1
       7       3      10       4      13       7      11       6       5       8
       4       3       4       3       2       1       1       7       3      10
       4      11       7       7       4       3       2       1       7       3
      10       4      11       7       7       4       3       2       1       7
       3      10       4      13       7      11       6       5       8       4
       3       4       3       2       1       1       7       3      10       4
      11       7       7       4       3       2       1       7       3      10
       4      11       7       7       4       3       2       1       7       3
      10       4      12       7      12       5       4      10       8       4
       7       3       6       4       1       3       2       1       1       7
       3       7       4       7       4       3       7       3      10       4
      13       7      11       6       5       8       4       3       4       3
       2       1       1       7       3      10       4      13       7      11
       6       5       8       4       3       4       3       2       1       1
       7       3      10       4      11       7       7       4       3       2
       1       7       3      10       4      11       7       7       4       3
       2       1       7       3      10       4      12       7      12       5
       4      10       8       4       7       3       6       4       1       3
       2       1       1      10       3      14      11       6       5       8
       5       4       7       4       3       6       3       7       3       7
       4       7       4       3       7       3      10       4      12       7
      12       5       4      10       8       4       7       3       6       4
       1       3       2       1       1       7       3       7       4       7
       4       3       7       3      10       4      13       7      11       6
       5       8       4       3       4       3       2       1       1       7
       3      10       4      13       7      11       6       5       8       4
       3       4       3       2       1       1      10       3      14      11
       6       5       8       5       4       7       4       3       6       3
       7       3      10       4      10       7       6       3       2       1
      10       3      14      11       6       5       8       5       4       7
       4       3       6       3       7       3      10       4      11       7
       7       4       3       2       1       7       3      10       4      11
       7       7       4       3       2       1       7       3      10       4
      14       7      10       7       6       3       2       1       2       1
       7       3      10       4      11       7       7       4       3       2
       1       7       3       7       4       7       4       3       7       3
      10       4      11       7       7       4       3       2       1       7
       3      10       4      12       7      12       5       4      10       8
       4       7       3       6       4       1       3       2       1       1
       7       3       7       4       7       4       3       7       3      10
       4      11       7       7       4       3       2       1       7       3
      10       4      11       7       7       4       3       2       1       7
       3      10       4      11       7       7       4       3       2       1
       7       3      10       4      13       7      11       6       5       8
       4       3       4       3       2       1       1       7       3      10
       4      11       7       7       4       3       2       1       7       3
      10       4      11       7       7       4       3       2       1       7
       3      10       4      11       7       7       4       3       2       1
       7       3      10       4      12       7      12       5       4      10
       8       4       7       3       6       4       1       3       2       1
       1       7       3       7       4       7       4       3       7       3
      10       4      13       7      11       6       5       8       4       3
       4       3       2       1       1      10       3      14      11       6
       5       8       5       4       7       4       3       6       3       7
       3      10       4      13       7      11       6       5       8       4
       3       4       3       2       1       1       7       3      10       4
      11       7       7       4       3       2       1       7       3       7
       4       7       4       3       7       3      10       4      11       7
       7       4       3       2       1       7       3      10       4      12
       7      12       5       4      10       8       4       7       3       6
       4       1       3       2       1       1       7       3      10       4
      11       7       7       4       3       2       1       7       3      10
       4      13       7      11       6       5       8       4       3       4
       3       2       1       1       7       3      10       4      13       7
      11       6       5       8       4       3       4       3       2       1
       1      10       3      14      11       6       5       8       5       4
       7       4       3       6       3       7       3      10       4      11
       7       7       4       3       2       1       7       3      10       4
      12       7      12       5       4      10       8       4       7       3
       6       4       1       3       2       1       1       7       3       7
       4       7       4       3       7       3       7       4       7       4
       3       7       3      10       4      13       7      11       6       5
       8       4       3       4       3       2       1       1       7       3
      10       4      13       7      11       6       5       8       4       3
       4       3       2       1       1       7       3      10       4      13
       7      11       6       5       8       4       3       4       3       2
       1       1       7       3      10       4      11       7       7       4
       3       2       1       7       3      10       4      12       7      12
       5       4      10       8       4       7       3       6       4       1
       3       2       1       1       7       3       7       4       7       4
       3       7       3      10       4      13       7      11       6       5
       8       4       3       4       3       2       1       1       7       3
      10       4      13       7      11       6       5       8       4       3
       4       3       2       1       1       7       3      10       4      13
       7      11       6       5       8       4       3       4       3       2
       1       1       7       3      10       4      11       7       7       4
       3       2       1       7       3      10       4      12       7      12
       5       4      10       8       4       7       3       6       4       1
       3       2       1       1       7       3      10       4      12       7
      10       5       4       5       3       2       1       1      10       3
      14      11       6       5       8       5       4       7       4       3
       6       3      10       3      14      11       6       5       8       5
       4       7       4       3       6       3       7       3      10       4
      13       7      11       6       5       8       4       3       4       3
       2       1       1       7       3       7       4       7       4       3
       7       3      10       4      12       7      12       5       4      10
       8       4       7       3       6       4       1       3       2       1
       1       7       3       7       4       7       4       3       7       3
      10       4      13       7      11       6       5       8       4       3
       4       3       2       1       1       7       3      10       4      13
       7      11       6       5       8       4       3       4       3       2
       1       1       7       3      10       4      12       7      10       5
       4       5       3       2       1       1       7       3      10       4
      13       7      11       6       5       8       4       3       4       3
       2       1       1       7       3      10       4      12       7      12
       5       4      10       8       4       7       3       6       4       1
       3       2       1       1       7       3      10       4      12       7
      10       5       4       5       3       2       1       1       7       3
      10       4      11       7       7       4       3       2       1       7
       3      10       4      11       7       7       4       3       2       1
       7       3      10       4      11       7       7       4       3       2
       1       7       3       7       4       7       4       3       7       3
       7       4       7       4       3       7       3       7       4       7
       4       3       7       3       7       4       7       4       3       7
       3       7       4       7       4       3       7       3       7       4
       7       4       3       7       3       7       4       7       4       3
       7       3       7       4       7       4       3       7       3       7
       4       7       4       3       7       3       7       4       7       4
       3       7       3      10       4      12       7      10       5       4
       5       3       2       1       1       7       3      10       4      12
       7      12       5       4      10       8       4       7       3       6
       4       1       3       2       1       1       7       3       7       4
       7       4       3       7       3      10       4      13       7      11
       6       5       8       4       3       4       3       2       1       1
       7       3      10       4      12       7       8       5       4       3
       1       1       7       3      10       4      13       7      11       6
       5       8       4       3       4       3       2       1       1       7
       3      10       4      11       7       7       4       3       2       1
       7       3      10       4      11       7       7       4       3       2
       1       7       3      10       4      13       7      10       6       5
       8       3       2       4       3       2       1       1       7       3
      10       4      11       7       7       4       3       2       1       7
       3      10       4      11       7       7       4       3       2       1
       7       3       7       4       7       4       3       7       3       7
       4       7       4       3       7       3       7       4       7       4
       3       7       3      10       4      11       7       7       4       3
       2       1       7       3       7       4       7       4       3       7
       3       7       4       7       4       3       7       3       7       4
       7       4       3       7       3      10       4      12       7      12
       5       4      10       8       4       7       3       6       4       1
       3       2       1       1       7       3       7       4       7       4
       3       7       3      10       4      12       7      10       5       4
       5       3       2       1       1       7       3      10       4      13
       7      11       6       5       8       4       3       4       3       2
       1       1       7       3      10       4      12       7       8       5
       4       3       1       1       7       3      10       4      13       7
      11       6       5       8       4       3       4       3       2       1
       1       7       3      10       4      11       7       7       4       3
       2       1       7       3       7       4       7       4       3       7
       3       7       4       7       4       3       7       3       7       4
       7       4       3       7       3       7       4       7       4       3
       7       3      10       4      11       7       7       4       3       2
       1       7       3       7       4       7       4       3       7       3
       7       4       7       4       3       7       3      10       4      12
       7      12       5       4      10       8       4       7       3       6
       4       1       3       2       1       1       7       3       7       4
       7       4       3       7       3      10       4      13       7      11
       6       5       8       4       3       4       3       2       1       1
       7       3      10       4      13       7      11       6       5       8
       4       3       4       3       2       1       1       7       3      10
       4      12       7       8       5       4       3       1       1       7
       3      10       4      13       7      12       6       5       9       5
       4       7       4       3       8       3       6       5       2       1
       2       1       1       7       3       7       4       7       4       3
       7       3       7       4       7       4       3       7       3      10
       4      13       7      12       6       5       9       5       4       7
       4       3       8       3       6       5       2       1       2       1
       1       7       3       7       4       7       4       3       7       3
      10       4      13       7      12       6       5       9       5       4
       7       4       3       8       3       6       5       2       1       2
       1       1       7       3       7       4       7       4       3       7
       3       7       4       7       4       3       7       3      10       4
      11       7       7       4       3       2       1       7       3       7
       4       7       4       3       7       3       7       4       7       4
       3       7       3       7       4       7       4       3       7       3
       7       4       7       4       3       7       3       7       4       7
       4       3       7       3       7       4       7       4       3       7
       3       7       4       7       4       3       7       3       7       4
       7       4       3       7       3       7       4       7       4       3
       7       3       7       4       7       4       3       7       3      10
       4      12       7      12       5       4      10       8       4       7
       3       6       4       1       3       2       1       1       7       3
      10       4      12       7      10       5       4       5       3       2
       1       1       7       3      10       4      13       7      12       6
       5       9       5       4       7       4       3       8       3       6
       5       2       1       2       1       1       7       3      10       4
      11       7       7       4       3       2       1       7       3      10
       4      11       7       7       4       3       2       1       7       3
       7       4       7       4       3       7       3       7       4       7
       4       3       7       3      10       4      12       7      12       5
       4      10       8       4       7       3       6       4       1       3
       2       1       1       7       3      10       4      13       7      11
       6       5       6       4       3       2       1       1      10       3
      14      11       6       5       8       5       4       7       4       3
       6       3       7       3      10       4      13       7      12       6
       5       9       5       4       7       4       3       8       3       6
       5       2       1       2       1       1       7       3       7       4
       7       4       3       7       3      10       4      13       7      12
       6       5       9       5       4       7       4       3       8       3
       6       5       2       1       2       1       1       7       3       7
       4       7       4       3       7       3       7       4       7       4
       3       7       3       7       4       7       4       3       7       3
      10       4      13       7      12       6       5       9       5       4
       7       4       3       8       3       6       5       2       1       2
       1       1       7       3       7       4       7       4       3       7
       3       7       4       7       4       3       7       3      10       4
      13       7      12       6       5       9       5       4       7       4
       3       8       3       6       5       2       1       2       1       1
       7       3       7       4       7       4       3       7       3       7
       4       7       4       3       7       3      10       4      13       7
      10       6       5       8       3       2       4       3       2       1
       1       7       3       7       4       7       4       3       7       3
       7       4       7       4       3       7       3      10       4      11
       7       7       4       3       2       1       7       3      10       4
      12       7       8       5       4       3       1       1       7       3
      10       4      13       7      12       6       5       9       5       4
       7       4       3       8       3       6       5       2       1       2
       1       1       7       3       7       4       7       4       3       7
       3       7       4       7       4       3       7       3      10       4
      12       7      12       5       4      10       8       4       6       3
       5       3       3       2       1       1       7       3      10       4
      12       7      10       5       4       5       3       2       1       1
       7       3      10       4      13       7      12       6       5      10
       5       4       9       5       4       6       5       4       3       2
       1       1       7       3      10       4      12       7      12       5
       4      10       8       4       6       3       5       3       3       2
       1       1       7       3       7       4       7       4       3       7
       3       7       4       7       4       3      10       3      14      11
       6       5       8       5       4       7       4       3       6       3
       7       3      10       4      13       7      12       6       5       9
       5       4       7       4       3       8       3       6       5       2
       1       2       1       1       7       3      10       4      12       7
       8       5       4       3       1       1       7       3      10       4
      13       7      11       6       5       8       4       3       4       3
       2       1       1       7       3       7       4       7       4       3
       7       3      10       4      11       7       7       4       3       2
       1       7       3      10       4      13       7      12       6       5
       9       5       4       7       4       3       8       3       6       5
       2       1       2       1       1       7       3      10       4      12
       7      12       5       4       8       6       4       4       2       2
       1       1       7       3      10       4      12       7       8       5
       4       3       1       1       7       3      10       4      11       7
       7       4       3       2       1       7       3      10       4      13
       7      11       6       5       6       4       3       2       1       1
       7       3      10       4      13       7      11       6       5       8
       4       3       4       3       2       1       1       7       3      10
       4      12       7       8       5       4       3       1       1       7
       3      10       4      12       7      10       5       4       5       3
       2       1       1       7       3      10       4      11       7       7
       4       3       2       1       7       3      10       4      12       7
       8       5       4       3       1       1       7       3      10       4
      12       7      10       5       4       5       3       2       1       1
       7       3      10       4      12       7      10       5       4       5
       3       2       1       1       7       3      10       4      14       7
      10       7       6       3       2       1       2       1       7       3
      10       4      16       7      15       9       8       3       2       1
       7       5       4       3       2       1       1       7       3      10
       4      12       7      12       5       4      10       8       4       6
       3       5       3       3       2       1       1       7       3      10
       4      16       7      12       9       8       3       2       1       4
       2       1       1       7       3      10       4      13       7      11
       6       5       8       4       3       4       3       2       1       1
       7       3       7       4       7       4       3       7       3      10
       4      13       7      15       6       5      10       8       7       3
       2       1       3       2       1       1       7       3       7       4
       7       4       3       7       3      10       4      13       7      11
       6       5       6       4       3       2       1       1       7       3
      10       4      12       7      10       5       4       5       3       2
       1       1       7       3      10       4      16       7      12       9
       8       3       2       1       4       2       1       1       7       3
      10       4      14       7      10       7       6       3       2       1
       2       1       7       3      10       4      16       7      15       9
       8       3       2       1       7       5       4       3       2       1
       1       7       3      10       4      13       7      11       6       5
       6       4       3       2       1       1       7       3      10       4
      11       7       7       4       3       2       1       7       3      10
       4      16       7      12       9       8       3       2       1       4
       2       1       1       7       3      10       4      10       7       6
       3       2       1       7       3      10       4      12       7       8
       5       4       3       1       1       7       3      10       4      12
       7      12       5       4      10       8       4       7       3       6
       4       1       3       2       1       1       7       3      10       4
      12       7      12       5       4      10       8       4       6       3
       5       3       3       2       1       1       7       3      10       4
      13       7      12       6       5      10       5       4       9       5
       4       6       5       4       3       2       1       1       7       3
      10       4      13       7      11       6       5       8       4       3
       4       3       2       1       1       7       3      10       4      16
       7      15       9       8       3       2       1       7       5       4
       3       2       1       1       7       3       7       4       7       4
       3       7       3      10       4      16       7      15       9       8
       3       2       1       7       5       4       3       2       1       1
       7       3      10       4      16       7      15       9       8       3
       2       1       7       5       4       3       2       1       1       7
       3      10       4      13       7      12       6       5      10       5
       4       9       5       4       6       5       4       3       2       1
       1       7       3      10       4      14       7      10       7       6
       3       2       1       2       1       7       3      10       4      12
       7      10       5       4       5       3       2       1       1       7
       3      10       4      13       7      12       6       5      10       5
       4       9       5       4       6       5       4       3       2       1
       1       7       3      10       4      13       7      12       6       5
      10       5       4       9       5       4       6       5       4       3
       2       1       1       7       3      10       4      14       7      10
       7       6       3       2       1       2       1       7       3       7
       4       7       4       3       7       3      10       4      13       7
      11       6       5       8       4       3       4       3       2       1
       1      10       3      14      11       6       5       8       5       4
       7       4       3       6       3       7       3      10       4      13
       7      10       6       5       8       3       2       4       3       2
       1       1       7       3      10       4      16       7      15       9
       8       3       2       1       7       5       4       3       2       1
       1       7       3      10       4      12       7      10       5       4
       5       3       2       1       1       7       3      10       4      13
       7      15       6       5      10       8       7       3       2       1
       3       2       1       1       7       3      10       4      12       7
      12       5       4      10       8       4       7       3       6       4
       1       3       2       1       1       7       3      10       4      14
       7      10       7       6       3       2       1       2       1       7
       3      10       4      12       7       8       5       4       3       1
       1       7       3      10       4      13       7      12       6       5
       9       5       4       7       4       3       8       3       6       5
       2       1       2       1       1       7       3      10       4      13
       7      11       6       5       6       4       3       2       1       1
       7       3      10       4      14       7      10       7       6       3
       2       1       2       1       7       3       7       4       7       4
       3       7       3      10       4      13       7      12       6       5
      10       5       4       9       5       4       6       5       4       3
       2       1       1       7       3      10       4      13       7      15
       6       5      10       8       7       3       2       1       3       2
       1       1       7       3      10       4      13       7      12       6
       5      10       5       4       9       5       4       6       5       4
       3       2       1       1       7       3       7       4       7       4
       3       7       3      10       4      13       7      11       6       5
       6       4       3       2       1       1       7       3      10       4
      10       7       6       3       2       1       7       3      10       4
      14       7      10       7       6       3       2       1       2       1
       7       3      10       4      16       7      12       9       8       3
       2       1       4       2       1       1       7       3      10       4
      11       7       7       4       3       2       1       7       3      10
       4      12       7      12       5       4      10       8       4       6
       3       5       3       3       2       1       1       7       3      10
       4      12       7       8       5       4       3       1       1       7
       3      10       4      12       7       8       5       4       3       1
       1      10       3      14      11       6       5       8       5       4
       7       4       3       6       3      10       3      14      11       6
       5       8       5       4       7       4       3       6       3       7
       3      10       4      11       7       7       4       3       2       1
       7       3      10       4      10       7       6       3       2       1
       7       3      10       4      13       7      12       6       5      10
       5       4       9       5       4       6       5       4       3       2
       1       1       7       3      10       4      10       7       6       3
       2       1       7       3      10       4      10       7       6       3
       2       1       7       3      10       4      16       7      15       9
       8       3       2       1       7       5       4       3       2       1
       1       7       3      10       4      12       7       8       5       4
       3       1       1       7       3      10       4      12       7      12
       5       4      11       7       4       7       3       8       7       4
       6       3       4       3       2       1       1       7       3      10
       4      12       7      12       5       4      10       8       4       6
       3       5       3       3       2       1       1       7       3      10
       4      12       7       8       5       4       3       1       1       7
       3       7       4       7       4       3       7       3      10       4
      13       7      12       6       5      10       5       4       9       5
       4       6       5       4       3       2       1       1       7       3
      10       4      13       7      11       6       5       6       4       3
       2       1       1       7       3      10       4      12       7      12
       5       4      10       8       4       6       3       5       3       3
       2       1       1       7       3      10       4      11       7       7
       4       3       2       1       7       3       7       4       7       4
       3       7       3      10       4      12       7      10       5       4
       5       3       2       1       1      10       3      14      11       6
       5       8       5       4       7       4       3       6       3       7
       3      10       4      16       7      15       9       8       3       2
       1       7       5       4       3       2       1       1       7       3
      10       4      13       7      12       6       5      10       5       4
       9       5       4       6       5       4       3       2       1       1
       7       3      10       4      16       7      12       9       8       3
       2       1       4       2       1       1       7       3      10       4
      11       7       7       4       3       2       1       7       3      10
       4      12       7      12       5       4      10       8       4       6
       3       5       3       3       2       1       1       7       3      10
       4      10       7       6       3       2       1       7       3      10
       4      14       7      10       7       6       3       2       1       2
       1       7       3      10       4      13       7      12       6       5
       9       5       4       7       4       3       8       3       6       5
       2       1       2       1       1       7       3      10       4      13
       7      12       6       5       9       5       4       7       4       3
       8       3       6       5       2       1       2       1       1       7
       3      10       4      10       7       6       3       2       1       7
       3      10       4      12       7       8       5       4       3       1
       1       7       3      10       4      12       7      12       5       4
      10       8       4       6       3       5       3       3       2       1
       1       7       3      10       4      12       7      10       5       4
       5       3       2       1       1       7       3      10       4      13
       7      12       6       5       9       5       4       7       4       3
       8       3       6       5       2       1       2       1       1       7
       3       7       4       7       4       3       7       3       7       4
       7       4       3       7       3       7       4       7       4       3
       7       3      10       4      12       7      10       5       4       5
       3       2       1       1       7       3       7       4       7       4
       3       7       3      10       4      13       7      12       6       5
       9       5       4       7       4       3       8       3       6       5
       2       1       2       1       1       7       3       7       4       7
       4       3       7       3       7       4       7       4       3       7
       3      10       4      13       7      12       6       5       9       5
       4       7       4       3       8       3       6       5       2       1
       2       1       1       7       3       7       4       7       4       3
       7       3      10       4      13       7      12       6       5       9
       5       4       7       4       3       8       3       6       5       2
       1       2       1       1       7       3       7       4       7       4
       3       7       3       7       4       7       4       3      10       3
      14      11       6       5       8       5       4       7       4       3
       6       3       7       3      10       4      13       7      10       6
       5       8       3       2       4       3       2       1       1       7
       3       7       4       7       4       3       7       3      10       4
      13       7      12       6       5       9       5       4       7       4
       3       8       3       6       5       2       1       2       1       1
       7       3       7       4       7       4       3       7       3       7
       4       7       4       3       7       3      10       4      12       7
      12       5       4      10       8       4       7       3       6       4
       1       3       2       1       1       7       3       7       4       7
       4       3       7       3       7       4       7       4       3       7
       3       7       4       7       4       3       7       3       7       4
       7       4       3       7       3      10       4      11       7       7
       4       3       2       1       7       3       7       4       7       4
       3       7       3       7       4       7       4       3       7       3
       7       4       7       4       3       7       3       7       4       7
       4       3       7       3      10       4      13       7      12       6
       5       9       5       4       7       4       3       8       3       6
       5       2       1       2       1       1       7       3       7       4
       7       4       3       7       3       7       4       7       4       3
       7       3      10       4      12       7      12       5       4      10
       8       4       6       3       5       3       3       2       1       1
      10       3      14      11       6       5       8       5       4       7
       4       3       6       3       7       3      10       4      11       7
       7       4       3       2       1       7       3       7       4       7
       4       3       7       3       7       4       7       4       3       7
       3       7       4       7       4       3       7       3       7       4
       7       4       3       7       3       7       4       7       4       3
       7       3       7       4       7       4       3       7       3       7
       4       7       4       3       7       3      10       4      13       7
      11       6       5       8       4       3       4       3       2       1
       1       7       3      10       4      13       7      11       6       5
       8       4       3       4       3       2       1       1       7       3
      10       4      13       7      12       6       5       9       5       4
       7       4       3       8       3       6       5       2       1       2
       1       1       7       3      10       4      10       7       6       3
       2       1       7       3       7       4       7       4       3       7
       3      10       4      12       7       8       5       4       3       1
       1       7       3      10       4      12       7      12       5       4
      11       7       4       7       3       8       7       4       6       3
       4       3       2       1       1       7       3      10       4      13
       7      12       6       5      10       5       4       9       5       4
       6       5       4       3       2       1       1       7       3      10
       4      11       7       7       4       3       2       1      10       3
      14      11       6       5       8       5       4       7       4       3
       6       3       7       3      10       4      12       7      10       5
       4       5       3       2       1       1      10       3      14      11
       6       5       8       5       4       7       4       3       6       3
       7       3      10       4      14       7      10       7       6       3
       2       1       2       1       7       3      10       4      11       7
       7       4       3       2       1       7       3      10       4      13
       7      11       6       5       6       4       3       2       1       1
       7       3      10       4      12       7      10       5       4       5
       3       2       1       1       7       3      10       4      13       7
      10       6       5       8       3       2       4       3       2       1
       1       7       3      10       4      12       7      10       5       4
       5       3       2       1       1       7       3      10       4      12
       7      12       5       4      10       8       4       6       3       5
       3       3       2       1       1       7       3      10       4      11
       7       7       4       3       2       1       7       3      10       4
      12       7      12       5       4      11       7       4       7       3
       8       7       4       6       3       4       3       2       1       1
       7       3      10       4      13       7      12       6       5       9
       5       4       7       4       3       8       3       6       5       2
       1       2       1       1       7       3      10       4      12       7
      10       5       4       5       3       2       1       1       7       3
      10       4      13       7      11       6       5       6       4       3
       2       1       1       7       3      10       4      11       7       7
       4       3       2       1       7       3      10       4      12       7
      10       5       4       5       3       2       1       1       7       3
      10       4      13       7      11       6       5       8       4       3
       4       3       2       1       1       7       3      10       4      11
       7       7       4       3       2       1       7       3      10       4
      13       7      12       6       5      10       5       4       9       5
       4       6       5       4       3       2       1       1       7       3
      10       4      10       7       6       3       2       1      10       3
      14      11       6       5       8       5       4       7       4       3
       6       3       7       3      10       4      13       7      12       6
       5      10       5       4       9       5       4       6       5       4
       3       2       1       1      10       3      14      11       6       5
       8       5       4       7       4       3       6       3       7       3
      10       4      12       7       8       5       4       3       1       1
       7       3       7       4       7       4       3      10       3      14
      11       6       5       8       5       4       7       4       3       6
       3       7       3       7       4       7       4       3       7       3
       7       4       7       4       3       7       3       7       4       7
       4       3      10       3      14      11       6       5       8       5
       4       7       4       3       6       3       7       3       7       4
       7       4       3       7       3       7       4       7       4       3
       7       3      10       4      11       7       7       4       3       2
       1       7       3      10       4      12       7      12       5       4
       8       6       4       4       2       2       1       1       7       3
      10       4      13       7      10       6       5       8       3       2
       4       3       2       1       1       7       3       7       4       7
       4       3       7       3       7       4       7       4       3       7
       3      10       4      12       7      10       5       4       5       3
       2       1       1       7       3      10       4      12       7      12
       5       4      10       8       4       7       3       6       4       1
       3       2       1       1       7       3       7       4       7       4
       3       7       3      10       4      12       7       8       5       4
       3       1       1       7       3      10       4      12       7       8
       5       4       3       1       1       7       3      10       4      13
       7      12       6       5       9       5       4       7       4       3
       8       3       6       5       2       1       2       1       1       7
       3      10       4      13       7      12       6       5       9       5
       4       7       4       3       8       3       6       5       2       1
       2       1       1       7       3       7       4       7       4       3
       7       3       7       4       7       4       3       7       3      10
       4      13       7      12       6       5       9       5       4       7
       4       3       8       3       6       5       2       1       2       1
       1       7       3       7       4       7       4       3       7       3
       7       4       7       4       3       7       3      10       4      12
       7      12       5       4      10       8       4       7       3       6
       4       1       3       2       1       1       7       3      10       4
      12       7       8       5       4       3       1       1       7       3
      10       4      13       7      12       6       5       9       5       4
       7       4       3       8       3       6       5       2       1       2
       1       1       7       3       7       4       7       4       3       7
       3       7       4       7       4       3       7       3      10       4
      12       7      12       5       4      10       8       4       7       3
       6       4       1       3       2       1       1       7       3      10
       4      13       7      12       6       5       9       5       4       7
       4       3       8       3       6       5       2       1       2       1
       1       7       3       7       4       7       4       3       7       3
      10       4      13       7      12       6       5       9       5       4
       7       4       3       8       3       6       5       2       1       2
       1       1       7       3       7       4       7       4       3       7
       3       7       4       7       4       3       7       3      10       4
      12       7       8       5       4       3       1       1       7       3
      10       4      13       7      12       6       5       9       5       4
       7       4       3       8       3       6       5       2       1       2
       1       1       7       3       7       4       7       4       3       7
       3       7       4       7       4       3       7       3      10       4
      12       7      12       5       4      10       8       4       6       3
       5       3       3       2       1       1       7       3      10       4
      13       7      12       6       5       9       5       4       7       4
       3       8       3       6       5       2       1       2       1       1
       7       3       7       4       7       4       3       7       3       7
       4       7       4       3       7       3      10       4      13       7
      12       6       5       9       5       4       7       4       3       8
       3       6       5       2       1       2       1       1       7       3
       7       4       7       4       3       7       3       7       4       7
       4       3       7       3       7       4       7       4       3       7
       3      10       4      12       7       8       5       4       3       1
       1       7       3      10       4      13       7      12       6       5
       9       5       4       7       4       3       8       3       6       5
       2       1       2       1       1       7       3       7       4       7
       4       3       7       3       7       4       7       4       3       7
       3      10       4      12       7      12       5       4      10       8
       4       6       3       5       3       3       2       1       1       7
       3       7       4       7       4       3      10       3      14      11
       6       5       8       5       4       7       4       3       6       3
       7       3       7       4       7       4       3       7       3      10
       4      13       7      12       6       5      10       5       4       9
       5       4       6       5       4       3       2       1       1       7
       3      10       4      13       7      10       6       5       8       3
       2       4       3       2       1       1       7       3      10       4
      12       7       8       5       4       3       1       1       7       3
      10       4      11       7       7       4       3       2       1       7
       3      10       4      13       7      12       6       5       9       5
       4       7       4       3       8       3       6       5       2       1
       2       1       1       7       3       7       4       7       4       3
       7       3      10       4      13       7      11       6       5       6
       4       3       2       1       1       7       3      10       4      12
       7      12       5       4       8       6       4       4       2       2
       1       1       7       3      10       4      13       7      12       6
       5       9       5       4       7       4       3       8       3       6
       5       2       1       2       1       1       7       3      10       4
      13       7      11       6       5       8       4       3       4       3
       2       1       1       7       3      10       4      12       7       8
       5       4       3       1       1       7       3      10       4      13
       7      12       6       5       9       5       4       7       4       3
       8       3       6       5       2       1       2       1       1       7
       3      10       4      13       7      12       6       5       9       5
       4       7       4       3       8       3       6       5       2       1
       2       1       1       7       3      10       4      13       7      11
       6       5       6       4       3       2       1       1       7       3
      10       4      13       7      12       6       5       9       5       4
       7       4       3       8       3       6       5       2       1       2
       1       1      10       3      14      11       6       5       8       5
       4       7       4       3       6       3       7       3      10       4
      10       7      12       5       4      10       8       4       7       3
       6       4       1       3       2       1       1       2       1       1
      12       6       5       4      13       7      10       6       5       8
       3       2       4       3       2       1       1       7       3      10
       4      10       7       6       3       2       1       7       3      10
       4      11       7       7       4       3       2       1       7       3
      10       4      12       7      10       5       4       5       3       2
       1       1       7       3      10       4      12       7       8       5
       4       3       1       1       7       3      10       4      12       7
      12       5       4      10       8       4       7       3       6       4
       1       3       2       1       1       7       3      10       4      14
       7      10       7       6       3       2       1       2       1       7
       3      10       4      13       7      11       6       5       8       4
       3       4       3       2       1       1       7       3      10       4
      13       7      11       6       5       8       4       3       4       3
       2       1       1       7       3      10       4      10       7       6
       3       2       1       7       3      10       4      14       7      10
       7       6       3       2       1       2       1       7       3      10
       4      13       7      11       6       5       8       4       3       4
       3       2       1       1       7       3      10       4      11       7
       7       4       3       2       1       7       3      10       4      12
       7      12       5       4      10       8       4       7       3       6
       4       1       3       2       1       1       7       3       7       4
       7       4       3       7       3      10       4      10       7       6
       3       2       1       7       3      10       4      12       7      12
       5       4      10       8       4       7       3       6       4       1
       3       2       1       1      10       3      14      11       6       5
       8       5       4       7       4       3       6       3       7       3
      10       4      14       7      10       7       6       3       2       1
       2       1       7       3      10       4      13       7      11       6
       5       8       4       3       4       3       2       1       1      10
       3      14      11       6       5       8       5       4       7       4
       3       6       3       7       3       7       4       7       4       3
       7       3      10       4      13       7      11       6       5       8
       4       3       4       3       2       1       1       7       3       7
       4       7       4       3       7       3      10       4      12       7
      12       5       4      10       8       4       7       3       6       4
       1       3       2       1       1       7       3      10       4      11
       7       7       4       3       2       1       7       3      10       4
      13       7      11       6       5       8       4       3       4       3
       2       1       1       7       3      10       4      13       7      11
       6       5       8       4       3       4       3       2       1       1
       7       3      10       4      11       7       7       4       3       2
       1       7       3      10       4      11       7       7       4       3
       2       1       7       3      10       4      13       7      11       6
       5       8       4       3       4       3       2       1       1      10
       3      14      11       6       5       8       5       4       7       4
       3       6       3       7       3      10       4      12       7      12
       5       4      10       8       4       7       3       6       4       1
       3       2       1       1       7       3       7       4       7       4
       3       7       3      10       4      13       7      11       6       5
       8       4       3       4       3       2       1       1       7       3
      10       4      13       7      11       6       5       8       4       3
       4       3       2       1       1       7       3      10       4      11
       7       7       4       3       2       1       7       3      10       4
      12       7      12       5       4      10       8       4       7       3
       6       4       1       3       2       1       1       7       3      10
       4      11       7       7       4       3       2       1       7       3
       7       4       7       4       3       7       3      10       4      12
       7      12       5       4      10       8       4       7       3       6
       4       1       3       2       1       1       7       3      10       4
      11       7       7       4       3       2       1       7       3      10
       4      13       7      11       6       5       8       4       3       4
       3       2       1       1       7       3      10       4      11       7
       7       4       3       2       1       7       3      10       4      14
       7      10       7       6       3       2       1       2       1       7
       3      10       4      12       7       8       5       4       3       1
       1       7       3      10       4      14       7      10       7       6
       3       2       1       2       1       7       3      10       4      11
       7       7       4       3       2       1       7       3       7       4
       7       4       3       7       3      10       4      12       7      12
       5       4      10       8       4       7       3       6       4       1
       3       2       1       1       7       3       7       4       7       4
       3       7       3      10       4      13       7      11       6       5
       8       4       3       4       3       2       1       1       7       3
      10       4      11       7       7       4       3       2       1       7
       3      10       4      11       7       7       4       3       2       1
       7       3      10       4      12       7      12       5       4      10
       8       4       7       3       6       4       1       3       2       1
       1       7       3      10       4      11       7       7       4       3
       2       1       7       3      10       4      11       7       7       4
       3       2       1       7       3      10       4      12       7      12
       5       4      10       8       4       7       3       6       4       1
       3       2       1       1       7       3       7       4       7       4
       3       7       3      10       4      13       7      11       6       5
       8       4       3       4       3       2       1       1       7       3
      10       4      11       7       7       4       3       2       1       7
       3      10       4      13       7      11       6       5       8       4
       3       4       3       2       1       1       7       3      10       4
      12       7      10       5       4       5       3       2       1       1
       7       3      10       4      14       7      10       7       6       3
       2       1       2       1       7       3       7       4       7       4
       3       7       3      10       4      12       7      12       5       4
      10       8       4       7       3       6       4       1       3       2
       1       1       7       3       7       4       7       4       3       7
       3      10       4      14       7      10       7       6       3       2
       1       2       1       7       3      10       4      13       7      11
       6       5       8       4       3       4       3       2       1       1
       7       3      10       4      11       7       7       4       3       2
       1       7       3      10       4      14       7      10       7       6
       3       2       1       2       1      10       3      14      11       6
       5       8       5       4       7       4       3       6       3       7
       3      10       4      13       7      11       6       5       8       4
       3       4       3       2       1       1       7       3       7       4
       7       4       3       7       3      10       4      12       7      12
       5       4      10       8       4       7       3       6       4       1
       3       2       1       1       7       3       7       4       7       4
       3       7       3      10       4      11       7       7       4       3
       2       1       7       3      10       4      14       7      10       7
       6       3       2       1       2       1       7       3       7       4
       7       4       3       7       3       7       4       7       4       3
       7       3      10       4      12       7      12       5       4      10
       8       4       7       3       6       4       1       3       2       1
       1       7       3       7       4       7       4       3       7       3
      10       4      11       7       7       4       3       2       1       7
       3      10       4      11       7       7       4       3       2       1
       7       3      10       4      13       7      11       6       5       8
       4       3       4       3       2       1       1       7       3      10
       4      11       7       7       4       3       2       1       7       3
      10       4      11       7       7       4       3       2       1       7
       3      10       4      13       7      11       6       5       8       4
       3       4       3       2       1       1       7       3      10       4
      11       7       7       4       3       2       1       7       3      10
       4      11       7       7       4       3       2       1       7       3
      10       4      12       7      12       5       4      10       8       4
       7       3       6       4       1       3       2       1       1       7
       3       7       4       7       4       3       7       3      10       4
      13       7      11       6       5       8       4       3       4       3
       2       1       1       7       3      10       4      13       7      11
       6       5       8       4       3       4       3       2       1       1
       7       3      10       4      11       7       7       4       3       2
       1       7       3      10       4      11       7       7       4       3
       2       1       7       3      10       4      12       7      12       5
       4      10       8       4       7       3       6       4       1       3
       2       1       1      10       3      14      11       6       5       8
       5       4       7       4       3       6       3       7       3       7
       4       7       4       3       7       3      10       4      12       7
      12       5       4      10       8       4       7       3       6       4
       1       3       2       1       1       7       3       7       4       7
       4       3       7       3      10       4      13       7      11       6
       5       8       4       3       4       3       2       1       1       7
       3      10       4      13       7      11       6       5       8       4
       3       4       3       2       1       1      10       3      14      11
       6       5       8       5       4       7       4       3       6       3
       7       3      10       4      10       7       6       3       2       1
      10       3      14      11       6       5       8       5       4       7
       4       3       6       3       7       3      10       4      11       7
       7       4       3       2       1       7       3      10       4      11
       7       7       4       3       2       1       7       3      10       4
      14       7      10       7       6       3       2       1       2       1
       7       3      10       4      11       7       7       4       3       2
       1       7       3       7       4       7       4       3       7       3
      10       4      11       7       7       4       3       2       1       7
       3      10       4      12       7      12       5       4      10       8
       4       7       3       6       4       1       3       2       1       1
       7       3       7       4       7       4       3       7       3      10
       4      11       7       7       4       3       2       1       7       3
      10       4      11       7       7       4       3       2       1       7
       3      10       4      11       7       7       4       3       2       1
       7       3      10       4      13       7      11       6       5       8
       4       3       4       3       2       1       1       7       3      10
       4      11       7       7       4       3       2       1       7       3
      10       4      11       7       7       4       3       2       1       7
       3      10       4      11       7       7       4       3       2       1
       7       3      10       4      12       7      12       5       4      10
       8       4       7       3       6       4       1       3       2       1
       1       7       3       7       4       7       4       3       7       3
      10       4      13       7      11       6       5       8       4       3
       4       3       2       1       1      10       3      14      11       6
       5       8       5       4       7       4       3       6       3       7
       3      10       4      13       7      11       6       5       8       4
       3       4       3       2       1       1       7       3      10       4
      11       7       7       4       3       2       1       7       3       7
       4       7       4       3       7       3      10       4      11       7
       7       4       3       2       1       7       3      10       4      12
       7      12       5       4      10       8       4       7       3       6
       4       1       3       2       1       1       7       3      10       4
      11       7       7       4       3       2       1       7       3      10
       4      13       7      11       6       5       8       4       3       4
       3       2       1       1       7       3      10       4      13       7
      11       6       5       8       4       3       4       3       2       1
       1      10       3      14      11       6       5       8       5       4
       7       4       3       6       3       7       3      10       4      11
       7       7       4       3       2       1       7       3      10       4
      12       7      12       5       4      10       8       4       7       3
       6       4       1       3       2       1       1       7       3       7
       4       7       4       3       7       3       7       4       7       4
       3       7       3      10       4      13       7      11       6       5
       8       4       3       4       3       2       1       1       7       3
      10       4      13       7      11       6       5       8       4       3
       4       3       2       1       1       7       3      10       4      13
       7      11       6       5       8       4       3       4       3       2
       1       1       7       3      10       4      11       7       7       4
       3       2       1       7       3      10       4      12       7      12
       5       4      10       8       4       7       3       6       4       1
       3       2       1       1       7       3       7       4       7       4
       3       7       3      10       4      13       7      11       6       5
       8       4       3       4       3       2       1       1       7       3
      10       4      13       7      11       6       5       8       4       3
       4       3       2       1       1       7       3      10       4      13
       7      11       6       5       8       4       3       4       3       2
       1       1       7       3      10       4      11       7       7       4
       3       2       1       7       3      10       4      12       7      12
       5       4      10       8       4       7       3       6       4       1
       3       2       1       1       7       3      10       4      12       7
      10       5       4       5       3       2       1       1      10       3
      14      11       6       5       8       5       4       7       4       3
       6       3      10       3      14      11       6       5       8       5
       4       7       4       3       6       3       7       3      10       4
      13       7      11       6       5       8       4       3       4       3
       2       1       1       7       3       7       4       7       4       3
       7       3      10       4      12       7      12       5       4      10
       8       4       7       3       6       4       1       3       2       1
       1       7       3       7       4       7       4       3       7       3
      10       4      13       7      11       6       5       8       4       3
       4       3       2       1       1       7       3      10       4      13
       7      11       6       5       8       4       3       4       3       2
       1       1       7       3      10       4      12       7      10       5
       4       5       3       2       1       1       7       3      10       4
      13       7      11       6       5       8       4       3       4       3
       2       1       1       7       3      10       4      12       7      12
       5       4      10       8       4       7       3       6       4       1
       3       2       1       1       7       3      10       4      12       7
      10       5       4       5       3       2       1       1       7       3
      10       4      11       7       7       4       3       2       1       7
       3      10       4      11       7       7       4       3       2       1
       7       3      10       4      11       7       7       4       3       2
       1       7       3       7       4       7       4       3       7       3
       7       4       7       4       3       7       3       7       4       7
       4       3       7       3       7       4       7       4       3       7
       3       7       4       7       4       3       7       3       7       4
       7       4       3       7       3       7       4       7       4       3
       7       3       7       4       7       4       3       7       3       7
       4       7       4       3       7       3       7       4       7       4
       3       7       3      10       4      12       7      10       5       4
       5       3       2       1       1       7       3      10       4      12
       7      12       5       4      10       8       4       7       3       6
       4       1       3       2       1       1       7       3       7       4
       7       4       3       7       3      10       4      13       7      11
       6       5       8       4       3       4       3       2       1       1
       7       3      10       4      12       7       8       5       4       3
       1       1       7       3      10       4      13       7      11       6
       5       8       4       3       4       3       2       1       1       7
       3      10       4      11       7       7       4       3       2       1
       7       3      10       4      11       7       7       4       3       2
       1       7       3      10       4      13       7      10       6       5
       8       3       2       4       3       2       1       1       7       3
      10       4      11       7       7       4       3       2       1       7
       3      10       4      11       7       7       4       3       2       1
       7       3       7       4       7       4       3       7       3       7
       4       7       4       3       7       3       7       4       7       4
       3       7       3      10       4      11       7       7       4       3
       2       1       7       3       7       4       7       4       3       7
       3       7       4       7       4       3       7       3       7       4
       7       4       3       7       3      10       4      12       7      12
       5       4      10       8       4       7       3       6       4       1
       3       2       1       1       7       3       7       4       7       4
       3       7       3      10       4      12       7      10       5       4
       5       3       2       1       1       7       3      10       4      13
       7      11       6       5       8       4       3       4       3       2
       1       1       7       3      10       4      12       7       8       5
       4       3       1       1       7       3      10       4      13       7
      11       6       5       8       4       3       4       3       2       1
       1       7       3      10       4      11       7       7       4       3
       2       1       7       3       7       4       7       4       3       7
       3       7       4       7       4       3       7       3       7       4
       7       4       3       7       3       7       4       7       4       3
       7       3      10       4      11       7       7       4       3       2
       1       7       3       7       4       7       4       3       7       3
       7       4       7       4       3       7       3      10       4      12
       7      12       5       4      10       8       4       7       3       6
       4       1       3       2       1       1       7       3       7       4
       7       4       3       7       3      10       4      13       7      11
       6       5       8       4       3       4       3       2       1       1
       7       3      10       4      13       7      11       6       5       8
       4       3       4       3       2       1       1       7       3      10
       4      12       7       8       5       4       3       1       1       7
       3      10       4      13       7      12       6       5       9       5
       4       7       4       3       8       3       6       5       2       1
       2       1       1       7       3       7       4       7       4       3
       7       3       7       4       7       4       3       7       3      10
       4      13       7      12       6       5       9       5       4       7
       4       3       8       3       6       5       2       1       2       1
       1       7       3       7       4       7       4       3       7       3
      10       4      13       7      12       6       5       9       5       4
       7       4       3       8       3       6       5       2       1       2
       1       1       7       3       7       4       7       4       3       7
       3       7       4       7       4       3       7       3      10       4
      11       7       7       4       3       2       1       7       3       7
       4       7       4       3       7       3       7       4       7       4
       3       7       3       7       4       7       4       3       7       3
       7       4       7       4       3       7       3       7       4       7
       4       3       7       3       7       4       7       4       3       7
       3       7       4       7       4       3       7       3       7       4
       7       4       3       7       3       7       4       7       4       3
       7       3       7       4       7       4       3       7       3      10
       4      12       7      12       5       4      10       8       4       7
       3       6       4       1       3       2       1       1       7       3
      10       4      12       7      10       5       4       5       3       2
       1       1       7       3      10       4      13       7      12       6
       5       9       5       4       7       4       3       8       3       6
       5       2       1       2       1       1       7       3      10       4
      11       7       7       4       3       2       1       7       3      10
       4      11       7       7       4       3       2       1       7       3
       7       4       7       4       3       7       3       7       4       7
       4       3       7       3      10       4      12       7      12       5
       4      10       8       4       7       3       6       4       1       3
       2       1       1       7       3      10       4      13       7      11
       6       5       6       4       3       2       1       1      10       3
      14      11       6       5       8       5       4       7       4       3
       6       3       7       3      10       4      13       7      12       6
       5       9       5       4       7       4       3       8       3       6
       5       2       1       2       1       1       7       3       7       4
       7       4       3       7       3      10       4      13       7      12
       6       5       9       5       4       7       4       3       8       3
       6       5       2       1       2       1       1       7       3       7
       4       7       4       3       7       3       7       4       7       4
       3       7       3       7       4       7       4       3       7       3
      10       4      13       7      12       6       5       9       5       4
       7       4       3       8       3       6       5       2       1       2
       1       1       7       3       7       4       7       4       3       7
       3       7       4       7       4       3       7       3      10       4
      13       7      12       6       5       9       5       4       7       4
       3       8       3       6       5       2       1       2       1       1
       7       3       7       4       7       4       3       7       3       7
       4       7       4       3       7       3      10       4      13       7
      10       6       5       8       3       2       4       3       2       1
       1       7       3       7       4       7       4       3       7       3
       7       4       7       4       3       7       3      10       4      11
       7       7       4       3       2       1       7       3      10       4
      12       7       8       5       4       3       1       1       7       3
      10       4      13       7      12       6       5       9       5       4
       7       4       3       8       3       6       5       2       1       2
       1       1       7       3       7       4       7       4       3       7
       3       7       4       7       4       3       7       3      10       4
      12       7      12       5       4      10       8       4       6       3
       5       3       3       2       1       1       7       3      10       4
      12       7      10       5       4       5       3       2       1       1
       7       3      10       4      13       7      12       6       5      10
       5       4       9       5       4       6       5       4       3       2
       1       1       7       3      10       4      12       7      12       5
       4      10       8       4       6       3       5       3       3       2
       1       1       7       3       7       4       7       4       3       7
       3       7       4       7       4       3      10       3      14      11
       6       5       8       5       4       7       4       3       6       3
       7       3      10       4      13       7      12       6       5       9
       5       4       7       4       3       8       3       6       5       2
       1       2       1       1       7       3      10       4      12       7
       8       5       4       3       1       1       7       3      10       4
      13       7      11       6       5       8       4       3       4       3
       2       1       1       7       3       7       4       7       4       3
       7       3      10       4      11       7       7       4       3       2
       1       7       3      10       4      13       7      12       6       5
       9       5       4       7       4       3       8       3       6       5
       2       1       2       1       1       7       3      10       4      12
       7      12       5       4       8       6       4       4       2       2
       1       1       7       3      10       4      12       7       8       5
       4       3       1       1       7       3      10       4      11       7
       7       4       3       2       1       7       3      10       4      13
       7      11       6       5       6       4       3       2       1       1
       7       3      10       4      13       7      11       6       5       8
       4       3       4       3       2       1       1       7       3      10
       4      12       7       8       5       4       3       1       1       7
       3      10       4      12       7      10       5       4       5       3
       2       1       1       7       3      10       4      11       7       7
       4       3       2       1       7       3      10       4      12       7
       8       5       4       3       1       1       7       3      10       4
      12       7      10       5       4       5       3       2       1       1
       7       3      10       4      12       7      10       5       4       5
       3       2       1       1       7       3      10       4      14       7
      10       7       6       3       2       1       2       1       7       3
      10       4      16       7      15       9       8       3       2       1
       7       5       4       3       2       1       1       7       3      10
       4      12       7      12       5       4      10       8       4       6
       3       5       3       3       2       1       1       7       3      10
       4      16       7      12       9       8       3       2       1       4
       2       1       1       7       3      10       4      13       7      11
       6       5       8       4       3       4       3       2       1       1
       7       3       7       4       7       4       3       7       3      10
       4      13       7      15       6       5      10       8       7       3
       2       1       3       2       1       1       7       3       7       4
       7       4       3       7       3      10       4      13       7      11
       6       5       6       4       3       2       1       1       7       3
      10       4      12       7      10       5       4       5       3       2
       1       1       7       3      10       4      16       7      12       9
       8       3       2       1       4       2       1       1       7       3
      10       4      14       7      10       7       6       3       2       1
       2       1       7       3      10       4      16       7      15       9
       8       3       2       1       7       5       4       3       2       1
       1       7       3      10       4      13       7      11       6       5
       6       4       3       2       1       1       7       3      10       4
      11       7       7       4       3       2       1       7       3      10
       4      16       7      12       9       8       3       2       1       4
       2       1       1       7       3      10       4      10       7       6
       3       2       1       7       3      10       4      12       7       8
       5       4       3       1       1       7       3      10       4      12
       7      12       5       4      10       8       4       7       3       6
       4       1       3       2       1       1       7       3      10       4
      12       7      12       5       4      10       8       4       6       3
       5       3       3       2       1       1       7       3      10       4
      13       7      12       6       5      10       5       4       9       5
       4       6       5       4       3       2       1       1       7       3
      10       4      13       7      11       6       5       8       4       3
       4       3       2       1       1       7       3      10       4      16
       7      15       9       8       3       2       1       7       5       4
       3       2       1       1       7       3       7       4       7       4
       3       7       3      10       4      16       7      15       9       8
       3       2       1       7       5       4       3       2       1       1
       7       3      10       4      16       7      15       9       8       3
       2       1       7       5       4       3       2       1       1       7
       3      10       4      13       7      12       6       5      10       5
       4       9       5       4       6       5       4       3       2       1
       1       7       3      10       4      14       7      10       7       6
       3       2       1       2       1       7       3      10       4      12
       7      10       5       4       5       3       2       1       1       7
       3      10       4      13       7      12       6       5      10       5
       4       9       5       4       6       5       4       3       2       1
       1       7       3      10       4      13       7      12       6       5
      10       5       4       9       5       4       6       5       4       3
       2       1       1       7       3      10       4      14       7      10
       7       6       3       2       1       2       1       7       3       7
       4       7       4       3       7       3      10       4      13       7
      11       6       5       8       4       3       4       3       2       1
       1      10       3      14      11       6       5       8       5       4
       7       4       3       6       3       7       3      10       4      13
       7      10       6       5       8       3       2       4       3       2
       1       1       7       3      10       4      16       7      15       9
       8       3       2       1       7       5       4       3       2       1
       1       7       3      10       4      12       7      10       5       4
       5       3       2       1       1       7       3      10       4      13
       7      15       6       5      10       8       7       3       2       1
       3       2       1       1       7       3      10       4      12       7
      12       5       4      10       8       4       7       3       6       4
       1       3       2       1       1       7       3      10       4      14
       7      10       7       6       3       2       1       2       1       7
       3      10       4      12       7       8       5       4       3       1
       1       7       3      10       4      13       7      12       6       5
       9       5       4       7       4       3       8       3       6       5
       2       1       2       1       1       7       3      10       4      13
       7      11       6       5       6       4       3       2       1       1
       7       3      10       4      14       7      10       7       6       3
       2       1       2       1       7       3       7       4       7       4
       3       7       3      10       4      13       7      12       6       5
      10       5       4       9       5       4       6       5       4       3
       2       1       1       7       3      10       4      13       7      15
       6       5      10       8       7       3       2       1       3       2
       1       1       7       3      10       4      13       7      12       6
       5      10       5       4       9       5       4       6       5       4
       3       2       1       1       7       3       7       4       7       4
       3       7       3      10       4      13       7      11       6       5
       6       4       3       2       1       1       7       3      10       4
      10       7       6       3       2       1       7       3      10       4
      14       7      10       7       6       3       2       1       2       1
       7       3      10       4      16       7      12       9       8       3
       2       1       4       2       1       1       7       3      10       4
      11       7       7       4       3       2       1       7       3      10
       4      12       7      12       5       4      10       8       4       6
       3       5       3       3       2       1       1       7       3      10
       4      12       7       8       5       4       3       1       1       7
       3      10       4      12       7       8       5       4       3       1
       1      10       3      14      11       6       5       8       5       4
       7       4       3       6       3      10       3      14      11       6
       5       8       5       4       7       4       3       6       3       7
       3      10       4      11       7       7       4       3       2       1
       7       3      10       4      10       7       6       3       2       1
       7       3      10       4      13       7      12       6       5      10
       5       4       9       5       4       6       5       4       3       2
       1       1       7       3      10       4      10       7       6       3
       2       1       7       3      10       4      10       7       6       3
       2       1       7       3      10       4      16       7      15       9
       8       3       2       1       7       5       4       3       2       1
       1       7       3      10       4      12       7       8       5       4
       3       1       1       7       3      10       4      12       7      12
       5       4      11       7       4       7       3       8       7       4
       6       3       4       3       2       1       1       7       3      10
       4      12       7      12       5       4      10       8       4       6
       3       5       3       3       2       1       1       7       3      10
       4      12       7       8       5       4       3       1       1       7
       3       7       4       7       4       3       7       3      10       4
      13       7      12       6       5      10       5       4       9       5
       4       6       5       4       3       2       1       1       7       3
      10       4      13       7      11       6       5       6       4       3
       2       1       1       7       3      10       4      12       7      12
       5       4      10       8       4       6       3       5       3       3
       2       1       1       7       3      10       4      11       7       7
       4       3       2       1       7       3       7       4       7       4
       3       7       3      10       4      12       7      10       5       4
       5       3       2       1       1      10       3      14      11       6
       5       8       5       4       7       4       3       6       3       7
       3      10       4      16       7      15       9       8       3       2
       1       7       5       4       3       2       1       1       7       3
      10       4      13       7      12       6       5      10       5       4
       9       5       4       6       5       4       3       2       1       1
       7       3      10       4      16       7      12       9       8       3
       2       1       4       2       1       1       7       3      10       4
      11       7       7       4       3       2       1       7       3      10
       4      12       7      12       5       4      10       8       4       6
       3       5       3       3       2       1       1       7       3      10
       4      10       7       6       3       2       1       7       3      10
       4      14       7      10       7       6       3       2       1       2
       1       7       3      10       4      13       7      12       6       5
       9       5       4       7       4       3       8       3       6       5
       2       1       2       1       1       7       3      10       4      13
       7      12       6       5       9       5       4       7       4       3
       8       3       6       5       2       1       2       1       1       7
       3      10       4      10       7       6       3       2       1       7
       3      10       4      12       7       8       5       4       3       1
       1       7       3      10       4      12       7      12       5       4
      10       8       4       6       3       5       3       3       2       1
       1       7       3      10       4      12       7      10       5       4
       5       3       2       1       1       7       3      10       4      13
       7      12       6       5       9       5       4       7       4       3
       8       3       6       5       2       1       2       1       1       7
       3       7       4       7       4       3       7       3       7       4
       7       4       3       7       3       7       4       7       4       3
       7       3      10       4      12       7      10       5       4       5
       3       2       1       1       7       3       7       4       7       4
       3       7       3      10       4      13       7      12       6       5
       9       5       4       7       4       3       8       3       6       5
       2       1       2       1       1       7       3       7       4       7
       4       3       7       3       7       4       7       4       3       7
       3      10       4      13       7      12       6       5       9       5
       4       7       4       3       8       3       6       5       2       1
       2       1       1       7       3       7       4       7       4       3
       7       3      10       4      13       7      12       6       5       9
       5       4       7       4       3       8       3       6       5       2
       1       2       1       1       7       3       7       4       7       4
       3       7       3       7       4       7       4       3      10       3
      14      11       6       5       8       5       4       7       4       3
       6       3       7       3      10       4      13       7      10       6
       5       8       3       2       4       3       2       1       1       7
       3       7       4       7       4       3       7       3      10       4
      13       7      12       6       5       9       5       4       7       4
       3       8       3       6       5       2       1       2       1       1
       7       3       7       4       7       4       3       7       3       7
       4       7       4       3       7       3      10       4      12       7
      12       5       4      10       8       4       7       3       6       4
       1       3       2       1       1       7       3       7       4       7
       4       3       7       3       7       4       7       4       3       7
       3       7       4       7       4       3       7       3       7       4
       7       4       3       7       3      10       4      11       7       7
       4       3       2       1       7       3       7       4       7       4
       3       7       3       7       4       7       4       3       7       3
       7       4       7       4       3       7       3       7       4       7
       4       3       7       3      10       4      13       7      12       6
       5       9       5       4       7       4       3       8       3       6
       5       2       1       2       1       1       7       3       7       4
       7       4       3       7       3       7       4       7       4       3
       7       3      10       4      12       7      12       5       4      10
       8       4       6       3       5       3       3       2       1       1
      10       3      14      11       6       5       8       5       4       7
       4       3       6       3       7       3      10       4      11       7
       7       4       3       2       1       7       3       7       4       7
       4       3       7       3       7       4       7       4       3       7
       3       7       4       7       4       3       7       3       7       4
       7       4       3       7       3       7       4       7       4       3
       7       3       7       4       7       4       3       7       3       7
       4       7       4       3       7       3      10       4      13       7
      11       6       5       8       4       3       4       3       2       1
       1       7       3      10       4      13       7      11       6       5
       8       4       3       4       3       2       1       1       7       3
      10       4      13       7      12       6       5       9       5       4
       7       4       3       8       3       6       5       2       1       2
       1       1       7       3      10       4      10       7       6       3
       2       1       7       3       7       4       7       4       3       7
       3      10       4      12       7       8       5       4       3       1
       1       7       3      10       4      12       7      12       5       4
      11       7       4       7       3       8       7       4       6       3
       4       3       2       1       1       7       3      10       4      13
       7      12       6       5      10       5       4       9       5       4
       6       5       4       3       2       1       1       7       3      10
       4      11       7       7       4       3       2       1      10       3
      14      11       6       5       8       5       4       7       4       3
       6       3       7       3      10       4      12       7      10       5
       4       5       3       2       1       1      10       3      14      11
       6       5       8       5       4       7       4       3       6       3
       7       3      10       4      14       7      10       7       6       3
       2       1       2       1       7       3      10       4      11       7
       7       4       3       2       1       7       3      10       4      13
       7      11       6       5       6       4       3       2       1       1
       7       3      10       4      12       7      10       5       4       5
       3       2       1       1       7       3      10       4      13       7
      10       6       5       8       3       2       4       3       2       1
       1       7       3      10       4      12       7      10       5       4
       5       3       2       1       1       7       3      10       4      12
       7      12       5       4      10       8       4       6       3       5
       3       3       2       1       1       7       3      10       4      11
       7       7       4       3       2       1       7       3      10       4
      12       7      12       5       4      11       7       4       7       3
       8       7       4       6       3       4       3       2       1       1
       7       3      10       4      13       7      12       6       5       9
       5       4       7       4       3       8       3       6       5       2
       1       2       1       1       7       3      10       4      12       7
      10       5       4       5       3       2       1       1       7       3
      10       4      13       7      11       6       5       6       4       3
       2       1       1       7       3      10       4      11       7       7
       4       3       2       1       7       3      10       4      12       7
      10       5       4       5       3       2       1       1       7       3
      10       4      13       7      11       6       5       8       4       3
       4       3       2       1       1       7       3      10       4      11
       7       7       4       3       2       1       7       3      10       4
      13       7      12       6       5      10       5       4       9       5
       4       6       5       4       3       2       1       1       7       3
      10       4      10       7       6       3       2       1      10       3
      14      11       6       5       8       5       4       7       4       3
       6       3       7       3      10       4      13       7      12       6
       5      10       5       4       9       5       4       6       5       4
       3       2       1       1      10       3      14      11       6       5
       8       5       4       7       4       3       6       3       7       3
      10       4      12       7       8       5       4       3       1       1
       7       3       7       4       7       4       3      10       3      14
      11       6       5       8       5       4       7       4       3       6
       3       7       3       7       4       7       4       3       7       3
       7       4       7       4       3       7       3       7       4       7
       4       3      10       3      14      11       6       5       8       5
       4       7       4       3       6       3       7       3       7       4
       7       4       3       7       3       7       4       7       4       3
       7       3      10       4      11       7       7       4       3       2
       1       7       3      10       4      12       7      12       5       4
       8       6       4       4       2       2       1       1       7       3
      10       4      13       7      10       6       5       8       3       2
       4       3       2       1       1       7       3       7       4       7
       4       3       7       3       7       4       7       4       3       7
       3      10       4      12       7      10       5       4       5       3
       2       1       1       7       3      10       4      12       7      12
       5       4      10       8       4       7       3       6       4       1
       3       2       1       1       7       3       7       4       7       4
       3       7       3      10       4      12       7       8       5       4
       3       1       1       7       3      10       4      12       7       8
       5       4       3       1       1       7       3      10       4      13
       7      12       6       5       9       5       4       7       4       3
       8       3       6       5       2       1       2       1       1       7
       3      10       4      13       7      12       6       5       9       5
       4       7       4       3       8       3       6       5       2       1
       2       1       1       7       3       7       4       7       4       3
       7       3       7       4       7       4       3       7       3      10
       4      13       7      12       6       5       9       5       4       7
       4       3       8       3       6       5       2       1       2       1
       1       7       3       7       4       7       4       3       7       3
       7       4       7       4       3       7       3      10       4      12
       7      12       5       4      10       8       4       7       3       6
       4       1       3       2       1       1       7       3      10       4
      12       7       8       5       4       3       1       1       7       3
      10       4      13       7      12       6       5       9       5       4
       7       4       3       8       3       6       5       2       1       2
       1       1       7       3       7       4       7       4       3       7
       3       7       4       7       4       3       7       3      10       4
      12       7      12       5       4      10       8       4       7       3
       6       4       1       3       2       1       1       7       3      10
       4      13       7      12       6       5       9       5       4       7
       4       3       8       3       6       5       2       1       2       1
       1       7       3       7       4       7       4       3       7       3
      10       4      13       7      12       6       5       9       5       4
       7       4       3       8       3       6       5       2       1       2
       1       1       7       3       7       4       7       4       3       7
       3       7       4       7       4       3       7       3      10       4
      12       7       8       5       4       3       1       1       7       3
      10       4      13       7      12       6       5       9       5       4
       7       4       3       8       3       6       5       2       1       2
       1       1       7       3       7       4       7       4       3       7
       3       7       4       7       4       3       7       3      10       4
      12       7      12       5       4      10       8       4       6       3
       5       3       3       2       1       1       7       3      10       4
      13       7      12       6       5       9       5       4       7       4
       3       8       3       6       5       2       1       2       1       1
       7       3       7       4       7       4       3       7       3       7
       4       7       4       3       7       3      10       4      13       7
      12       6       5       9       5       4       7       4       3       8
       3       6       5       2       1       2       1       1       7       3
       7       4       7       4       3       7       3       7       4       7
       4       3       7       3       7       4       7       4       3       7
       3      10       4      12       7       8       5       4       3       1
       1       7       3      10       4      13       7      12       6       5
       9       5       4       7       4       3       8       3       6       5
       2       1       2       1       1       7       3       7       4       7
       4       3       7       3       7       4       7       4       3       7
       3      10       4      12       7      12       5       4      10       8
       4       6       3       5       3       3       2       1       1       7
       3       7       4       7       4       3      10       3      14      11
       6       5       8       5       4       7       4       3       6       3
       7       3       7       4       7       4       3       7       3      10
       4      13       7      12       6       5      10       5       4       9
       5       4       6       5       4       3       2       1       1       7
       3      10       4      13       7      10       6       5       8       3
       2       4       3       2       1       1       7       3      10       4
      12       7       8       5       4       3       1       1       7       3
      10       4      11       7       7       4       3       2       1       7
       3      10       4      13       7      12       6       5       9       5
       4       7       4       3       8       3       6       5       2       1
       2       1       1       7       3       7       4       7       4       3
       7       3      10       4      13       7      11       6       5       6
       4       3       2       1       1       7       3      10       4      12
       7      12       5       4       8       6       4       4       2       2
       1       1       7       3      10       4      13       7      12       6
       5       9       5       4       7       4       3       8       3       6
       5       2       1       2       1       1       7       3      10       4
      13       7      11       6       5       8       4       3       4       3
       2       1       1       7       3      10       4      12       7       8
       5       4       3       1       1       7       3      10       4      13
       7      12       6       5       9       5       4       7       4       3
       8       3       6       5       2       1       2       1       1       7
       3      10       4      13       7      12       6       5       9       5
       4       7       4       3       8       3       6       5       2       1
       2       1       1       7       3      10       4      13       7      11
       6       5       6       4       3       2       1       1       7       3
      10       4      13       7      12       6       5       9       5       4
       7       4       3       8       3       6       5       2       1       2
       1       1      10       3      14      11       6       5       8       5
       4       7       4       3       6       3       7       3      10       4
      10       7      12       5       4      10       8       4       7       3
       6       4       1       3       2       1       1       2       1       1
      12       6       5       4      13       7      10       6       5       8
       3       2       4       3       2       1       1       7       3      10
       4      10       7       6       3       2       1       7       3      10
       4      11       7       7       4       3       2       1       7       3
      10       4      12       7      10       5       4       5       3       2
       1       1       7       3      10       4      12       7       8       5
       4       3       1       1       7       3      10       4      12       7
      12       5       4      10       8       4       7       3       6       4
       1       3       2       1       1       7       3      10       4      14
       7      10       7       6       3       2       1       2       1       7
       3      10       4      13       7      11       6       5       8       4
       3       4       3       2       1       1       7       3      10       4
      13       7      11       6       5       8       4       3       4       3
       2       1       1       7       3      10       4      10       7       6
       3       2       1       7       3      10       4      14       7      10
       7       6       3       2       1       2       1       7       3      10
       4      13       7      11       6       5       8       4       3       4
       3       2       1       1       7       3      10       4      11       7
       7       4       3       2       1       7       3      10       4      12
       7      12       5       4      10       8       4       7       3       6
       4       1       3       2       1       1       7       3       7       4
       7       4       3       7       3      10       4      10       7       6
       3       2       1       7       3      10       4      12       7      12
       5       4      10       8       4       7       3       6       4       1
       3       2       1       1      10       3      14      11       6       5
       8       5       4       7       4       3       6       3       7       3
      10       4      14       7      10       7       6       3       2       1
       2       1       7       3      10       4      13       7      11       6
       5       8       4       3       4       3       2       1       1      10
       3      14      11       6       5       8       5       4       7       4
       3       6       3       7       3       7       4       7       4       3
       7       3      10       4      13       7      11       6       5       8
       4       3       4       3       2       1       1       7       3       7
       4       7       4       3       7       3      10       4      12       7
      12       5       4      10       8       4       7       3       6       4
       1       3       2       1       1       7       3      10       4      11
       7       7       4       3       2       1       7       3      10       4
      13       7      11       6       5       8       4       3       4       3
       2       1       1       7       3      10       4      13       7      11
       6       5       8       4       3       4       3       2       1       1
       7       3      10       4      11       7       7       4       3       2
       1       7       3      10       4      11       7       7       4       3
       2       1       7       3      10       4      13       7      11       6
       5       8       4       3       4       3       2       1       1      10
       3      14      11       6       5       8       5       4       7       4
       3       6       3       7       3      10       4      12       7      12
       5       4      10       8       4       7       3       6       4       1
       3       2       1       1       7       3       7       4       7       4
       3       7       3      10       4      13       7      11       6       5
       8       4       3       4       3       2       1       1       7       3
      10       4      13       7      11       6       5       8       4       3
       4       3       2       1       1       7       3      10       4      11
       7       7       4       3       2       1       7       3      10       4
      12       7      12       5       4      10       8       4       7       3
       6       4       1       3       2       1       1       7       3      10
       4      11       7       7       4       3       2       1       7       3
       7       4       7       4       3       7       3      10       4      12
       7      12       5       4      10       8       4       7       3       6
       4       1       3       2       1       1       7       3      10       4
      11       7       7       4       3       2       1       7       3      10
       4      13       7      11       6       5       8       4       3       4
       3       2       1       1       7       3      10       4      11       7
       7       4       3       2       1       7       3      10       4      14
       7      10       7       6       3       2       1       2       1       7
       3      10       4      12       7       8       5       4       3       1
       1       7       3      10       4      14       7      10       7       6
       3       2       1       2       1       7       3      10       4      11
       7       7       4       3       2       1       7       3       7       4
       7       4       3       7       3      10       4      12       7      12
       5       4      10       8       4       7       3       6       4       1
       3       2       1       1       7       3       7       4       7       4
       3       7       3      10       4      13       7      11       6       5
       8       4       3       4       3       2       1       1       7       3
      10       4      11       7       7       4       3       2       1       7
       3      10       4      11       7       7       4       3       2       1
       7       3      10       4      12       7      12       5       4      10
       8       4       7       3       6       4       1       3       2       1
       1       7       3      10       4      11       7       7       4       3
       2       1       7       3      10       4      11       7       7       4
       3       2       1       7       3      10       4      12       7      12
       5       4      10       8       4       7       3       6       4       1
       3       2       1       1       7       3       7       4       7       4
       3       7       3      10       4      13       7      11       6       5
       8       4       3       4       3       2       1       1       7       3
      10       4      11       7       7       4       3       2       1       7
       3      10       4      13       7      11       6       5       8       4
       3       4       3       2       1       1       7       3      10       4
      12       7      10       5       4       5       3       2       1       1
       7       3      10       4      14       7      10       7       6       3
       2       1       2       1       7       3       7       4       7       4
       3       7       3      10       4      12       7      12       5       4
      10       8       4       7       3       6       4       1       3       2
       1       1       7       3       7       4       7       4       3       7
       3      10       4      14       7      10       7       6       3       2
       1       2       1       7       3      10       4      13       7      11
       6       5       8       4       3       4       3       2       1       1
       7       3      10       4      11       7       7       4       3       2
       1       7       3      10       4      14       7      10       7       6
       3       2       1       2       1      10       3      14      11       6
       5       8       5       4       7       4       3       6       3       7
       3      10       4      13       7      11       6       5       8       4
       3       4       3       2       1       1       7       3       7       4
       7       4       3       7       3      10       4      12       7      12
       5       4      10       8       4       7       3       6       4       1
       3       2       1       1       7       3       7       4       7       4
       3       7       3      10       4      11       7       7       4       3
       2       1       7       3      10       4      14       7      10       7
       6       3       2       1       2       1       7       3       7       4
       7       4       3       7       3       7       4       7       4       3
       7       3      10       4      12       7      12       5       4      10
       8       4       7       3       6       4       1       3       2       1
       1       7       3       7       4       7       4       3       7       3
      10       4      11       7       7       4       3       2       1       7
       3      10       4      11       7       7       4       3       2       1
       7       3      10       4      13       7      11       6       5       8
       4       3       4       3       2       1       1       7       3      10
       4      11       7       7       4       3       2       1       7       3
      10       4      11       7       7       4       3       2       1       7
       3      10       4      13       7      11       6       5       8       4
       3       4       3       2       1       1       7       3      10       4
      11       7       7       4       3       2       1       7       3      10
       4      11       7       7       4       3       2       1       7       3
      10       4      12       7      12       5       4      10       8       4
       7       3       6       4       1       3       2       1       1       7
       3       7       4       7       4       3       7       3      10       4
      13       7      11       6       5       8       4       3       4       3
       2       1       1       7       3      10       4      13       7      11
       6       5       8       4       3       4       3       2       1       1
       7       3      10       4      11       7       7       4       3       2
       1       7       3      10       4      11       7       7       4       3
       2       1       7       3      10       4      12       7      12       5
       4      10       8       4       7       3       6       4       1       3
       2       1       1      10       3      14      11       6       5       8
       5       4       7       4       3       6       3       7       3       7
       4       7       4       3       7       3      10       4      12       7
      12       5       4      10       8       4       7       3       6       4
       1       3       2       1       1       7       3       7       4       7
       4       3       7       3      10       4      13       7      11       6
       5       8       4       3       4       3       2       1       1       7
       3      10       4      13       7      11       6       5       8       4
       3       4       3       2       1       1      10       3      14      11
       6       5       8       5       4       7       4       3       6       3
       7       3      10       4      10       7       6       3       2       1
      10       3      14      11       6       5       8       5       4       7
       4       3       6       3       7       3      10       4      11       7
       7       4       3       2       1       7       3      10       4      11
       7       7       4       3       2       1       7       3      10       4
      14       7      10       7       6       3       2       1       2       1
       7       3      10       4      11       7       7       4       3       2
       1       7       3       7       4       7       4       3       7       3
      10       4      11       7       7       4       3       2       1       7
       3      10       4      12       7      12       5       4      10       8
       4       7       3       6       4       1       3       2       1       1
       7       3       7       4       7       4       3       7       3      10
       4      11       7       7       4       3       2       1       7       3
      10       4      11       7       7       4       3       2       1       7
       3      10       4      11       7       7       4       3       2       1
       7       3      10       4      13       7      11       6       5       8
       4       3       4       3       2       1       1       7       3      10
       4      11       7       7       4       3       2       1       7       3
      10       4      11       7       7       4       3       2       1       7
       3      10       4      11       7       7       4       3       2       1
       7       3      10       4      12       7      12       5       4      10
       8       4       7       3       6       4       1       3       2       1
       1       7       3       7       4       7       4       3       7       3
      10       4      13       7      11       6       5       8       4       3
       4       3       2       1       1      10       3      14      11       6
       5       8       5       4       7       4       3       6       3       7
       3      10       4      13       7      11       6       5       8       4
       3       4       3       2       1       1       7       3      10       4
      11       7       7       4       3       2       1       7       3       7
       4       7       4       3       7       3      10       4      11       7
       7       4       3       2       1       7       3      10       4      12
       7      12       5       4      10       8       4       7       3       6
       4       1       3       2       1       1       7       3      10       4
      11       7       7       4       3       2       1       7       3      10
       4      13       7      11       6       5       8       4       3       4
       3       2       1       1       7       3      10       4      13       7
      11       6       5       8       4       3       4       3       2       1
       1      10       3      14      11       6       5       8       5       4
       7       4       3       6       3       7       3      10       4      11
       7       7       4       3       2       1       7       3      10       4
      12       7      12       5       4      10       8       4       7       3
       6       4       1       3       2       1       1       7       3       7
       4       7       4       3       7       3       7       4       7       4
       3       7       3      10       4      13       7      11       6       5
       8       4       3       4       3       2       1       1       7       3
      10       4      13       7      11       6       5       8       4       3
       4       3       2       1       1       7       3      10       4      13
       7      11       6       5       8       4       3       4       3       2
       1       1       7       3      10       4      11       7       7       4
       3       2       1       7       3      10       4      12       7      12
       5       4      10       8       4       7       3       6       4       1
       3       2       1       1       7       3       7       4       7       4
       3       7       3      10       4      13       7      11       6       5
       8       4       3       4       3       2       1       1       7       3
      10       4      13       7      11       6       5       8       4       3
       4       3       2       1       1       7       3      10       4      13
       7      11       6       5       8       4       3       4       3       2
       1       1       7       3      10       4      11       7       7       4
       3       2       1       7       3      10       4      12       7      12
       5       4      10       8       4       7       3       6       4       1
       3       2       1       1       7       3      10       4      12       7
      10       5       4       5       3       2       1       1      10       3
      14      11       6       5       8       5       4       7       4       3
       6       3      10       3      14      11       6       5       8       5
       4       7       4       3       6       3       7       3      10       4
      13       7      11       6       5       8       4       3       4       3
       2       1       1       7       3       7       4       7       4       3
       7       3      10       4      12       7      12       5       4      10
       8       4       7       3       6       4       1       3       2       1
       1       7       3       7       4       7       4       3       7       3
      10       4      13       7      11       6       5       8       4       3
       4       3       2       1       1       7       3      10       4      13
       7      11       6       5       8       4       3       4       3       2
       1       1       7       3      10       4      12       7      10       5
       4       5       3       2       1       1       7       3      10       4
      13       7      11       6       5       8       4       3       4       3
       2       1       1       7       3      10       4      12       7      12
       5       4      10       8       4       7       3       6       4       1
       3       2       1       1       7       3      10       4      12       7
      10       5       4       5       3       2       1       1       7       3
      10       4      11       7       7       4       3       2       1       7
       3      10       4      11       7       7       4       3       2       1
       7       3      10       4      11       7       7       4       3       2
       1       7       3       7       4       7       4       3       7       3
       7       4       7       4       3       7       3       7       4       7
       4       3       7       3       7       4       7       4       3       7
       3       7       4       7       4       3       7       3       7       4
       7       4       3       7       3       7       4       7       4       3
       7       3       7       4       7       4       3       7       3       7
       4       7       4       3       7       3       7       4       7       4
       3       7       3      10       4      12       7      10       5       4
       5       3       2       1       1       7       3      10       4      12
       7      12       5       4      10       8       4       7       3       6
       4       1       3       2       1       1       7       3       7       4
       7       4       3       7       3      10       4      13       7      11
       6       5       8       4       3       4       3       2       1       1
       7       3      10       4      12       7       8       5       4       3
       1       1       7       3      10       4      13       7      11       6
       5       8       4       3       4       3       2       1       1       7
       3      10       4      11       7       7       4       3       2       1
       7       3      10       4      11       7       7       4       3       2
       1       7       3      10       4      13       7      10       6       5
       8       3       2       4       3       2       1       1       7       3
      10       4      11       7       7       4       3       2       1       7
       3      10       4      11       7       7       4       3       2       1
       7       3       7       4       7       4       3       7       3       7
       4       7       4       3       7       3       7       4       7       4
       3       7       3      10       4      11       7       7       4       3
       2       1       7       3       7       4       7       4       3       7
       3       7       4       7       4       3       7       3       7       4
       7       4       3       7       3      10       4      12       7      12
       5       4      10       8       4       7       3       6       4       1
       3       2       1       1       7       3       7       4       7       4
       3       7       3      10       4      12       7      10       5       4
       5       3       2       1       1       7       3      10       4      13
       7      11       6       5       8       4       3       4       3       2
       1       1       7       3      10       4      12       7       8       5
       4       3       1       1       7       3      10       4      13       7
      11       6       5       8       4       3       4       3       2       1
       1       7       3      10       4      11       7       7       4       3
       2       1       7       3       7       4       7       4       3       7
       3       7       4       7       4       3       7       3       7       4
       7       4       3       7       3       7       4       7       4       3
       7       3      10       4      11       7       7       4       3       2
       1       7       3       7       4       7       4       3       7       3
       7       4       7       4       3       7       3      10       4      12
       7      12       5       4      10       8       4       7       3       6
       4       1       3       2       1       1       7       3       7       4
       7       4       3       7       3      10       4      13       7      11
       6       5       8       4       3       4       3       2       1       1
       7       3      10       4      13       7      11       6       5       8
       4       3       4       3       2       1       1       7       3      10
       4      12       7       8       5       4       3       1       1       7
       3      10       4      13       7      12       6       5       9       5
       4       7       4       3       8       3       6       5       2       1
       2       1       1       7       3       7       4       7       4       3
       7       3       7       4       7       4       3       7       3      10
       4      13       7      12       6       5       9       5       4       7
       4       3       8       3       6       5       2       1       2       1
       1       7       3       7       4       7       4       3       7       3
      10       4      13       7      12       6       5       9       5       4
       7       4       3       8       3       6       5       2       1       2
       1       1       7       3       7       4       7       4       3       7
       3       7       4       7       4       3       7       3      10       4
      11       7       7       4       3       2       1       7       3       7
       4       7       4       3       7       3       7       4       7       4
       3       7       3       7       4       7       4       3       7       3
       7       4       7       4       3       7       3       7       4       7
       4       3       7       3       7       4       7       4       3       7
       3       7       4       7       4       3       7       3       7       4
       7       4       3       7       3       7       4       7       4       3
       7       3       7       4       7       4       3       7       3      10
       4      12       7      12       5       4      10       8       4       7
       3       6       4       1       3       2       1       1       7       3
      10       4      12       7      10       5       4       5       3       2
       1       1       7       3      10       4      13       7      12       6
       5       9       5       4       7       4       3       8       3       6
       5       2       1       2       1       1       7       3      10       4
      11       7       7       4       3       2       1       7       3      10
       4      11       7       7       4       3       2       1       7       3
       7       4       7       4       3       7       3       7       4       7
       4       3       7       3      10       4      12       7      12       5
       4      10       8       4       7       3       6       4       1       3
       2       1       1       7       3      10       4      13       7      11
       6       5       6       4       3       2       1       1      10       3
      14      11       6       5       8       5       4       7       4       3
       6       3       7       3      10       4      13       7      12       6
       5       9       5       4       7       4       3       8       3       6
       5       2       1       2       1       1       7       3       7       4
       7       4       3       7       3      10       4      13       7      12
       6       5       9       5       4       7       4       3       8       3
       6       5       2       1       2       1       1       7       3       7
       4       7       4       3       7       3       7       4       7       4
       3       7       3       7       4       7       4       3       7       3
      10       4      13       7      12       6       5       9       5       4
       7       4       3       8       3       6       5       2       1       2
       1       1       7       3       7       4       7       4       3       7
       3       7       4       7       4       3       7       3      10       4
      13       7      12       6       5       9       5       4       7       4
       3       8       3       6       5       2       1       2       1       1
       7       3       7       4       7       4       3       7       3       7
       4       7       4       3       7       3      10       4      13       7
      10       6       5       8       3       2       4       3       2       1
       1       7       3       7       4       7       4       3       7       3
       7       4       7       4       3       7       3      10       4      11
       7       7       4       3       2       1       7       3      10       4
      12       7       8       5       4       3       1       1       7       3
      10       4      13       7      12       6       5       9       5       4
       7       4       3       8       3       6       5       2       1       2
       1       1       7       3       7       4       7       4       3       7
       3       7       4       7       4       3       7       3      10       4
      12       7      12       5       4      10       8       4       6       3
       5       3       3       2       1       1       7       3      10       4
      12       7      10       5       4       5       3       2       1       1
       7       3      10       4      13       7      12       6       5      10
       5       4       9       5       4       6       5       4       3       2
       1       1       7       3      10       4      12       7      12       5
       4      10       8       4       6       3       5       3       3       2
       1       1       7       3       7       4       7       4       3       7
       3       7       4       7       4       3      10       3      14      11
       6       5       8       5       4       7       4       3       6       3
       7       3      10       4      13       7      12       6       5       9
       5       4       7       4       3       8       3       6       5       2
       1       2       1       1       7       3      10       4      12       7
       8       5       4       3       1       1       7       3      10       4
      13       7      11       6       5       8       4       3       4       3
       2       1       1       7       3       7       4       7       4       3
       7       3      10       4      11       7       7       4       3       2
       1       7       3      10       4      13       7      12       6       5
       9       5       4       7       4       3       8       3       6       5
       2       1       2       1       1       7       3      10       4      12
       7      12       5       4       8       6       4       4       2       2
       1       1       7       3      10       4      12       7       8       5
       4       3       1       1       7       3      10       4      11       7
       7       4       3       2       1       7       3      10       4      13
       7      11       6       5       6       4       3       2       1       1
       7       3      10       4      13       7      11       6       5       8
       4       3       4       3       2       1       1       7       3      10
       4      12       7       8       5       4       3       1       1       7
       3      10       4      12       7      10       5       4       5       3
       2       1       1       7       3      10       4      11       7       7
       4       3       2       1       7       3      10       4      12       7
       8       5       4       3       1       1       7       3      10       4
      12       7      10       5       4       5       3       2       1       1
       7       3      10       4      12       7      10       5       4       5
       3       2       1       1       7       3      10       4      14       7
      10       7       6       3       2       1       2       1       7       3
      10       4      16       7      15       9       8       3       2       1
       7       5       4       3       2       1       1       7       3      10
       4      12       7      12       5       4      10       8       4       6
       3       5       3       3       2       1       1       7       3      10
       4      16       7      12       9       8       3       2       1       4
       2       1       1       7       3      10       4      13       7      11
       6       5       8       4       3       4       3       2       1       1
       7       3       7       4       7       4       3       7       3      10
       4      13       7      15       6       5      10       8       7       3
       2       1       3       2       1       1       7       3       7       4
       7       4       3       7       3      10       4      13       7      11
       6       5       6       4       3       2       1       1       7       3
      10       4      12       7      10       5       4       5       3       2
       1       1       7       3      10       4      16       7      12       9
       8       3       2       1       4       2       1       1       7       3
      10       4      14       7      10       7       6       3       2       1
       2       1       7       3      10       4      16       7      15       9
       8       3       2       1       7       5       4       3       2       1
       1       7       3      10       4      13       7      11       6       5
       6       4       3       2       1       1       7       3      10       4
      11       7       7       4       3       2       1       7       3      10
       4      16       7      12       9       8       3       2       1       4
       2       1       1       7       3      10       4      10       7       6
       3       2       1       7       3      10       4      12       7       8
       5       4       3       1       1       7       3      10       4      12
       7      12       5       4      10       8       4       7       3       6
       4       1       3       2       1       1       7       3      10       4
      12       7      12       5       4      10       8       4       6       3
       5       3       3       2       1       1       7       3      10       4
      13       7      12       6       5      10       5       4       9       5
       4       6       5       4       3       2       1       1       7       3
      10       4      13       7      11       6       5       8       4       3
       4       3       2       1       1       7       3      10       4      16
       7      15       9       8       3       2       1       7       5       4
       3       2       1       1       7       3       7       4       7       4
       3       7       3      10       4      16       7      15       9       8
       3       2       1       7       5       4       3       2       1       1
       7       3      10       4      16       7      15       9       8       3
       2       1       7       5       4       3       2       1       1       7
       3      10       4      13       7      12       6       5      10       5
       4       9       5       4       6       5       4       3       2       1
       1       7       3      10       4      14       7      10       7       6
       3       2       1       2       1       7       3      10       4      12
       7      10       5       4       5       3       2       1       1       7
       3      10       4      13       7      12       6       5      10       5
       4       9       5       4       6       5       4       3       2       1
       1       7       3      10       4      13       7      12       6       5
      10       5       4       9       5       4       6       5       4       3
       2       1       1       7       3      10       4      14       7      10
       7       6       3       2       1       2       1       7       3       7
       4       7       4       3       7       3      10       4      13       7
      11       6       5       8       4       3       4       3       2       1
       1      10       3      14      11       6       5       8       5       4
       7       4       3       6       3       7       3      10       4      13
       7      10       6       5       8       3       2       4       3       2
       1       1       7       3      10       4      16       7      15       9
       8       3       2       1       7       5       4       3       2       1
       1       7       3      10       4      12       7      10       5       4
       5       3       2       1       1       7       3      10       4      13
       7      15       6       5      10       8       7       3       2       1
       3       2       1       1       7       3      10       4      12       7
      12       5       4      10       8       4       7       3       6       4
       1       3       2       1       1       7       3      10       4      14
       7      10       7       6       3       2       1       2       1       7
       3      10       4      12       7       8       5       4       3       1
       1       7       3      10       4      13       7      12       6       5
       9       5       4       7       4       3       8       3       6       5
       2       1       2       1       1       7       3      10       4      13
       7      11       6       5       6       4       3       2       1       1
       7       3      10       4      14       7      10       7       6       3
       2       1       2       1       7       3       7       4       7       4
       3       7       3      10       4      13       7      12       6       5
      10       5       4       9       5       4       6       5       4       3
       2       1       1       7       3      10       4      13       7      15
       6       5      10       8       7       3       2       1       3       2
       1       1       7       3      10       4      13       7      12       6
       5      10       5       4       9       5       4       6       5       4
       3       2       1       1       7       3       7       4       7       4
       3       7       3      10       4      13       7      11       6       5
       6       4       3       2       1       1       7       3      10       4
      10       7       6       3       2       1       7       3      10       4
      14       7      10       7       6       3       2       1       2       1
       7       3      10       4      16       7      12       9       8       3
       2       1       4       2       1       1       7       3      10       4
      11       7       7       4       3       2       1       7       3      10
       4      12       7      12       5       4      10       8       4       6
       3       5       3       3       2       1       1       7       3      10
       4      12       7       8       5       4       3       1       1       7
       3      10       4      12       7       8       5       4       3       1
       1      10       3      14      11       6       5       8       5       4
       7       4       3       6       3      10       3      14      11       6
       5       8       5       4       7       4       3       6       3       7
       3      10       4      11       7       7       4       3       2       1
       7       3      10       4      10       7       6       3       2       1
       7       3      10       4      13       7      12       6       5      10
       5       4       9       5       4       6       5       4       3       2
       1       1       7       3      10       4      10       7       6       3
       2       1       7       3      10       4      10       7       6       3
       2       1       7       3      10       4      16       7      15       9
       8       3       2       1       7       5       4       3       2       1
       1       7       3      10       4      12       7       8       5       4
       3       1       1       7       3      10       4      12       7      12
       5       4      11       7       4       7       3       8       7       4
       6       3       4       3       2       1       1       7       3      10
       4      12       7      12       5       4      10       8       4       6
       3       5       3       3       2       1       1       7       3      10
       4      12       7       8       5       4       3       1       1       7
       3       7       4       7       4       3       7       3      10       4
      13       7      12       6       5      10       5       4       9       5
       4       6       5       4       3       2       1       1       7       3
      10       4      13       7      11       6       5       6       4       3
       2       1       1       7       3      10       4      12       7      12
       5       4      10       8       4       6       3       5       3       3
       2       1       1       7       3      10       4      11       7       7
       4       3       2       1       7       3       7       4       7       4
       3       7       3      10       4      12       7      10       5       4
       5       3       2       1       1      10       3      14      11       6
       5       8       5       4       7       4       3       6       3       7
       3      10       4      16       7      15       9       8       3       2
       1       7       5       4       3       2       1       1       7       3
      10       4      13       7      12       6       5      10       5       4
       9       5       4       6       5       4       3       2       1       1
       7       3      10       4      16       7      12       9       8       3
       2       1       4       2       1       1       7       3      10       4
      11       7       7       4       3       2       1       7       3      10
       4      12       7      12       5       4      10       8       4       6
       3       5       3       3       2       1       1       7       3      10
       4      10       7       6       3       2       1       7       3      10
       4      14       7      10       7       6       3       2       1       2
       1       7       3      10       4      13       7      12       6       5
       9       5       4       7       4       3       8       3       6       5
       2       1       2       1       1       7       3      10       4      13
       7      12       6       5       9       5       4       7       4       3
       8       3       6       5       2       1       2       1       1       7
       3      10       4      10       7       6       3       2       1       7
       3      10       4      12       7       8       5       4       3       1
       1       7       3      10       4      12       7      12       5       4
      10       8       4       6       3       5       3       3       2       1
       1       7       3      10       4      12       7      10       5       4
       5       3       2       1       1       7       3      10       4      13
       7      12       6       5       9       5       4       7       4       3
       8       3       6       5       2       1       2       1       1       7
       3       7       4       7       4       3       7       3       7       4
       7       4       3       7       3       7       4       7       4       3
       7       3      10       4      12       7      10       5       4       5
       3       2       1       1       7       3       7       4       7       4
       3       7       3      10       4      13       7      12       6       5
       9       5       4       7       4       3       8       3       6       5
       2       1       2       1       1       7       3       7       4       7
       4       3       7       3       7       4       7       4       3       7
       3      10       4      13       7      12       6       5       9       5
       4       7       4       3       8       3       6       5       2       1
       2       1       1       7       3       7       4       7       4       3
       7       3      10       4      13       7      12       6       5       9
       5       4       7       4       3       8       3       6       5       2
       1       2       1       1       7       3       7       4       7       4
       3       7       3       7       4       7       4       3      10       3
      14      11       6       5       8       5       4       7       4       3
       6       3       7       3      10       4      13       7      10       6
       5       8       3       2       4       3       2       1       1       7
       3       7       4       7       4       3       7       3      10       4
      13       7      12       6       5       9       5       4       7       4
       3       8       3       6       5       2       1       2       1       1
       7       3       7       4       7       4       3       7       3       7
       4       7       4       3       7       3      10       4      12       7
      12       5       4      10       8       4       7       3       6       4
       1       3       2       1       1       7       3       7       4       7
       4       3       7       3       7       4       7       4       3       7
       3       7       4       7       4       3       7       3       7       4
       7       4       3       7       3      10       4      11       7       7
       4       3       2       1       7       3       7       4       7       4
       3       7       3       7       4       7       4       3       7       3
       7       4       7       4       3       7       3       7       4       7
       4       3       7       3      10       4      13       7      12       6
       5       9       5       4       7       4       3       8       3       6
       5       2       1       2       1       1       7       3       7       4
       7       4       3       7       3       7       4       7       4       3
       7       3      10       4      12       7      12       5       4      10
       8       4       6       3       5       3       3       2       1       1
      10       3      14      11       6       5       8       5       4       7
       4       3       6       3       7       3      10       4      11       7
       7       4       3       2       1       7       3       7       4       7
       4       3       7       3       7       4       7       4       3       7
       3       7       4       7       4       3       7       3       7       4
       7       4       3       7       3       7       4       7       4       3
       7       3       7       4       7       4       3       7       3       7
       4       7       4       3       7       3      10       4      13       7
      11       6       5       8       4       3       4       3       2       1
       1       7       3      10       4      13       7      11       6       5
       8       4       3       4       3       2       1       1       7       3
      10       4      13       7      12       6       5       9       5       4
       7       4       3       8       3       6       5       2       1       2
       1       1       7       3      10       4      10       7       6       3
       2       1       7       3       7       4       7       4       3       7
       3      10       4      12       7       8       5       4       3       1
       1       7       3      10       4      12       7      12       5       4
      11       7       4       7       3       8       7       4       6       3
       4       3       2       1       1       7       3      10       4      13
       7      12       6       5      10       5       4       9       5       4
       6       5       4       3       2       1       1       7       3      10
       4      11       7       7       4       3       2       1      10       3
      14      11       6       5       8       5       4       7       4       3
       6       3       7       3      10       4      12       7      10       5
       4       5       3       2       1       1      10       3      14      11
       6       5       8       5       4       7       4       3       6       3
       7       3      10       4      14       7      10       7       6       3
       2       1       2       1       7       3      10       4      11       7
       7       4       3       2       1       7       3      10       4      13
       7      11       6       5       6       4       3       2       1       1
       7       3      10       4      12       7      10       5       4       5
       3       2       1       1       7       3      10       4      13       7
      10       6       5       8       3       2       4       3       2       1
       1       7       3      10       4      12       7      10       5       4
       5       3       2       1       1       7       3      10       4      12
       7      12       5       4      10       8       4       6       3       5
       3       3       2       1       1       7       3      10       4      11
       7       7       4       3       2       1       7       3      10       4
      12       7      12       5       4      11       7       4       7       3
       8       7       4       6       3       4       3       2       1       1
       7       3      10       4      13       7      12       6       5       9
       5       4       7       4       3       8       3       6       5       2
       1       2       1       1       7       3      10       4      12       7
      10       5       4       5       3       2       1       1       7       3
      10       4      13       7      11       6       5       6       4       3
       2       1       1       7       3      10       4      11       7       7
       4       3       2       1       7       3      10       4      12       7
      10       5       4       5       3       2       1       1       7       3
      10       4      13       7      11       6       5       8       4       3
       4       3       2       1       1       7       3      10       4      11
       7       7       4       3       2       1       7       3      10       4
      13       7      12       6       5      10       5       4       9       5
       4       6       5       4       3       2       1       1       7       3
      10       4      10       7       6       3       2       1      10       3
      14      11       6       5       8       5       4       7       4       3
       6       3       7       3      10       4      13       7      12       6
       5      10       5       4       9       5       4       6       5       4
       3       2       1       1      10       3      14      11       6       5
       8       5       4       7       4       3       6       3       7       3
      10       4      12       7       8       5       4       3       1       1
       7       3       7       4       7       4       3      10       3      14
      11       6       5       8       5       4       7       4       3       6
       3       7       3       7       4       7       4       3       7       3
       7       4       7       4       3       7       3       7       4       7
       4       3      10       3      14      11       6       5       8       5
       4       7       4       3       6       3       7       3       7       4
       7       4       3       7       3       7       4       7       4       3
       7       3      10       4      11       7       7       4       3       2
       1       7       3      10       4      12       7      12       5       4
       8       6       4       4       2       2       1       1       7       3
      10       4      13       7      10       6       5       8       3       2
       4       3       2       1       1       7       3       7       4       7
       4       3       7       3       7       4       7       4       3       7
       3      10       4      12       7      10       5       4       5       3
       2       1       1       7       3      10       4      12       7      12
       5       4      10       8       4       7       3       6       4       1
       3       2       1       1       7       3       7       4       7       4
       3       7       3      10       4      12       7       8       5       4
       3       1       1       7       3      10       4      12       7       8
       5       4       3       1       1       7       3      10       4      13
       7      12       6       5       9       5       4       7       4       3
       8       3       6       5       2       1       2       1       1       7
       3      10       4      13       7      12       6       5       9       5
       4       7       4       3       8       3       6       5       2       1
       2       1       1       7       3       7       4       7       4       3
       7       3       7       4       7       4       3       7       3      10
       4      13       7      12       6       5       9       5       4       7
       4       3       8       3       6       5       2       1       2       1
       1       7       3       7       4       7       4       3       7       3
       7       4       7       4       3       7       3      10       4      12
       7      12       5       4      10       8       4       7       3       6
       4       1       3       2       1       1       7       3      10       4
      12       7       8       5       4       3       1       1       7       3
      10       4      13       7      12       6       5       9       5       4
       7       4       3       8       3       6       5       2       1       2
       1       1       7       3       7       4       7       4       3       7
       3       7       4       7       4       3       7       3      10       4
      12       7      12       5       4      10       8       4       7       3
       6       4       1       3       2       1       1       7       3      10
       4      13       7      12       6       5       9       5       4       7
       4       3       8       3       6       5       2       1       2       1
       1       7       3       7       4       7       4       3       7       3
      10       4      13       7      12       6       5       9       5       4
       7       4       3       8       3       6       5       2       1       2
       1       1       7       3       7       4       7       4       3       7
       3       7       4       7       4       3       7       3      10       4
      12       7       8       5       4       3       1       1       7       3
      10       4      13       7      12       6       5       9       5       4
       7       4       3       8       3       6       5       2       1       2
       1       1       7       3       7       4       7       4       3       7
       3       7       4       7       4       3       7       3      10       4
      12       7      12       5       4      10       8       4       6       3
       5       3       3       2       1       1       7       3      10       4
      13       7      12       6       5       9       5       4       7       4
       3       8       3       6       5       2       1       2       1       1
       7       3       7       4       7       4       3       7       3       7
       4       7       4       3       7       3      10       4      13       7
      12       6       5       9       5       4       7       4       3       8
       3       6       5       2       1       2       1       1       7       3
       7       4       7       4       3       7       3       7       4       7
       4       3       7       3       7       4       7       4       3       7
       3      10       4      12       7       8       5       4       3       1
       1       7       3      10       4      13       7      12       6       5
       9       5       4       7       4       3       8       3       6       5
       2       1       2       1       1       7       3       7       4       7
       4       3       7       3       7       4       7       4       3       7
       3      10       4      12       7      12       5       4      10       8
       4       6       3       5       3       3       2       1       1       7
       3       7       4       7       4       3      10       3      14      11
       6       5       8       5       4       7       4       3       6       3
       7       3       7       4       7       4       3       7       3      10
       4      13       7      12       6       5      10       5       4       9
       5       4       6       5       4       3       2       1       1       7
       3      10       4      13       7      10       6       5       8       3
       2       4       3       2       1       1       7       3      10       4
      12       7       8       5       4       3       1       1       7       3
      10       4      11       7       7       4       3       2       1       7
       3      10       4      13       7      12       6       5       9       5
       4       7       4       3       8       3       6       5       2       1
       2       1       1       7       3       7       4       7       4       3
       7       3      10       4      13       7      11       6       5       6
       4       3       2       1       1       7       3      10       4      12
       7      12       5       4       8       6       4       4       2       2
       1       1       7       3      10       4      13       7      12       6
       5       9       5       4       7       4       3       8       3       6
       5       2       1       2       1       1       7       3      10       4
      13       7      11       6       5       8       4       3       4       3
       2       1       1       7       3      10       4      12       7       8
       5       4       3       1       1       7       3      10       4      13
       7      12       6       5       9       5       4       7       4       3
       8       3       6       5       2       1       2       1       1       7
       3      10       4      13       7      12       6       5       9       5
       4       7       4       3       8       3       6       5       2       1
       2       1       1       7       3      10       4      13       7      11
       6       5       6       4       3       2       1       1       7       3
      10       4      13       7      12       6       5       9       5       4
       7       4       3       8       3       6       5       2       1       2
       1       1      10       3      14      11       6       5       8       5
       4       7       4       3       6       3       7       3      10       4
      10       7      12       5       4      10       8       4       7       3
       6       4       1       3       2       1       1       2       1       1
      12       6       5       4      13       7      10       6       5       8
       3       2       4       3       2       1       1       7       3      10
       4      10       7       6       3       2       1       7       3      10
       4      11       7       7       4       3       2       1       7       3
      10       4      12       7      10       5       4       5       3       2
       1       1       7       3      10       4      12       7       8       5
       4       3       1       1       7       3      10       4      12       7
      12       5       4      10       8       4       7       3       6       4
       1       3       2       1       1       7       3      10       4      14
       7      10       7       6       3       2       1       2       1       7
       3      10       4      13       7      11       6       5       8       4
       3       4       3       2       1       1       7       3      10       4
      13       7      11       6       5       8       4       3       4       3
       2       1       1       7       3      10       4      10       7       6
       3       2       1       7       3      10       4      14       7      10
       7       6       3       2       1       2       1       7       3      10
       4      13       7      11       6       5       8       4       3       4
       3       2       1       1       7       3      10       4      11       7
       7       4       3       2       1       7       3      10       4      12
       7      12       5       4      10       8       4       7       3       6
       4       1       3       2       1       1       7       3       7       4
       7       4       3       7       3      10       4      10       7       6
       3       2       1       7       3      10       4      12       7      12
       5       4      10       8       4       7       3       6       4       1
       3       2       1       1      10       3      14      11       6       5
       8       5       4       7       4       3       6       3       7       3
      10       4      14       7      10       7       6       3       2       1
       2       1       7       3      10       4      13       7      11       6
       5       8       4       3       4       3       2       1       1      10
       3      14      11       6       5       8       5       4       7       4
       3       6       3       7       3       7       4       7       4       3
       7       3      10       4      13       7      11       6       5       8
       4       3       4       3       2       1       1       7       3       7
       4       7       4       3       7       3      10       4      12       7
      12       5       4      10       8       4       7       3       6       4
       1       3       2       1       1       7       3      10       4      11
       7       7       4       3       2       1       7       3      10       4
      13       7      11       6       5       8       4       3       4       3
       2       1       1       7       3      10       4      13       7      11
       6       5       8       4       3       4       3       2       1       1
       7       3      10       4      11       7       7       4       3       2
       1       7       3      10       4      11       7       7       4       3
       2       1       7       3      10       4      13       7      11       6
       5       8       4       3       4       3       2       1       1      10
       3      14      11       6       5       8       5       4       7       4
       3       6       3       7       3      10       4      12       7      12
       5       4      10       8       4       7       3       6       4       1
       3       2       1       1       7       3       7       4       7       4
       3       7       3      10       4      13       7      11       6       5
       8       4       3       4       3       2       1       1       7       3
      10       4      13       7      11       6       5       8       4       3
       4       3       2       1       1       7       3      10       4      11
       7       7       4       3       2       1       7       3      10       4
      12       7      12       5       4      10       8       4       7       3
       6       4       1       3       2       1       1       7       3      10
       4      11       7       7       4       3       2       1       7       3
       7       4       7       4       3       7       3      10       4      12
       7      12       5       4      10       8       4       7       3       6
       4       1       3       2       1       1       7       3      10       4
      11       7       7       4       3       2       1       7       3      10
       4      13       7      11       6       5       8       4       3       4
       3       2       1       1       7       3      10       4      11       7
       7       4       3       2       1       7       3      10       4      14
       7      10       7       6       3       2       1       2       1       7
       3      10       4      12       7       8       5       4       3       1
       1       7       3      10       4      14       7      10       7       6
       3       2       1       2       1       7       3      10       4      11
       7       7       4       3       2       1       7       3       7       4
       7       4       3       7       3      10       4      12       7      12
       5       4      10       8       4       7       3       6       4       1
       3       2       1       1       7       3       7       4       7       4
       3       7       3      10       4      13       7      11       6       5
       8       4       3       4       3       2       1       1       7       3
      10       4      11       7       7       4       3       2       1       7
       3      10       4      11       7       7       4       3       2       1
       7       3      10       4      12       7      12       5       4      10
       8       4       7       3       6       4       1       3       2       1
       1       7       3      10       4      11       7       7       4       3
       2       1       7       3      10       4      11       7       7       4
       3       2       1       7       3      10       4      12       7      12
       5       4      10       8       4       7       3       6       4       1
       3       2       1       1       7       3       7       4       7       4
       3       7       3      10       4      13       7      11       6       5
       8       4       3       4       3       2       1       1       7       3
      10       4      11       7       7       4       3       2       1       7
       3      10       4      13       7      11       6       5       8       4
       3       4       3       2       1       1       7       3      10       4
      12       7      10       5       4       5       3       2       1       1
       7       3      10       4      14       7      10       7       6       3
       2       1       2       1       7       3       7       4       7       4
       3       7       3      10       4      12       7      12       5       4
      10       8       4       7       3       6       4       1       3       2
       1       1       7       3       7       4       7       4       3       7
       3      10       4      14       7      10       7       6       3       2
       1       2       1       7       3      10       4      13       7      11
       6       5       8       4       3       4       3       2       1       1
       7       3      10       4      11       7       7       4       3       2
       1       7       3      10       4      14       7      10       7       6
       3       2       1       2       1      10       3      14      11       6
       5       8       5       4       7       4       3       6       3       7
       3      10       4      13       7      11       6       5       8       4
       3       4       3       2       1       1       7       3       7       4
       7       4       3       7       3      10       4      12       7      12
       5       4      10       8       4       7       3       6       4       1
       3       2       1       1       7       3       7       4       7       4
       3       7       3      10       4      11       7       7       4       3
       2       1       7       3      10       4      14       7      10       7
       6       3       2       1       2       1       7       3       7       4
       7       4       3       7       3       7       4       7       4       3
       7       3      10       4      12       7      12       5       4      10
       8       4       7       3       6       4       1       3       2       1
       1       7       3       7       4       7       4       3       7       3
      10       4      11       7       7       4       3       2       1       7
       3      10       4      11       7       7       4       3       2       1
       7       3      10       4      13       7      11       6       5       8
       4       3       4       3       2       1       1       7       3      10
       4      11       7       7       4       3       2       1       7       3
      10       4      11       7       7       4       3       2       1       7
       3      10       4      13       7      11       6       5       8       4
       3       4       3       2       1       1       7       3      10       4
      11       7       7       4       3       2       1       7       3      10
       4      11       7       7       4       3       2       1       7       3
      10       4      12       7      12       5       4      10       8       4
       7       3       6       4       1       3       2       1       1       7
       3       7       4       7       4       3       7       3      10       4
      13       7      11       6       5       8       4       3       4       3
       2       1       1       7       3      10       4      13       7      11
       6       5       8       4       3       4       3       2       1       1
       7       3      10       4      11       7       7       4       3       2
       1       7       3      10       4      11       7       7       4       3
       2       1       7       3      10       4      12       7      12       5
       4      10       8       4       7       3       6       4       1       3
       2       1       1      10       3      14      11       6       5       8
       5       4       7       4       3       6       3       7       3       7
       4       7       4       3       7       3      10       4      12       7
      12       5       4      10       8       4       7       3       6       4
       1       3       2       1       1       7       3       7       4       7
       4       3       7       3      10       4      13       7      11       6
       5       8       4       3       4       3       2       1       1       7
       3      10       4      13       7      11       6       5       8       4
       3       4       3       2       1       1      10       3      14      11
       6       5       8       5       4       7       4       3       6       3
       7       3      10       4      10       7       6       3       2       1
      10       3      14      11       6       5       8       5       4       7
       4       3       6       3       7       3      10       4      11       7
       7       4       3       2       1       7       3      10       4      11
       7       7       4       3       2       1       7       3      10       4
      14       7      10       7       6       3       2       1       2       1
       7       3      10       4      11       7       7       4       3       2
       1       7       3       7       4       7       4       3       7       3
      10       4      11       7       7       4       3       2       1       7
       3      10       4      12       7      12       5       4      10       8
       4       7       3       6       4       1       3       2       1       1
       7       3       7       4       7       4       3       7       3      10
       4      11       7       7       4       3       2       1       7       3
      10       4      11       7       7       4       3       2       1       7
       3      10       4      11       7       7       4       3       2       1
       7       3      10       4      13       7      11       6       5       8
       4       3       4       3       2       1       1       7       3      10
       4      11       7       7       4       3       2       1       7       3
      10       4      11       7       7       4       3       2       1       7
       3      10       4      11       7       7       4       3       2       1
       7       3      10       4      12       7      12       5       4      10
       8       4       7       3       6       4       1       3       2       1
       1       7       3       7       4       7       4       3       7       3
      10       4      13       7      11       6       5       8       4       3
       4       3       2       1       1      10       3      14      11       6
       5       8       5       4       7       4       3       6       3       7
       3      10       4      13       7      11       6       5       8       4
       3       4       3       2       1       1       7       3      10       4
      11       7       7       4       3       2       1       7       3       7
       4       7       4       3       7       3      10       4      11       7
       7       4       3       2       1       7       3      10       4      12
       7      12       5       4      10       8       4       7       3       6
       4       1       3       2       1       1       7       3      10       4
      11       7       7       4       3       2       1       7       3      10
       4      13       7      11       6       5       8       4       3       4
       3       2       1       1       7       3      10       4      13       7
      11       6       5       8       4       3       4       3       2       1
       1      10       3      14      11       6       5       8       5       4
       7       4       3       6       3       7       3      10       4      11
       7       7       4       3       2       1       7       3      10       4
      12       7      12       5       4      10       8       4       7       3
       6       4       1       3       2       1       1       7       3       7
       4       7       4       3       7       3       7       4       7       4
       3       7       3      10       4      13       7      11       6       5
       8       4       3       4       3       2       1       1       7       3
      10       4      13       7      11       6       5       8       4       3
       4       3       2       1       1       7       3      10       4      13
       7      11       6       5       8       4       3       4       3       2
       1       1       7       3      10       4      11       7       7       4
       3       2       1       7       3      10       4      12       7      12
       5       4      10       8       4       7       3       6       4       1
       3       2       1       1       7       3       7       4       7       4
       3       7       3      10       4      13       7      11       6       5
       8       4       3       4       3       2       1       1       7       3
      10       4      13       7      11       6       5       8       4       3
       4       3       2       1       1       7       3      10       4      13
       7      11       6       5       8       4       3       4       3       2
       1       1       7       3      10       4      11       7       7       4
       3       2       1       7       3      10       4      12       7      12
       5       4      10       8       4       7       3       6       4       1
       3       2       1       1       7       3      10       4      12       7
      10       5       4       5       3       2       1       1      10       3
      14      11       6       5       8       5       4       7       4       3
       6       3      10       3      14      11       6       5       8       5
       4       7       4       3       6       3       7       3      10       4
      13       7      11       6       5       8       4       3       4       3
       2       1       1       7       3       7       4       7       4       3
       7       3      10       4      12       7      12       5       4      10
       8       4       7       3       6       4       1       3       2       1
       1       7       3       7       4       7       4       3       7       3
      10       4      13       7      11       6       5       8       4       3
       4       3       2       1       1       7       3      10       4      13
       7      11       6       5       8       4       3       4       3       2
       1       1       7       3      10       4      12       7      10       5
       4       5       3       2       1       1       7       3      10       4
      13       7      11       6       5       8       4       3       4       3
       2       1       1       7       3      10       4      12       7      12
       5       4      10       8       4       7       3       6       4       1
       3       2       1       1       7       3      10       4      12       7
      10       5       4       5       3       2       1       1       7       3
      10       4      11       7       7       4       3       2       1       7
       3      10       4      11       7       7       4       3       2       1
       7       3      10       4      11       7       7       4       3       2
       1       7       3       7       4       7       4       3       7       3
       7       4       7       4       3       7       3       7       4       7
       4       3       7       3       7       4       7       4       3       7
       3       7       4       7       4       3       7       3       7       4
       7       4       3       7       3       7       4       7       4       3
       7       3       7       4       7       4       3       7       3       7
       4       7       4       3       7       3       7       4       7       4
       3       7       3      10       4      12       7      10       5       4
       5       3       2       1       1       7       3      10       4      12
       7      12       5       4      10       8       4       7       3       6
       4       1       3       2       1       1       7       3       7       4
       7       4       3       7       3      10       4      13       7      11
       6       5       8       4       3       4       3       2       1       1
       7       3      10       4      12       7       8       5       4       3
       1       1       7       3      10       4      13       7      11       6
       5       8       4       3       4       3       2       1       1       7
       3      10       4      11       7       7       4       3       2       1
       7       3      10       4      11       7       7       4       3       2
       1       7       3      10       4      13       7      10       6       5
       8       3       2       4       3       2       1       1       7       3
      10       4      11       7       7       4       3       2       1       7
       3      10       4      11       7       7       4       3       2       1
       7       3       7       4       7       4       3       7       3       7
       4       7       4       3       7       3       7       4       7       4
       3       7       3      10       4      11       7       7       4       3
       2       1       7       3       7       4       7       4       3       7
       3       7       4       7       4       3       7       3       7       4
       7       4       3       7       3      10       4      12       7      12
       5       4      10       8       4       7       3       6       4       1
       3       2       1       1       7       3       7       4       7       4
       3       7       3      10       4      12       7      10       5       4
       5       3       2       1       1       7       3      10       4      13
       7      11       6       5       8       4       3       4       3       2
       1       1       7       3      10       4      12       7       8       5
       4       3       1       1       7       3      10       4      13       7
      11       6       5       8       4       3       4       3       2       1
       1       7       3      10       4      11       7       7       4       3
       2       1       7       3       7       4       7       4       3       7
       3       7       4       7       4       3       7       3       7       4
       7       4       3       7       3       7       4       7       4       3
       7       3      10       4      11       7       7       4       3       2
       1       7       3       7       4       7       4       3       7       3
       7       4       7       4       3       7       3      10       4      12
       7      12       5       4      10       8       4       7       3       6
       4       1       3       2       1       1       7       3       7       4
       7       4       3       7       3      10       4      13       7      11
       6       5       8       4       3       4       3       2       1       1
       7       3      10       4      13       7      11       6       5       8
       4       3       4       3       2       1       1       7       3      10
       4      12       7       8       5       4       3       1       1       7
       3      10       4      13       7      12       6       5       9       5
       4       7       4       3       8       3       6       5       2       1
       2       1       1       7       3       7       4       7       4       3
       7       3       7       4       7       4       3       7       3      10
       4      13       7      12       6       5       9       5       4       7
       4       3       8       3       6       5       2       1       2       1
       1       7       3       7       4       7       4       3       7       3
      10       4      13       7      12       6       5       9       5       4
       7       4       3       8       3       6       5       2       1       2
       1       1       7       3       7       4       7       4       3       7
       3       7       4       7       4       3       7       3      10       4
      11       7       7       4       3       2       1       7       3       7
       4       7       4       3       7       3       7       4       7       4
       3       7       3       7       4       7       4       3       7       3
       7       4       7       4       3       7       3       7       4       7
       4       3       7       3       7       4       7       4       3       7
       3       7       4       7       4       3       7       3       7       4
       7       4       3       7       3       7       4       7       4       3
       7       3       7       4       7       4       3       7       3      10
       4      12       7      12       5       4      10       8       4       7
       3       6       4       1       3       2       1       1       7       3
      10       4      12       7      10       5       4       5       3       2
       1       1       7       3      10       4      13       7      12       6
       5       9       5       4       7       4       3       8       3       6
       5       2       1       2       1       1       7       3      10       4
      11       7       7       4       3       2       1       7       3      10
       4      11       7       7       4       3       2       1       7       3
       7       4       7       4       3       7       3       7       4       7
       4       3       7       3      10       4      12       7      12       5
       4      10       8       4       7       3       6       4       1       3
       2       1       1       7       3      10       4      13       7      11
       6       5       6       4       3       2       1       1      10       3
      14      11       6       5       8       5       4       7       4       3
       6       3       7       3      10       4      13       7      12       6
       5       9       5       4       7       4       3       8       3       6
       5       2       1       2       1       1       7       3       7       4
       7       4       3       7       3      10       4      13       7      12
       6       5       9       5       4       7       4       3       8       3
       6       5       2       1       2       1       1       7       3       7
       4       7       4       3       7       3       7       4       7       4
       3       7       3       7       4       7       4       3       7       3
      10       4      13       7      12       6       5       9       5       4
       7       4       3       8       3       6       5       2       1       2
       1       1       7       3       7       4       7       4       3       7
       3       7       4       7       4       3       7       3      10       4
      13       7      12       6       5       9       5       4       7       4
       3       8       3       6       5       2       1       2       1       1
       7       3       7       4       7       4       3       7       3       7
       4       7       4       3       7       3      10       4      13       7
      10       6       5       8       3       2       4       3       2       1
       1       7       3       7       4       7       4       3       7       3
       7       4       7       4       3       7       3      10       4      11
       7       7       4       3       2       1       7       3      10       4
      12       7       8       5       4       3       1       1       7       3
      10       4      13       7      12       6       5       9       5       4
       7       4       3       8       3       6       5       2       1       2
       1       1       7       3       7       4       7       4       3       7
       3       7       4       7       4       3       7       3      10       4
      12       7      12       5       4      10       8       4       6       3
       5       3       3       2       1       1       7       3      10       4
      12       7      10       5       4       5       3       2       1       1
       7       3      10       4      13       7      12       6       5      10
       5       4       9       5       4       6       5       4       3       2
       1       1       7       3      10       4      12       7      12       5
       4      10       8       4       6       3       5       3       3       2
       1       1       7       3       7       4       7       4       3       7
       3       7       4       7       4       3      10       3      14      11
       6       5       8       5       4       7       4       3       6       3
       7       3      10       4      13       7      12       6       5       9
       5       4       7       4       3       8       3       6       5       2
       1       2       1       1       7       3      10       4      12       7
       8       5       4       3       1       1       7       3      10       4
      13       7      11       6       5       8       4       3       4       3
       2       1       1       7       3       7       4       7       4       3
       7       3      10       4      11       7       7       4       3       2
       1       7       3      10       4      13       7      12       6       5
       9       5       4       7       4       3       8       3       6       5
       2       1       2       1       1       7       3      10       4      12
       7      12       5       4       8       6       4       4       2       2
       1       1       7       3      10       4      12       7       8       5
       4       3       1       1       7       3      10       4      11       7
       7       4       3       2       1       7       3      10       4      13
       7      11       6       5       6       4       3       2       1       1
       7       3      10       4      13       7      11       6       5       8
       4       3       4       3       2       1       1       7       3      10
       4      12       7       8       5       4       3       1       1       7
       3      10       4      12       7      10       5       4       5       3
       2       1       1       7       3      10       4      11       7       7
       4       3       2       1       7       3      10       4      12       7
       8       5       4       3       1       1       7       3      10       4
      12       7      10       5       4       5       3       2       1       1
       7       3      10       4      12       7      10       5       4       5
       3       2       1       1       7       3      10       4      14       7
      10       7       6       3       2       1       2       1       7       3
      10       4      16       7      15       9       8       3       2       1
       7       5       4       3       2       1       1       7       3      10
       4      12       7      12       5       4      10       8       4       6
       3       5       3       3       2       1       1       7       3      10
       4      16       7      12       9       8       3       2       1       4
       2       1       1       7       3      10       4      13       7      11
       6       5       8       4       3       4       3       2       1       1
       7       3       7       4       7       4       3       7       3      10
       4      13       7      15       6       5      10       8       7       3
       2       1       3       2       1       1       7       3       7       4
       7       4       3       7       3      10       4      13       7      11
       6       5       6       4       3       2       1       1       7       3
      10       4      12       7      10       5       4       5       3       2
       1       1       7       3      10       4      16       7      12       9
       8       3       2       1       4       2       1       1       7       3
      10       4      14       7      10       7       6       3       2       1
       2       1       7       3      10       4      16       7      15       9
       8       3       2       1       7       5       4       3       2       1
       1       7       3      10       4      13       7      11       6       5
       6       4       3       2       1       1       7       3      10       4
      11       7       7       4       3       2       1       7       3      10
       4      16       7      12       9       8       3       2       1       4
       2       1       1       7       3      10       4      10       7       6
       3       2       1       7       3      10       4      12       7       8
       5       4       3       1       1       7       3      10       4      12
       7      12       5       4      10       8       4       7       3       6
       4       1       3       2       1       1       7       3      10       4
      12       7      12       5       4      10       8       4       6       3
       5       3       3       2       1       1       7       3      10       4
      13       7      12       6       5      10       5       4       9       5
       4       6       5       4       3       2       1       1       7       3
      10       4      13       7      11       6       5       8       4       3
       4       3       2       1       1       7       3      10       4      16
       7      15       9       8       3       2       1       7       5       4
       3       2       1       1       7       3       7       4       7       4
       3       7       3      10       4      16       7      15       9       8
       3       2       1       7       5       4       3       2       1       1
       7       3      10       4      16       7      15       9       8       3
       2       1       7       5       4       3       2       1       1       7
       3      10       4      13       7      12       6       5      10       5
       4       9       5       4       6       5       4       3       2       1
       1       7       3      10       4      14       7      10       7       6
       3       2       1       2       1       7       3      10       4      12
       7      10       5       4       5       3       2       1       1       7
       3      10       4      13       7      12       6       5      10       5
       4       9       5       4       6       5       4       3       2       1
       1       7       3      10       4      13       7      12       6       5
      10       5       4       9       5       4       6       5       4       3
       2       1       1       7       3      10       4      14       7      10
       7       6       3       2       1       2       1       7       3       7
       4       7       4       3       7       3      10       4      13       7
      11       6       5       8       4       3       4       3       2       1
       1      10       3      14      11       6       5       8       5       4
       7       4       3       6       3       7       3      10       4      13
       7      10       6       5       8       3       2       4       3       2
       1       1       7       3      10       4      16       7      15       9
       8       3       2       1       7       5       4       3       2       1
       1       7       3      10       4      12       7      10       5       4
       5       3       2       1       1       7       3      10       4      13
       7      15       6       5      10       8       7       3       2       1
       3       2       1       1       7       3      10       4      12       7
      12       5       4      10       8       4       7       3       6       4
       1       3       2       1       1       7       3      10       4      14
       7      10       7       6       3       2       1       2       1       7
       3      10       4      12       7       8       5       4       3       1
       1       7       3      10       4      13       7      12       6       5
       9       5       4       7       4       3       8       3       6       5
       2       1       2       1       1       7       3      10       4      13
       7      11       6       5       6       4       3       2       1       1
       7       3      10       4      14       7      10       7       6       3
       2       1       2       1       7       3       7       4       7       4
       3       7       3      10       4      13       7      12       6       5
      10       5       4       9       5       4       6       5       4       3
       2       1       1       7       3      10       4      13       7      15
       6       5      10       8       7       3       2       1       3       2
       1       1       7       3      10       4      13       7      12       6
       5      10       5       4       9       5       4       6       5       4
       3       2       1       1       7       3       7       4       7       4
       3       7       3      10       4      13       7      11       6       5
       6       4       3       2       1       1       7       3      10       4
      10       7       6       3       2       1       7       3      10       4
      14       7      10       7       6       3       2       1       2       1
       7       3      10       4      16       7      12       9       8       3
       2       1       4       2       1       1       7       3      10       4
      11       7       7       4       3       2       1       7       3      10
       4      12       7      12       5       4      10       8       4       6
       3       5       3       3       2       1       1       7       3      10
       4      12       7       8       5       4       3       1       1       7
       3      10       4      12       7       8       5       4       3       1
       1      10       3      14      11       6       5       8       5       4
       7       4       3       6       3      10       3      14      11       6
       5       8       5       4       7       4       3       6       3       7
       3      10       4      11       7       7       4       3       2       1
       7       3      10       4      10       7       6       3       2       1
       7       3      10       4      13       7      12       6       5      10
       5       4       9       5       4       6       5       4       3       2
       1       1       7       3      10       4      10       7       6       3
       2       1       7       3      10       4      10       7       6       3
       2       1       7       3      10       4      16       7      15       9
       8       3       2       1       7       5       4       3       2       1
       1       7       3      10       4      12       7       8       5       4
       3       1       1       7       3      10       4      12       7      12
       5       4      11       7       4       7       3       8       7       4
       6       3       4       3       2       1       1       7       3      10
       4      12       7      12       5       4      10       8       4       6
       3       5       3       3       2       1       1       7       3      10
       4      12       7       8       5       4       3       1       1       7
       3       7       4       7       4       3       7       3      10       4
      13       7      12       6       5      10       5       4       9       5
       4       6       5       4       3       2       1       1       7       3
      10       4      13       7      11       6       5       6       4       3
       2       1       1       7       3      10       4      12       7      12
       5       4      10       8       4       6       3       5       3       3
       2       1       1       7       3      10       4      11       7       7
       4       3       2       1       7       3       7       4       7       4
       3       7       3      10       4      12       7      10       5       4
       5       3       2       1       1      10       3      14      11       6
       5       8       5       4       7       4       3       6       3       7
       3      10       4      16       7      15       9       8       3       2
       1       7       5       4       3       2       1       1       7       3
      10       4      13       7      12       6       5      10       5       4
       9       5       4       6       5       4       3       2       1       1
       7       3      10       4      16       7      12       9       8       3
       2       1       4       2       1       1       7       3      10       4
      11       7       7       4       3       2       1       7       3      10
       4      12       7      12       5       4      10       8       4       6
       3       5       3       3       2       1       1       7       3      10
       4      10       7       6       3       2       1       7       3      10
       4      14       7      10       7       6       3       2       1       2
       1       7       3      10       4      13       7      12       6       5
       9       5       4       7       4       3       8       3       6       5
       2       1       2       1       1       7       3      10       4      13
       7      12       6       5       9       5       4       7       4       3
       8       3       6       5       2       1       2       1       1       7
       3      10       4      10       7       6       3       2       1       7
       3      10       4      12       7       8       5       4       3       1
       1       7       3      10       4      12       7      12       5       4
      10       8       4       6       3       5       3       3       2       1
       1       7       3      10       4      12       7      10       5       4
       5       3       2       1       1       7       3      10       4      13
       7      12       6       5       9       5       4       7       4       3
       8       3       6       5       2       1       2       1       1       7
       3       7       4       7       4       3       7       3       7       4
       7       4       3       7       3       7       4       7       4       3
       7       3      10       4      12       7      10       5       4       5
       3       2       1       1       7       3       7       4       7       4
       3       7       3      10       4      13       7      12       6       5
       9       5       4       7       4       3       8       3       6       5
       2       1       2       1       1       7       3       7       4       7
       4       3       7       3       7       4       7       4       3       7
       3      10       4      13       7      12       6       5       9       5
       4       7       4       3       8       3       6       5       2       1
       2       1       1       7       3       7       4       7       4       3
       7       3      10       4      13       7      12       6       5       9
       5       4       7       4       3       8       3       6       5       2
       1       2       1       1       7       3       7       4       7       4
       3       7       3       7       4       7       4       3      10       3
      14      11       6       5       8       5       4       7       4       3
       6       3       7       3      10       4      13       7      10       6
       5       8       3       2       4       3       2       1       1       7
       3       7       4       7       4       3       7       3      10       4
      13       7      12       6       5       9       5       4       7       4
       3       8       3       6       5       2       1       2       1       1
       7       3       7       4       7       4       3       7       3       7
       4       7       4       3       7       3      10       4      12       7
      12       5       4      10       8       4       7       3       6       4
       1       3       2       1       1       7       3       7       4       7
       4       3       7       3       7       4       7       4       3       7
       3       7       4       7       4       3       7       3       7       4
       7       4       3       7       3      10       4      11       7       7
       4       3       2       1       7       3       7       4       7       4
       3       7       3       7       4       7       4       3       7       3
       7       4       7       4       3       7       3       7       4       7
       4       3       7       3      10       4      13       7      12       6
       5       9       5       4       7       4       3       8       3       6
       5       2       1       2       1       1       7       3       7       4
       7       4       3       7       3       7       4       7       4       3
       7       3      10       4      12       7      12       5       4      10
       8       4       6       3       5       3       3       2       1       1
      10       3      14      11       6       5       8       5       4       7
       4       3       6       3       7       3      10       4      11       7
       7       4       3       2       1       7       3       7       4       7
       4       3       7       3       7       4       7       4       3       7
       3       7       4       7       4       3       7       3       7       4
       7       4       3       7       3       7       4       7       4       3
       7       3       7       4       7       4       3       7       3       7
       4       7       4       3       7       3      10       4      13       7
      11       6       5       8       4       3       4       3       2       1
       1       7       3      10       4      13       7      11       6       5
       8       4       3       4       3       2       1       1       7       3
      10       4      13       7      12       6       5       9       5       4
       7       4       3       8       3       6       5       2       1       2
       1       1       7       3      10       4      10       7       6       3
       2       1       7       3       7       4       7       4       3       7
       3      10       4      12       7       8       5       4       3       1
       1       7       3      10       4      12       7      12       5       4
      11       7       4       7       3       8       7       4       6       3
       4       3       2       1       1       7       3      10       4      13
       7      12       6       5      10       5       4       9       5       4
       6       5       4       3       2       1       1       7       3      10
       4      11       7       7       4       3       2       1      10       3
      14      11       6       5       8       5       4       7       4       3
       6       3       7       3      10       4      12       7      10       5
       4       5       3       2       1       1      10       3      14      11
       6       5       8       5       4       7       4       3       6       3
       7       3      10       4      14       7      10       7       6       3
       2       1       2       1       7       3      10       4      11       7
       7       4       3       2       1       7       3      10       4      13
       7      11       6       5       6       4       3       2       1       1
       7       3      10       4      12       7      10       5       4       5
       3       2       1       1       7       3      10       4      13       7
      10       6       5       8       3       2       4       3       2       1
       1       7       3      10       4      12       7      10       5       4
       5       3       2       1       1       7       3      10       4      12
       7      12       5       4      10       8       4       6       3       5
       3       3       2       1       1       7       3      10       4      11
       7       7       4       3       2       1       7       3      10       4
      12       7      12       5       4      11       7       4       7       3
       8       7       4       6       3       4       3       2       1       1
       7       3      10       4      13       7      12       6       5       9
       5       4       7       4       3       8       3       6       5       2
       1       2       1       1       7       3      10       4      12       7
      10       5       4       5       3       2       1       1       7       3
      10       4      13       7      11       6       5       6       4       3
       2       1       1       7       3      10       4      11       7       7
       4       3       2       1       7       3      10       4      12       7
      10       5       4       5       3       2       1       1       7       3
      10       4      13       7      11       6       5       8       4       3
       4       3       2       1       1       7       3      10       4      11
       7       7       4       3       2       1       7       3      10       4
      13       7      12       6       5      10       5       4       9       5
       4       6       5       4       3       2       1       1       7       3
      10       4      10       7       6       3       2       1      10       3
      14      11       6       5       8       5       4       7       4       3
       6       3       7       3      10       4      13       7      12       6
       5      10       5       4       9       5       4       6       5       4
       3       2       1       1      10       3      14      11       6       5
       8       5       4       7       4       3       6       3       7       3
      10       4      12       7       8       5       4       3       1       1
       7       3       7       4       7       4       3      10       3      14
      11       6       5       8       5       4       7       4       3       6
       3       7       3       7       4       7       4       3       7       3
       7       4       7       4       3       7       3       7       4       7
       4       3      10       3      14      11       6       5       8       5
       4       7       4       3       6       3       7       3       7       4
       7       4       3       7       3       7       4       7       4       3
       7       3      10       4      11       7       7       4       3       2
       1       7       3      10       4      12       7      12       5       4
       8       6       4       4       2       2       1       1       7       3
      10       4      13       7      10       6       5       8       3       2
       4       3       2       1       1       7       3       7       4       7
       4       3       7       3       7       4       7       4       3       7
       3      10       4      12       7      10       5       4       5       3
       2       1       1       7       3      10       4      12       7      12
       5       4      10       8       4       7       3       6       4       1
       3       2       1       1       7       3       7       4       7       4
       3       7       3      10       4      12       7       8       5       4
       3       1       1       7       3      10       4      12       7       8
       5       4       3       1       1       7       3      10       4      13
       7      12       6       5       9       5       4       7       4       3
       8       3       6       5       2       1       2       1       1       7
       3      10       4      13       7      12       6       5       9       5
       4       7       4       3       8       3       6       5       2       1
       2       1       1       7       3       7       4       7       4       3
       7       3       7       4       7       4       3       7       3      10
       4      13       7      12       6       5       9       5       4       7
       4       3       8       3       6       5       2       1       2       1
       1       7       3       7       4       7       4       3       7       3
       7       4       7       4       3       7       3      10       4      12
       7      12       5       4      10       8       4       7       3       6
       4       1       3       2       1       1       7       3      10       4
      12       7       8       5       4       3       1       1       7       3
      10       4      13       7      12       6       5       9       5       4
       7       4       3       8       3       6       5       2       1       2
       1       1       7       3       7       4       7       4       3       7
       3       7       4       7       4       3       7       3      10       4
      12       7      12       5       4      10       8       4       7       3
       6       4       1       3       2       1       1       7       3      10
       4      13       7      12       6       5       9       5       4       7
       4       3       8       3       6       5       2       1       2       1
       1       7       3       7       4       7       4       3       7       3
      10       4      13       7      12       6       5       9       5       4
       7       4       3       8       3       6       5       2       1       2
       1       1       7       3       7       4       7       4       3       7
       3       7       4       7       4       3       7       3      10       4
      12       7       8       5       4       3       1       1       7       3
      10       4      13       7      12       6       5       9       5       4
       7       4       3       8       3       6       5       2       1       2
       1       1       7       3       7       4       7       4       3       7
       3       7       4       7       4       3       7       3      10       4
      12       7      12       5       4      10       8       4       6       3
       5       3       3       2       1       1       7       3      10       4
      13       7      12       6       5       9       5       4       7       4
       3       8       3       6       5       2       1       2       1       1
       7       3       7       4       7       4       3       7       3       7
       4       7       4       3       7       3      10       4      13       7
      12       6       5       9       5       4       7       4       3       8
       3       6       5       2       1       2       1       1       7       3
       7       4       7       4       3       7       3       7       4       7
       4       3       7       3       7       4       7       4       3       7
       3      10       4      12       7       8       5       4       3       1
       1       7       3      10       4      13       7      12       6       5
       9       5       4       7       4       3       8       3       6       5
       2       1       2       1       1       7       3       7       4       7
       4       3       7       3       7       4       7       4       3       7
       3      10       4      12       7      12       5       4      10       8
       4       6       3       5       3       3       2       1       1       7
       3       7       4       7       4       3      10       3      14      11
       6       5       8       5       4       7       4       3       6       3
       7       3       7       4       7       4       3       7       3      10
       4      13       7      12       6       5      10       5       4       9
       5       4       6       5       4       3       2       1       1       7
       3      10       4      13       7      10       6       5       8       3
       2       4       3       2       1       1       7       3      10       4
      12       7       8       5       4       3       1       1       7       3
      10       4      11       7       7       4       3       2       1       7
       3      10       4      13       7      12       6       5       9       5
       4       7       4       3       8       3       6       5       2       1
       2       1       1       7       3       7       4       7       4       3
       7       3      10       4      13       7      11       6       5       6
       4       3       2       1       1       7       3      10       4      12
       7      12       5       4       8       6       4       4       2       2
       1       1       7       3      10       4      13       7      12       6
       5       9       5       4       7       4       3       8       3       6
       5       2       1       2       1       1       7       3      10       4
      13       7      11       6       5       8       4       3       4       3
       2       1       1       7       3      10       4      12       7       8
       5       4       3       1       1       7       3      10       4      13
       7      12       6       5       9       5       4       7       4       3
       8       3       6       5       2       1       2       1       1       7
       3      10       4      13       7      12       6       5       9       5
       4       7       4       3       8       3       6       5       2       1
       2       1       1       7       3      10       4      13       7      11
       6       5       6       4       3       2       1       1       7       3
      10       4      13       7      12       6       5       9       5       4
       7       4       3       8       3       6       5       2       1       2
       1       1      10       3      14      11       6       5       8       5
       4       7       4       3       6       3       7       3      10       4
      10       7      12       5       4      10       8       4       7       3
       6       4       1       3       2       1       1       2       1       1
      12       6       5       4      13       7      10       6       5       8
       3       2       4       3       2       1       1       7       3      10
       4      10       7       6       3       2       1       7       3      10
       4      11       7       7       4       3       2       1       7       3
      10       4      12       7      10       5       4       5       3       2
       1       1       7       3      10       4      12       7       8       5
       4       3       1       1       7       3      10       4      12       7
      12       5       4      10       8       4       7       3       6       4
       1       3       2       1       1       7       3      10       4      14
       7      10       7       6       3       2       1       2       1       7
       3      10       4      13       7      11       6       5       8       4
       3       4       3       2       1       1       7       3      10       4
      13       7      11       6       5       8       4       3       4       3
       2       1       1       7       3      10       4      10       7       6
       3       2       1       7       3      10       4      14       7      10
       7       6       3       2       1       2       1       7       3      10
       4      13       7      11       6       5       8       4       3       4
       3       2       1       1       7       3      10       4      11       7
       7       4       3       2       1       7       3      10       4      12
       7      12       5       4      10       8       4       7       3       6
       4       1       3       2       1       1       7       3       7       4
       7       4       3       7       3      10       4      10       7       6
       3       2       1       7       3      10       4      12       7      12
       5       4      10       8       4       7       3       6       4       1
       3       2       1       1      10       3      14      11       6       5
       8       5       4       7       4       3       6       3       7       3
      10       4      14       7      10       7       6       3       2       1
       2       1       7       3      10       4      13       7      11       6
       5       8       4       3       4       3       2       1       1      10
       3      14      11       6       5       8       5       4       7       4
       3       6       3       7       3       7       4       7       4       3
       7       3      10       4      13       7      11       6       5       8
       4       3       4       3       2       1       1       7       3       7
       4       7       4       3       7       3      10       4      12       7
      12       5       4      10       8       4       7       3       6       4
       1       3       2       1       1       7       3      10       4      11
       7       7       4       3       2       1       7       3      10       4
      13       7      11       6       5       8       4       3       4       3
       2       1       1       7       3      10       4      13       7      11
       6       5       8       4       3       4       3       2       1       1
       7       3      10       4      11       7       7       4       3       2
       1       7       3      10       4      11       7       7       4       3
       2       1       7       3      10       4      13       7      11       6
       5       8       4       3       4       3       2       1       1      10
       3      14      11       6       5       8       5       4       7       4
       3       6       3       7       3      10       4      12       7      12
       5       4      10       8       4       7       3       6       4       1
       3       2       1       1       7       3       7       4       7       4
       3       7       3      10       4      13       7      11       6       5
       8       4       3       4       3       2       1       1       7       3
      10       4      13       7      11       6       5       8       4       3
       4       3       2       1       1       7       3      10       4      11
       7       7       4       3       2       1       7       3      10       4
      12       7      12       5       4      10       8       4       7       3
       6       4       1       3       2       1       1       7       3      10
       4      11       7       7       4       3       2       1       7       3
       7       4       7       4       3       7       3      10       4      12
       7      12       5       4      10       8       4       7       3       6
       4       1       3       2       1       1       7       3      10       4
      11       7       7       4       3       2       1       7       3      10
       4      13       7      11       6       5       8       4       3       4
       3       2       1       1       7       3      10       4      11       7
       7       4       3       2       1       7       3      10       4      14
       7      10       7       6       3       2       1       2       1       7
       3      10       4      12       7       8       5       4       3       1
       1       7       3      10       4      14       7      10       7       6
       3       2       1       2       1       7       3      10       4      11
       7       7       4       3       2       1       7       3       7       4
       7       4       3       7       3      10       4      12       7      12
       5       4      10       8       4       7       3       6       4       1
       3       2       1       1       7       3       7       4       7       4
       3       7       3      10       4      13       7      11       6       5
       8       4       3       4       3       2       1       1       7       3
      10       4      11       7       7       4       3       2       1       7
       3      10       4      11       7       7       4       3       2       1
       7       3      10       4      12       7      12       5       4      10
       8       4       7       3       6       4       1       3       2       1
       1       7       3      10       4      11       7       7       4       3
       2       1       7       3      10       4      11       7       7       4
       3       2       1       7       3      10       4      12       7      12
       5       4      10       8       4       7       3       6       4       1
       3       2       1       1       7       3       7       4       7       4
       3       7       3      10       4      13       7      11       6       5
       8       4       3       4       3       2       1       1       7       3
      10       4      11       7       7       4       3       2       1       7
       3      10       4      13       7      11       6       5       8       4
       3       4       3       2       1       1       7       3      10       4
      12       7      10       5       4       5       3       2       1       1
       7       3      10       4      14       7      10       7       6       3
       2       1       2       1       7       3       7       4       7       4
       3       7       3      10       4      12       7      12       5       4
      10       8       4       7       3       6       4       1       3       2
       1       1       7       3       7       4       7       4       3       7
       3      10       4      14       7      10       7       6       3       2
       1       2       1       7       3      10       4      13       7      11
       6       5       8       4       3       4       3       2       1       1
       7       3      10       4      11       7       7       4       3       2
       1       7       3      10       4      14       7      10       7       6
       3       2       1       2       1      10       3      14      11       6
       5       8       5       4       7       4       3       6       3       7
       3      10       4      13       7      11       6       5       8       4
       3       4       3       2       1       1       7       3       7       4
       7       4       3       7       3      10       4      12       7      12
       5       4      10       8       4       7       3       6       4       1
       3       2       1       1       7       3       7       4       7       4
       3       7       3      10       4      11       7       7       4       3
       2       1       7       3      10       4      14       7      10       7
       6       3       2       1       2       1       7       3       7       4
       7       4       3       7       3       7       4       7       4       3
       7       3      10       4      12       7      12       5       4      10
       8       4       7       3       6       4       1       3       2       1
       1       7       3       7       4       7       4       3       7       3
      10       4      11       7       7       4       3       2       1       7
       3      10       4      11       7       7       4       3       2       1
       7       3      10       4      13       7      11       6       5       8
       4       3       4       3       2       1       1       7       3      10
       4      11       7       7       4       3       2       1       7       3
      10       4      11       7       7       4       3       2       1       7
       3      10       4      13       7      11       6       5       8       4
       3       4       3       2       1       1       7       3      10       4
      11       7       7       4       3       2       1       7       3      10
       4      11       7       7       4       3       2       1       7       3
      10       4      12       7      12       5       4      10       8       4
       7       3       6       4       1       3       2       1       1       7
       3       7       4       7       4       3       7       3      10       4
      13       7      11       6       5       8       4       3       4       3
       2       1       1       7       3      10       4      13       7      11
       6       5       8       4       3       4       3       2       1       1
       7       3      10       4      11       7       7       4       3       2
       1       7       3      10       4      11       7       7       4       3
       2       1       7       3      10       4      12       7      12       5
       4      10       8       4       7       3       6       4       1       3
       2       1       1      10       3      14      11       6       5       8
       5       4       7       4       3       6       3       7       3       7
       4       7       4       3       7       3      10       4      12       7
      12       5       4      10       8       4       7       3       6       4
       1       3       2       1       1       7       3       7       4       7
       4       3       7       3      10       4      13       7      11       6
       5       8       4       3       4       3       2       1       1       7
       3      10       4      13       7      11       6       5       8       4
       3       4       3       2       1       1      10       3      14      11
       6       5       8       5       4       7       4       3       6       3
       7       3      10       4      10       7       6       3       2       1
      10       3      14      11       6       5       8       5       4       7
       4       3       6       3       7       3      10       4      11       7
       7       4       3       2       1       7       3      10       4      11
       7       7       4       3       2       1       7       3      10       4
      14       7      10       7       6       3       2       1       2       1
       7       3      10       4      11       7       7       4       3       2
       1       7       3       7       4       7       4       3       7       3
      10       4      11       7       7       4       3       2       1       7
       3      10       4      12       7      12       5       4      10       8
       4       7       3       6       4       1       3       2       1       1
       7       3       7       4       7       4       3       7       3      10
       4      11       7       7       4       3       2       1       7       3
      10       4      11       7       7       4       3       2       1       7
       3      10       4      11       7       7       4       3       2       1
       7       3      10       4      13       7      11       6       5       8
       4       3       4       3       2       1       1       7       3      10
       4      11       7       7       4       3       2       1       7       3
      10       4      11       7       7       4       3       2       1       7
       3      10       4      11       7       7       4       3       2       1
       7       3      10       4      12       7      12       5       4      10
       8       4       7       3       6       4       1       3       2       1
       1       7       3       7       4       7       4       3       7       3
      10       4      13       7      11       6       5       8       4       3
       4       3       2       1       1      10       3      14      11       6
       5       8       5       4       7       4       3       6       3       7
       3      10       4      13       7      11       6       5       8       4
       3       4       3       2       1       1       7       3      10       4
      11       7       7       4       3       2       1       7       3       7
       4       7       4       3       7       3      10       4      11       7
       7       4       3       2       1       7       3      10       4      12
       7      12       5       4      10       8       4       7       3       6
       4       1       3       2       1       1       7       3      10       4
      11       7       7       4       3       2       1       7       3      10
       4      13       7      11       6       5       8       4       3       4
       3       2       1       1       7       3      10       4      13       7
      11       6       5       8       4       3       4       3       2       1
       1      10       3      14      11       6       5       8       5       4
       7       4       3       6       3       7       3      10       4      11
       7       7       4       3       2       1       7       3      10       4
      12       7      12       5       4      10       8       4       7       3
       6       4       1       3       2       1       1       7       3       7
       4       7       4       3       7       3       7       4       7       4
       3       7       3      10       4      13       7      11       6       5
       8       4       3       4       3       2       1       1       7       3
      10       4      13       7      11       6       5       8       4       3
       4       3       2       1       1       7       3      10       4      13
       7      11       6       5       8       4       3       4       3       2
       1       1       7       3      10       4      11       7       7       4
       3       2       1       7       3      10       4      12       7      12
       5       4      10       8       4       7       3       6       4       1
       3       2       1       1       7       3       7       4       7       4
       3       7       3      10       4      13       7      11       6       5
       8       4       3       4       3       2       1       1       7       3
      10       4      13       7      11       6       5       8       4       3
       4       3       2       1       1       7       3      10       4      13
       7      11       6       5       8       4       3       4       3       2
       1       1       7       3      10       4      11       7       7       4
       3       2       1       7       3      10       4      12       7      12
       5       4      10       8       4       7       3       6       4       1
       3       2       1       1       7       3      10       4      12       7
      10       5       4       5       3       2       1       1      10       3
      14      11       6       5       8       5       4       7       4       3
       6       3      10       3      14      11       6       5       8       5
       4       7       4       3       6       3       7       3      10       4
      13       7      11       6       5       8       4       3       4       3
       2       1       1       7       3       7       4       7       4       3
       7       3      10       4      12       7      12       5       4      10
       8       4       7       3       6       4       1       3       2       1
       1       7       3       7       4       7       4       3       7       3
      10       4      13       7      11       6       5       8       4       3
       4       3       2       1       1       7       3      10       4      13
       7      11       6       5       8       4       3       4       3       2
       1       1       7       3      10       4      12       7      10       5
       4       5       3       2       1       1       7       3      10       4
      13       7      11       6       5       8       4       3       4       3
       2       1       1       7       3      10       4      12       7      12
       5       4      10       8       4       7       3       6       4       1
       3       2       1       1       7       3      10       4      12       7
      10       5       4       5       3       2       1       1       7       3
      10       4      11       7       7       4       3       2       1       7
       3      10       4      11       7       7       4       3       2       1
       7       3      10       4      11       7       7       4       3       2
       1       7       3       7       4       7       4       3       7       3
       7       4       7       4       3       7       3       7       4       7
       4       3       7       3       7       4       7       4       3       7
       3       7       4       7       4       3       7       3       7       4
       7       4       3       7       3       7       4       7       4       3
       7       3       7       4       7       4       3       7       3       7
       4       7       4       3       7       3       7       4       7       4
       3       7       3      10       4      12       7      10       5       4
       5       3       2       1       1       7       3      10       4      12
       7      12       5       4      10       8       4       7       3       6
       4       1       3       2       1       1       7       3       7       4
       7       4       3       7       3      10       4      13       7      11
       6       5       8       4       3       4       3       2       1       1
       7       3      10       4      12       7       8       5       4       3
       1       1       7       3      10       4      13       7      11       6
       5       8       4       3       4       3       2       1       1       7
       3      10       4      11       7       7       4       3       2       1
       7       3      10       4      11       7       7       4       3       2
       1       7       3      10       4      13       7      10       6       5
       8       3       2       4       3       2       1       1       7       3
      10       4      11       7       7       4       3       2       1       7
       3      10       4      11       7       7       4       3       2       1
       7       3       7       4       7       4       3       7       3       7
       4       7       4       3       7       3       7       4       7       4
       3       7       3      10       4      11       7       7       4       3
       2       1       7       3       7       4       7       4       3       7
       3       7       4       7       4       3       7       3       7       4
       7       4       3       7       3      10       4      12       7      12
       5       4      10       8       4       7       3       6       4       1
       3       2       1       1       7       3       7       4       7       4
       3       7       3      10       4      12       7      10       5       4
       5       3       2       1       1       7       3      10       4      13
       7      11       6       5       8       4       3       4       3       2
       1       1       7       3      10       4      12       7       8       5
       4       3       1       1       7       3      10       4      13       7
      11       6       5       8       4       3       4       3       2       1
       1       7       3      10       4      11       7       7       4       3
       2       1       7       3       7       4       7       4       3       7
       3       7       4       7       4       3       7       3       7       4
       7       4       3       7       3       7       4       7       4       3
       7       3      10       4      11       7       7       4       3       2
       1       7       3       7       4       7       4       3       7       3
       7       4       7       4       3       7       3      10       4      12
       7      12       5       4      10       8       4       7       3       6
       4       1       3       2       1       1       7       3       7       4
       7       4       3       7       3      10       4      13       7      11
       6       5       8       4       3       4       3       2       1       1
       7       3      10       4      13       7      11       6       5       8
       4       3       4       3       2       1       1       7       3      10
       4      12       7       8       5       4       3       1       1       7
       3      10       4      13       7      12       6       5       9       5
       4       7       4       3       8       3       6       5       2       1
       2       1       1       7       3       7       4       7       4       3
       7       3       7       4       7       4       3       7       3      10
       4      13       7      12       6       5       9       5       4       7
       4       3       8       3       6       5       2       1       2       1
       1       7       3       7       4       7       4       3       7       3
      10       4      13       7      12       6       5       9       5       4
       7       4       3       8       3       6       5       2       1       2
       1       1       7       3       7       4       7       4       3       7
       3       7       4       7       4       3       7       3      10       4
      11       7       7       4       3       2       1       7       3       7
       4       7       4       3       7       3       7       4       7       4
       3       7       3       7       4       7       4       3       7       3
       7       4       7       4       3       7       3       7       4       7
       4       3       7       3       7       4       7       4       3       7
       3       7       4       7       4       3       7       3       7       4
       7       4       3       7       3       7       4       7       4       3
       7       3       7       4       7       4       3       7       3      10
       4      12       7      12       5       4      10       8       4       7
       3       6       4       1       3       2       1       1       7       3
      10       4      12       7      10       5       4       5       3       2
       1       1       7       3      10       4      13       7      12       6
       5       9       5       4       7       4       3       8       3       6
       5       2       1       2       1       1       7       3      10       4
      11       7       7       4       3       2       1       7       3      10
       4      11       7       7       4       3       2       1       7       3
       7       4       7       4       3       7       3       7       4       7
       4       3       7       3      10       4      12       7      12       5
       4      10       8       4       7       3       6       4       1       3
       2       1       1       7       3      10       4      13       7      11
       6       5       6       4       3       2       1       1      10       3
      14      11       6       5       8       5       4       7       4       3
       6       3       7       3      10       4      13       7      12       6
       5       9       5       4       7       4       3       8       3       6
       5       2       1       2       1       1       7       3       7       4
       7       4       3       7       3      10       4      13       7      12
       6       5       9       5       4       7       4       3       8       3
       6       5       2       1       2       1       1       7       3       7
       4       7       4       3       7       3       7       4       7       4
       3       7       3       7       4       7       4       3       7       3
      10       4      13       7      12       6       5       9       5       4
       7       4       3       8       3       6       5       2       1       2
       1       1       7       3       7       4       7       4       3       7
       3       7       4       7       4       3       7       3      10       4
      13       7      12       6       5       9       5       4       7       4
       3       8       3       6       5       2       1       2       1       1
       7       3       7       4       7       4       3       7       3       7
       4       7       4       3       7       3      10       4      13       7
      10       6       5       8       3       2       4       3       2       1
       1       7       3       7       4       7       4       3       7       3
       7       4       7       4       3       7       3      10       4      11
       7       7       4       3       2       1       7       3      10       4
      12       7       8       5       4       3       1       1       7       3
      10       4      13       7      12       6       5       9       5       4
       7       4       3       8       3       6       5       2       1       2
       1       1       7       3       7       4       7       4       3       7
       3       7       4       7       4       3       7       3      10       4
      12       7      12       5       4      10       8       4       6       3
       5       3       3       2       1       1       7       3      10       4
      12       7      10       5       4       5       3       2       1       1
       7       3      10       4      13       7      12       6       5      10
       5       4       9       5       4       6       5       4       3       2
       1       1       7       3      10       4      12       7      12       5
       4      10       8       4       6       3       5       3       3       2
       1       1       7       3       7       4       7       4       3       7
       3       7       4       7       4       3      10       3      14      11
       6       5       8       5       4       7       4       3       6       3
       7       3      10       4      13       7      12       6       5       9
       5       4       7       4       3       8       3       6       5       2
       1       2       1       1       7       3      10       4      12       7
       8       5       4       3       1       1       7       3      10       4
      13       7      11       6       5       8       4       3       4       3
       2       1       1       7       3       7       4       7       4       3
       7       3      10       4      11       7       7       4       3       2
       1       7       3      10       4      13       7      12       6       5
       9       5       4       7       4       3       8       3       6       5
       2       1       2       1       1       7       3      10       4      12
       7      12       5       4       8       6       4       4       2       2
       1       1       7       3      10       4      12       7       8       5
       4       3       1       1       7       3      10       4      11       7
       7       4       3       2       1       7       3      10       4      13
       7      11       6       5       6       4       3       2       1       1
       7       3      10       4      13       7      11       6       5       8
       4       3       4       3       2       1       1       7       3      10
       4      12       7       8       5       4       3       1       1       7
       3      10       4      12       7      10       5       4       5       3
       2       1       1       7       3      10       4      11       7       7
       4       3       2       1       7       3      10       4      12       7
       8       5       4       3       1       1       7       3      10       4
      12       7      10       5       4       5       3       2       1       1
       7       3      10       4      12       7      10       5       4       5
       3       2       1       1       7       3      10       4      14       7
      10       7       6       3       2       1       2       1       7       3
      10       4      16       7      15       9       8       3       2       1
       7       5       4       3       2       1       1       7       3      10
       4      12       7      12       5       4      10       8       4       6
       3       5       3       3       2       1       1       7       3      10
       4      16       7      12       9       8       3       2       1       4
       2       1       1       7       3      10       4      13       7      11
       6       5       8       4       3       4       3       2       1       1
       7       3       7       4       7       4       3       7       3      10
       4      13       7      15       6       5      10       8       7       3
       2       1       3       2       1       1       7       3       7       4
       7       4       3       7       3      10       4      13       7      11
       6       5       6       4       3       2       1       1       7       3
      10       4      12       7      10       5       4       5       3       2
       1       1       7       3      10       4      16       7      12       9
       8       3       2       1       4       2       1       1       7       3
      10       4      14       7      10       7       6       3       2       1
       2       1       7       3      10       4      16       7      15       9
       8       3       2       1       7       5       4       3       2       1
       1       7       3      10       4      13       7      11       6       5
       6       4       3       2       1       1       7       3      10       4
      11       7       7       4       3       2       1       7       3      10
       4      16       7      12       9       8       3       2       1       4
       2       1       1       7       3      10       4      10       7       6
       3       2       1       7       3      10       4      12       7       8
       5       4       3       1       1       7       3      10       4      12
       7      12       5       4      10       8       4       7       3       6
       4       1       3       2       1       1       7       3      10       4
      12       7      12       5       4      10       8       4       6       3
       5       3       3       2       1       1       7       3      10       4
      13       7      12       6       5      10       5       4       9       5
       4       6       5       4       3       2       1       1       7       3
      10       4      13       7      11       6       5       8       4       3
       4       3       2       1       1       7       3      10       4      16
       7      15       9       8       3       2       1       7       5       4
       3       2       1       1       7       3       7       4       7       4
       3       7       3      10       4      16       7      15       9       8
       3       2       1       7       5       4       3       2       1       1
       7       3      10       4      16       7      15       9       8       3
       2       1       7       5       4       3       2       1       1       7
       3      10       4      13       7      12       6       5      10       5
       4       9       5       4       6       5       4       3       2       1
       1       7       3      10       4      14       7      10       7       6
       3       2       1       2       1       7       3      10       4      12
       7      10       5       4       5       3       2       1       1       7
       3      10       4      13       7      12       6       5      10       5
       4       9       5       4       6       5       4       3       2       1
       1       7       3      10       4      13       7      12       6       5
      10       5       4       9       5       4       6       5       4       3
       2       1       1       7       3      10       4      14       7      10
       7       6       3       2       1       2       1       7       3       7
       4       7       4       3       7       3      10       4      13       7
      11       6       5       8       4       3       4       3       2       1
       1      10       3      14      11       6       5       8       5       4
       7       4       3       6       3       7       3      10       4      13
       7      10       6       5       8       3       2       4       3       2
       1       1       7       3      10       4      16       7      15       9
       8       3       2       1       7       5       4       3       2       1
       1       7       3      10       4      12       7      10       5       4
       5       3       2       1       1       7       3      10       4      13
       7      15       6       5      10       8       7       3       2       1
       3       2       1       1       7       3      10       4      12       7
      12       5       4      10       8       4       7       3       6       4
       1       3       2       1       1       7       3      10       4      14
       7      10       7       6       3       2       1       2       1       7
       3      10       4      12       7       8       5       4       3       1
       1       7       3      10       4      13       7      12       6       5
       9       5       4       7       4       3       8       3       6       5
       2       1       2       1       1       7       3      10       4      13
       7      11       6       5       6       4       3       2       1       1
       7       3      10       4      14       7      10       7       6       3
       2       1       2       1       7       3       7       4       7       4
       3       7       3      10       4      13       7      12       6       5
      10       5       4       9       5       4       6       5       4       3
       2       1       1       7       3      10       4      13       7      15
       6       5      10       8       7       3       2       1       3       2
       1       1       7       3      10       4      13       7      12       6
       5      10       5       4       9       5       4       6       5       4
       3       2       1       1       7       3       7       4       7       4
       3       7       3      10       4      13       7      11       6       5
       6       4       3       2       1       1       7       3      10       4
      10       7       6       3       2       1       7       3      10       4
      14       7      10       7       6       3       2       1       2       1
       7       3      10       4      16       7      12       9       8       3
       2       1       4       2       1       1       7       3      10       4
      11       7       7       4       3       2       1       7       3      10
       4      12       7      12       5       4      10       8       4       6
       3       5       3       3       2       1       1       7       3      10
       4      12       7       8       5       4       3       1       1       7
       3      10       4      12       7       8       5       4       3       1
       1      10       3      14      11       6       5       8       5       4
       7       4       3       6       3      10       3      14      11       6
       5       8       5       4       7       4       3       6       3       7
       3      10       4      11       7       7       4       3       2       1
       7       3      10       4      10       7       6       3       2       1
       7       3      10       4      13       7      12       6       5      10
       5       4       9       5       4       6       5       4       3       2
       1       1       7       3      10       4      10       7       6       3
       2       1       7       3      10       4      10       7       6       3
       2       1       7       3      10       4      16       7      15       9
       8       3       2       1       7       5       4       3       2       1
       1       7       3      10       4      12       7       8       5       4
       3       1       1       7       3      10       4      12       7      12
       5       4      11       7       4       7       3       8       7       4
       6       3       4       3       2       1       1       7       3      10
       4      12       7      12       5       4      10       8       4       6
       3       5       3       3       2       1       1       7       3      10
       4      12       7       8       5       4       3       1       1       7
       3       7       4       7       4       3       7       3      10       4
      13       7      12       6       5      10       5       4       9       5
       4       6       5       4       3       2       1       1       7       3
      10       4      13       7      11       6       5       6       4       3
       2       1       1       7       3      10       4      12       7      12
       5       4      10       8       4       6       3       5       3       3
       2       1       1       7       3      10       4      11       7       7
       4       3       2       1       7       3       7       4       7       4
       3       7       3      10       4      12       7      10       5       4
       5       3       2       1       1      10       3      14      11       6
       5       8       5       4       7       4       3       6       3       7
       3      10       4      16       7      15       9       8       3       2
       1       7       5       4       3       2       1       1       7       3
      10       4      13       7      12       6       5      10       5       4
       9       5       4       6       5       4       3       2       1       1
       7       3      10       4      16       7      12       9       8       3
       2       1       4       2       1       1       7       3      10       4
      11       7       7       4       3       2       1       7       3      10
       4      12       7      12       5       4      10       8       4       6
       3       5       3       3       2       1       1       7       3      10
       4      10       7       6       3       2       1       7       3      10
       4      14       7      10       7       6       3       2       1       2
       1       7       3      10       4      13       7      12       6       5
       9       5       4       7       4       3       8       3       6       5
       2       1       2       1       1       7       3      10       4      13
       7      12       6       5       9       5       4       7       4       3
       8       3       6       5       2       1       2       1       1       7
       3      10       4      10       7       6       3       2       1       7
       3      10       4      12       7       8       5       4       3       1
       1       7       3      10       4      12       7      12       5       4
      10       8       4       6       3       5       3       3       2       1
       1       7       3      10       4      12       7      10       5       4
       5       3       2       1       1       7       3      10       4      13
       7      12       6       5       9       5       4       7       4       3
       8       3       6       5       2       1       2       1       1       7
       3       7       4       7       4       3       7       3       7       4
       7       4       3       7       3       7       4       7       4       3
       7       3      10       4      12       7      10       5       4       5
       3       2       1       1       7       3       7       4       7       4
       3       7       3      10       4      13       7      12       6       5
       9       5       4       7       4       3       8       3       6       5
       2       1       2       1       1       7       3       7       4       7
       4       3       7       3       7       4       7       4       3       7
       3      10       4      13       7      12       6       5       9       5
       4       7       4       3       8       3       6       5       2       1
       2       1       1       7       3       7       4       7       4       3
       7       3      10       4      13       7      12       6       5       9
       5       4       7       4       3       8       3       6       5       2
       1       2       1       1       7       3       7       4       7       4
       3       7       3       7       4       7       4       3      10       3
      14      11       6       5       8       5       4       7       4       3
       6       3       7       3      10       4      13       7      10       6
       5       8       3       2       4       3       2       1       1       7
       3       7       4       7       4       3       7       3      10       4
      13       7      12       6       5       9       5       4       7       4
       3       8       3       6       5       2       1       2       1       1
       7       3       7       4       7       4       3       7       3       7
       4       7       4       3       7       3      10       4      12       7
      12       5       4      10       8       4       7       3       6       4
       1       3       2       1       1       7       3       7       4       7
       4       3       7       3       7       4       7       4       3       7
       3       7       4       7       4       3       7       3       7       4
       7       4       3       7       3      10       4      11       7       7
       4       3       2       1       7       3       7       4       7       4
       3       7       3       7       4       7       4       3       7       3
       7       4       7       4       3       7       3       7       4       7
       4       3       7       3      10       4      13       7      12       6
       5       9       5       4       7       4       3       8       3       6
       5       2       1       2       1       1       7       3       7       4
       7       4       3       7       3       7       4       7       4       3
       7       3      10       4      12       7      12       5       4      10
       8       4       6       3       5       3       3       2       1       1
      10       3      14      11       6       5       8       5       4       7
       4       3       6       3       7       3      10       4      11       7
       7       4       3       2       1       7       3       7       4       7
       4       3       7       3       7       4       7       4       3       7
       3       7       4       7       4       3       7       3       7       4
       7       4       3       7       3       7       4       7       4       3
       7       3       7       4       7       4       3       7       3       7
       4       7       4       3       7       3      10       4      13       7
      11       6       5       8       4       3       4       3       2       1
       1       7       3      10       4      13       7      11       6       5
       8       4       3       4       3       2       1       1       7       3
      10       4      13       7      12       6       5       9       5       4
       7       4       3       8       3       6       5       2       1       2
       1       1       7       3      10       4      10       7       6       3
       2       1       7       3       7       4       7       4       3       7
       3      10       4      12       7       8       5       4       3       1
       1       7       3      10       4      12       7      12       5       4
      11       7       4       7       3       8       7       4       6       3
       4       3       2       1       1       7       3      10       4      13
       7      12       6       5      10       5       4       9       5       4
       6       5       4       3       2       1       1       7       3      10
       4      11       7       7       4       3       2       1      10       3
      14      11       6       5       8       5       4       7       4       3
       6       3       7       3      10       4      12       7      10       5
       4       5       3       2       1       1      10       3      14      11
       6       5       8       5       4       7       4       3       6       3
       7       3      10       4      14       7      10       7       6       3
       2       1       2       1       7       3      10       4      11       7
       7       4       3       2       1       7       3      10       4      13
       7      11       6       5       6       4       3       2       1       1
       7       3      10       4      12       7      10       5       4       5
       3       2       1       1       7       3      10       4      13       7
      10       6       5       8       3       2       4       3       2       1
       1       7       3      10       4      12       7      10       5       4
       5       3       2       1       1       7       3      10       4      12
       7      12       5       4      10       8       4       6       3       5
       3       3       2       1       1       7       3      10       4      11
       7       7       4       3       2       1       7       3      10       4
      12       7      12       5       4      11       7       4       7       3
       8       7       4       6       3       4       3       2       1       1
       7       3      10       4      13       7      12       6       5       9
       5       4       7       4       3       8       3       6       5       2
       1       2       1       1       7       3      10       4      12       7
      10       5       4       5       3       2       1       1       7       3
      10       4      13       7      11       6       5       6       4       3
       2       1       1       7       3      10       4      11       7       7
       4       3       2       1       7       3      10       4      12       7
      10       5       4       5       3       2       1       1       7       3
      10       4      13       7      11       6       5       8       4       3
       4       3       2       1       1       7       3      10       4      11
       7       7       4       3       2       1       7       3      10       4
      13       7      12       6       5      10       5       4       9       5
       4       6       5       4       3       2       1       1       7       3
      10       4      10       7       6       3       2       1      10       3
      14      11       6       5       8       5       4       7       4       3
       6       3       7       3      10       4      13       7      12       6
       5      10       5       4       9       5       4       6       5       4
       3       2       1       1      10       3      14      11       6       5
       8       5       4       7       4       3       6       3       7       3
      10       4      12       7       8       5       4       3       1       1
       7       3       7       4       7       4       3      10       3      14
      11       6       5       8       5       4       7       4       3       6
       3       7       3       7       4       7       4       3       7       3
       7       4       7       4       3       7       3       7       4       7
       4       3      10       3      14      11       6       5       8       5
       4       7       4       3       6       3       7       3       7       4
       7       4       3       7       3       7       4       7       4       3
       7       3      10       4      11       7       7       4       3       2
       1       7       3      10       4      12       7      12       5       4
       8       6       4       4       2       2       1       1       7       3
      10       4      13       7      10       6       5       8       3       2
       4       3       2       1       1       7       3       7       4       7
       4       3       7       3       7       4       7       4       3       7
       3      10       4      12       7      10       5       4       5       3
       2       1       1       7       3      10       4      12       7      12
       5       4      10       8       4       7       3       6       4       1
       3       2       1       1       7       3       7       4       7       4
       3       7       3      10       4      12       7       8       5       4
       3       1       1       7       3      10       4      12       7       8
       5       4       3       1       1       7       3      10       4      13
       7      12       6       5       9       5       4       7       4       3
       8       3       6       5       2       1       2       1       1       7
       3      10       4      13       7      12       6       5       9       5
       4       7       4       3       8       3       6       5       2       1
       2       1       1       7       3       7       4       7       4       3
       7       3       7       4       7       4       3       7       3      10
       4      13       7      12       6       5       9       5       4       7
       4       3       8       3       6       5       2       1       2       1
       1       7       3       7       4       7       4       3       7       3
       7       4       7       4       3       7       3      10       4      12
       7      12       5       4      10       8       4       7       3       6
       4       1       3       2       1       1       7       3      10       4
      12       7       8       5       4       3       1       1       7       3
      10       4      13       7      12       6       5       9       5       4
       7       4       3       8       3       6       5       2       1       2
       1       1       7       3       7       4       7       4       3       7
       3       7       4       7       4       3       7       3      10       4
      12       7      12       5       4      10       8       4       7       3
       6       4       1       3       2       1       1       7       3      10
       4      13       7      12       6       5       9       5       4       7
       4       3       8       3       6       5       2       1       2       1
       1       7       3       7       4       7       4       3       7       3
      10       4      13       7      12       6       5       9       5       4
       7       4       3       8       3       6       5       2       1       2
       1       1       7       3       7       4       7       4       3       7
       3       7       4       7       4       3       7       3      10       4
      12       7       8       5       4       3       1       1       7       3
      10       4      13       7      12       6       5       9       5       4
       7       4       3       8       3       6       5       2       1       2
       1       1       7       3       7       4       7       4       3       7
       3       7       4       7       4       3       7       3      10       4
      12       7      12       5       4      10       8       4       6       3
       5       3       3       2       1       1       7       3      10       4
      13       7      12       6       5       9       5       4       7       4
       3       8       3       6       5       2       1       2       1       1
       7       3       7       4       7       4       3       7       3       7
       4       7       4       3       7       3      10       4      13       7
      12       6       5       9       5       4       7       4       3       8
       3       6       5       2       1       2       1       1       7       3
       7       4       7       4       3       7       3       7       4       7
       4       3       7       3       7       4       7       4       3       7
       3      10       4      12       7       8       5       4       3       1
       1       7       3      10       4      13       7      12       6       5
       9       5       4       7       4       3       8       3       6       5
       2       1       2       1       1       7       3       7       4       7
       4       3       7       3       7       4       7       4       3       7
       3      10       4      12       7      12       5       4      10       8
       4       6       3       5       3       3       2       1       1       7
       3       7       4       7       4       3      10       3      14      11
       6       5       8       5       4       7       4       3       6       3
       7       3       7       4       7       4       3       7       3      10
       4      13       7      12       6       5      10       5       4       9
       5       4       6       5       4       3       2       1       1       7
       3      10       4      13       7      10       6       5       8       3
       2       4       3       2       1       1       7       3      10       4
      12       7       8       5       4       3       1       1       7       3
      10       4      11       7       7       4       3       2       1       7
       3      10       4      13       7      12       6       5       9       5
       4       7       4       3       8       3       6       5       2       1
       2       1       1       7       3       7       4       7       4       3
       7       3      10       4      13       7      11       6       5       6
       4       3       2       1       1       7       3      10       4      12
       7      12       5       4       8       6       4       4       2       2
       1       1       7       3      10       4      13       7      12       6
       5       9       5       4       7       4       3       8       3       6
       5       2       1       2       1       1       7       3      10       4
      13       7      11       6       5       8       4       3       4       3
       2       1       1       7       3      10       4      12       7       8
       5       4       3       1       1       7       3      10       4      13
       7      12       6       5       9       5       4       7       4       3
       8       3       6       5       2       1       2       1       1       7
       3      10       4      13       7      12       6       5       9       5
       4       7       4       3       8       3       6       5       2       1
       2       1       1       7       3      10       4      13       7      11
       6       5       6       4       3       2       1       1       7       3
      10       4      13       7      12       6       5       9       5       4
       7       4       3       8       3       6       5       2       1       2
       1       1      10       3      14      11       6       5       8       5
       4       7       4       3       6       3       7       3      10       4
      10       7      12       5       4      10       8       4       7       3
       6       4       1       3       2       1       1       2       1       1
      12       6       5       4      13       7      10       6       5       8
       3       2       4       3       2       1       1       7       3      10
       4      10       7       6       3       2       1       7       3      10
       4      11       7       7       4       3       2       1       7       3
      10       4      12       7      10       5       4       5       3       2
       1       1       7       3      10       4      12       7       8       5
       4       3       1       1       7       3      10       4      12       7
      12       5       4      10       8       4       7       3       6       4
       1       3       2       1       1       7       3      10       4      14
       7      10       7       6       3       2       1       2       1       7
       3      10       4      13       7      11       6       5       8       4
       3       4       3       2       1       1       7       3      10       4
      13       7      11       6       5       8       4       3       4       3
       2       1       1       7       3      10       4      10       7       6
       3       2       1       7       3      10       4      14       7      10
       7       6       3       2       1       2       1       7       3      10
       4      13       7      11       6       5       8       4       3       4
       3       2       1       1       7       3      10       4      11       7
       7       4       3       2       1       7       3      10       4      12
       7      12       5       4      10       8       4       7       3       6
       4       1       3       2       1       1       7       3       7       4
       7       4       3       7       3      10       4      10       7       6
       3       2       1       7       3      10       4      12       7      12
       5       4      10       8       4       7       3       6       4       1
       3       2       1       1      10       3      14      11       6       5
       8       5       4       7       4       3       6       3       7       3
      10       4      14       7      10       7       6       3       2       1
       2       1       7       3      10       4      13       7      11       6
       5       8       4       3       4       3       2       1       1      10
       3      14      11       6       5       8       5       4       7       4
       3       6       3       7       3       7       4       7       4       3
       7       3      10       4      13       7      11       6       5       8
       4       3       4       3       2       1       1       7       3       7
       4       7       4       3       7       3      10       4      12       7
      12       5       4      10       8       4       7       3       6       4
       1       3       2       1       1       7       3      10       4      11
       7       7       4       3       2       1       7       3      10       4
      13       7      11       6       5       8       4       3       4       3
       2       1       1       7       3      10       4      13       7      11
       6       5       8       4       3       4       3       2       1       1
       7       3      10       4      11       7       7       4       3       2
       1       7       3      10       4      11       7       7       4       3
       2       1       7       3      10       4      13       7      11       6
       5       8       4       3       4       3       2       1       1      10
       3      14      11       6       5       8       5       4       7       4
       3       6       3       7       3      10       4      12       7      12
       5       4      10       8       4       7       3       6       4       1
       3       2       1       1       7       3       7       4       7       4
       3       7       3      10       4      13       7      11       6       5
       8       4       3       4       3       2       1       1       7       3
      10       4      13       7      11       6       5       8       4       3
       4       3       2       1       1       7       3      10       4      11
       7       7       4       3       2       1       7       3      10       4
      12       7      12       5       4      10       8       4       7       3
       6       4       1       3       2       1       1       7       3      10
       4      11       7       7       4       3       2       1       7       3
       7       4       7       4       3       7       3      10       4      12
       7      12       5       4      10       8       4       7       3       6
       4       1       3       2       1       1       7       3      10       4
      11       7       7       4       3       2       1       7       3      10
       4      13       7      11       6       5       8       4       3       4
       3       2       1       1       7       3      10       4      11       7
       7       4       3       2       1       7       3      10       4      14
       7      10       7       6       3       2       1       2       1       7
       3      10       4      12       7       8       5       4       3       1
       1       7       3      10       4      14       7      10       7       6
       3       2       1       2       1       7       3      10       4      11
       7       7       4       3       2       1       7       3       7       4
       7       4       3       7       3      10       4      12       7      12
       5       4      10       8       4       7       3       6       4       1
       3       2       1       1       7       3       7       4       7       4
       3       7       3      10       4      13       7      11       6       5
       8       4       3       4       3       2       1       1       7       3
      10       4      11       7       7       4       3       2       1       7
       3      10       4      11       7       7       4       3       2       1
       7       3      10       4      12       7      12       5       4      10
       8       4       7       3       6       4       1       3       2       1
       1       7       3      10       4      11       7       7       4       3
       2       1       7       3      10       4      11       7       7       4
       3       2       1       7       3      10       4      12       7      12
       5       4      10       8       4       7       3       6       4       1
       3       2       1       1       7       3       7       4       7       4
       3       7       3      10       4      13       7      11       6       5
       8       4       3       4       3       2       1       1       7       3
      10       4      11       7       7       4       3       2       1       7
       3      10       4      13       7      11       6       5       8       4
       3       4       3       2       1       1       7       3      10       4
      12       7      10       5       4       5       3       2       1       1
       7       3      10       4      14       7      10       7       6       3
       2       1       2       1       7       3       7       4       7       4
       3       7       3      10       4      12       7      12       5       4
      10       8       4       7       3       6       4       1       3       2
       1       1       7       3       7       4       7       4       3       7
       3      10       4      14       7      10       7       6       3       2
       1       2       1       7       3      10       4      13       7      11
       6       5       8       4       3       4       3       2       1       1
       7       3      10       4      11       7       7       4       3       2
       1       7       3      10       4      14       7      10       7       6
       3       2       1       2       1      10       3      14      11       6
       5       8       5       4       7       4       3       6       3       7
       3      10       4      13       7      11       6       5       8       4
       3       4       3       2       1       1       7       3       7       4
       7       4       3       7       3      10       4      12       7      12
       5       4      10       8       4       7       3       6       4       1
       3       2       1       1       7       3       7       4       7       4
       3       7       3      10       4      11       7       7       4       3
       2       1       7       3      10       4      14       7      10       7
       6       3       2       1       2       1       7       3       7       4
       7       4       3       7       3       7       4       7       4       3
       7       3      10       4      12       7      12       5       4      10
       8       4       7       3       6       4       1       3       2       1
       1       7       3       7       4       7       4       3       7       3
      10       4      11       7       7       4       3       2       1       7
       3      10       4      11       7       7       4       3       2       1
       7       3      10       4      13       7      11       6       5       8
       4       3       4       3       2       1       1       7       3      10
       4      11       7       7       4       3       2       1       7       3
      10       4      11       7       7       4       3       2       1       7
       3      10       4      13       7      11       6       5       8       4
       3       4       3       2       1       1       7       3      10       4
      11       7       7       4       3       2       1       7       3      10
       4      11       7       7       4       3       2       1       7       3
      10       4      12       7      12       5       4      10       8       4
       7       3       6       4       1       3       2       1       1       7
       3       7       4       7       4       3       7       3      10       4
      13       7      11       6       5       8       4       3       4       3
       2       1       1       7       3      10       4      13       7      11
       6       5       8       4       3       4       3       2       1       1
       7       3      10       4      11       7       7       4       3       2
       1       7       3      10       4      11       7       7       4       3
       2       1       7       3      10       4      12       7      12       5
       4      10       8       4       7       3       6       4       1       3
       2       1       1      10       3      14      11       6       5       8
       5       4       7       4       3       6       3       7       3       7
       4       7       4       3       7       3      10       4      12       7
      12       5       4      10       8       4       7       3       6       4
       1       3       2       1       1       7       3       7       4       7
       4       3       7       3      10       4      13       7      11       6
       5       8       4       3       4       3       2       1       1       7
       3      10       4      13       7      11       6       5       8       4
       3       4       3       2       1       1      10       3      14      11
       6       5       8       5       4       7       4       3       6       3
       7       3      10       4      10       7       6       3       2       1
      10       3      14      11       6       5       8       5       4       7
       4       3       6       3       7       3      10       4      11       7
       7       4       3       2       1       7       3      10       4      11
       7       7       4       3       2       1       7       3      10       4
      14       7      10       7       6       3       2       1       2       1
       7       3      10       4      11       7       7       4       3       2
       1       7       3       7       4       7       4       3       7       3
      10       4      11       7       7       4       3       2       1       7
       3      10       4      12       7      12       5       4      10       8
       4       7       3       6       4       1       3       2       1       1
       7       3       7       4       7       4       3       7       3      10
       4      11       7       7       4       3       2       1       7       3
      10       4      11       7       7       4       3       2       1       7
       3      10       4      11       7       7       4       3       2       1
       7       3      10       4      13       7      11       6       5       8
       4       3       4       3       2       1       1       7       3      10
       4      11       7       7       4       3       2       1       7       3
      10       4      11       7       7       4       3       2       1       7
       3      10       4      11       7       7       4       3       2       1
       7       3      10       4      12       7      12       5       4      10
       8       4       7       3       6       4       1       3       2       1
       1       7       3       7       4       7       4       3       7       3
      10       4      13       7      11       6       5       8       4       3
       4       3       2       1       1      10       3      14      11       6
       5       8       5       4       7       4       3       6       3       7
       3      10       4      13       7      11       6       5       8       4
       3       4       3       2       1       1       7       3      10       4
      11       7       7       4       3       2       1       7       3       7
       4       7       4       3       7       3      10       4      11       7
       7       4       3       2       1       7       3      10       4      12
       7      12       5       4      10       8       4       7       3       6
       4       1       3       2       1       1       7       3      10       4
      11       7       7       4       3       2       1       7       3      10
       4      13       7      11       6       5       8       4       3       4
       3       2       1       1       7       3      10       4      13       7
      11       6       5       8       4       3       4       3       2       1
       1      10       3      14      11       6       5       8       5       4
       7       4       3       6       3       7       3      10       4      11
       7       7       4       3       2       1       7       3      10       4
      12       7      12       5       4      10       8       4       7       3
       6       4       1       3       2       1       1       7       3       7
       4       7       4       3       7       3       7       4       7       4
       3       7       3      10       4      13       7      11       6       5
       8       4       3       4       3       2       1       1       7       3
      10       4      13       7      11       6       5       8       4       3
       4       3       2       1       1       7       3      10       4      13
       7      11       6       5       8       4       3       4       3       2
       1       1       7       3      10       4      11       7       7       4
       3       2       1       7       3      10       4      12       7      12
       5       4      10       8       4       7       3       6       4       1
       3       2       1       1       7       3       7       4       7       4
       3       7       3      10       4      13       7      11       6       5
       8       4       3       4       3       2       1       1       7       3
      10       4      13       7      11       6       5       8       4       3
       4       3       2       1       1       7       3      10       4      13
       7      11       6       5       8       4       3       4       3       2
       1       1       7       3      10       4      11       7       7       4
       3       2       1       7       3      10       4      12       7      12
       5       4      10       8       4       7       3       6       4       1
       3       2       1       1       7       3      10       4      12       7
      10       5       4       5       3       2       1       1      10       3
      14      11       6       5       8       5       4       7       4       3
       6       3      10       3      14      11       6       5       8       5
       4       7       4       3       6       3       7       3      10       4
      13       7      11       6       5       8       4       3       4       3
       2       1       1       7       3       7       4       7       4       3
       7       3      10       4      12       7      12       5       4      10
       8       4       7       3       6       4       1       3       2       1
       1       7       3       7       4       7       4       3       7       3
      10       4      13       7      11       6       5       8       4       3
       4       3       2       1       1       7       3      10       4      13
       7      11       6       5       8       4       3       4       3       2
       1       1       7       3      10       4      12       7      10       5
       4       5       3       2       1       1       7       3      10       4
      13       7      11       6       5       8       4       3       4       3
       2       1       1       7       3      10       4      12       7      12
       5       4      10       8       4       7       3       6       4       1
       3       2       1       1       7       3      10       4      12       7
      10       5       4       5       3       2       1       1       7       3
      10       4      11       7       7       4       3       2       1       7
       3      10       4      11       7       7       4       3       2       1
       7       3      10       4      11       7       7       4       3       2
       1       7       3       7       4       7       4       3       7       3
       7       4       7       4       3       7       3       7       4       7
       4       3       7       3       7       4       7       4       3       7
       3       7       4       7       4       3       7       3       7       4
       7       4       3       7       3       7       4       7       4       3
       7       3       7       4       7       4       3       7       3       7
       4       7       4       3       7       3       7       4       7       4
       3       7       3      10       4      12       7      10       5       4
       5       3       2       1       1       7       3      10       4      12
       7      12       5       4      10       8       4       7       3       6
       4       1       3       2       1       1       7       3       7       4
       7       4       3       7       3      10       4      13       7      11
       6       5       8       4       3       4       3       2       1       1
       7       3      10       4      12       7       8       5       4       3
       1       1       7       3      10       4      13       7      11       6
       5       8       4       3       4       3       2       1       1       7
       3      10       4      11       7       7       4       3       2       1
       7       3      10       4      11       7       7       4       3       2
       1       7       3      10       4      13       7      10       6       5
       8       3       2       4       3       2       1       1       7       3
      10       4      11       7       7       4       3       2       1       7
       3      10       4      11       7       7       4       3       2       1
       7       3       7       4       7       4       3       7       3       7
       4       7       4       3       7       3       7       4       7       4
       3       7       3      10       4      11       7       7       4       3
       2       1       7       3       7       4       7       4       3       7
       3       7       4       7       4       3       7       3       7       4
       7       4       3       7       3      10       4      12       7      12
       5       4      10       8       4       7       3       6       4       1
       3       2       1       1       7       3       7       4       7       4
       3       7       3      10       4      12       7      10       5       4
       5       3       2       1       1       7       3      10       4      13
       7      11       6       5       8       4       3       4       3       2
       1       1       7       3      10       4      12       7       8       5
       4       3       1       1       7       3      10       4      13       7
      11       6       5       8       4       3       4       3       2       1
       1       7       3      10       4      11       7       7       4       3
       2       1       7       3       7       4       7       4       3       7
       3       7       4       7       4       3       7       3       7       4
       7       4       3       7       3       7       4       7       4       3
       7       3      10       4      11       7       7       4       3       2
       1       7       3       7       4       7       4       3       7       3
       7       4       7       4       3       7       3      10       4      12
       7      12       5       4      10       8       4       7       3       6
       4       1       3       2       1       1       7       3       7       4
       7       4       3       7       3      10       4      13       7      11
       6       5       8       4       3       4       3       2       1       1
       7       3      10       4      13       7      11       6       5       8
       4       3       4       3       2       1       1       7       3      10
       4      12       7       8       5       4       3       1       1       7
       3      10       4      13       7      12       6       5       9       5
       4       7       4       3       8       3       6       5       2       1
       2       1       1       7       3       7       4       7       4       3
       7       3       7       4       7       4       3       7       3      10
       4      13       7      12       6       5       9       5       4       7
       4       3       8       3       6       5       2       1       2       1
       1       7       3       7       4       7       4       3       7       3
      10       4      13       7      12       6       5       9       5       4
       7       4       3       8       3       6       5       2       1       2
       1       1       7       3       7       4       7       4       3       7
       3       7       4       7       4       3       7       3      10       4
      11       7       7       4       3       2       1       7       3       7
       4       7       4       3       7       3       7       4       7       4
       3       7       3       7       4       7       4       3       7       3
       7       4       7       4       3       7       3       7       4       7
       4       3       7       3       7       4       7       4       3       7
       3       7       4       7       4       3       7       3       7       4
       7       4       3       7       3       7       4       7       4       3
       7       3       7       4       7       4       3       7       3      10
       4      12       7      12       5       4      10       8       4       7
       3       6       4       1       3       2       1       1       7       3
      10       4      12       7      10       5       4       5       3       2
       1       1       7       3      10       4      13       7      12       6
       5       9       5       4       7       4       3       8       3       6
       5       2       1       2       1       1       7       3      10       4
      11       7       7       4       3       2       1       7       3      10
       4      11       7       7       4       3       2       1       7       3
       7       4       7       4       3       7       3       7       4       7
       4       3       7       3      10       4      12       7      12       5
       4      10       8       4       7       3       6       4       1       3
       2       1       1       7       3      10       4      13       7      11
       6       5       6       4       3       2       1       1      10       3
      14      11       6       5       8       5       4       7       4       3
       6       3       7       3      10       4      13       7      12       6
       5       9       5       4       7       4       3       8       3       6
       5       2       1       2       1       1       7       3       7       4
       7       4       3       7       3      10       4      13       7      12
       6       5       9       5       4       7       4       3       8       3
       6       5       2       1       2       1       1       7       3       7
       4       7       4       3       7       3       7       4       7       4
       3       7       3       7       4       7       4       3       7       3
      10       4      13       7      12       6       5       9       5       4
       7       4       3       8       3       6       5       2       1       2
       1       1       7       3       7       4       7       4       3       7
       3       7       4       7       4       3       7       3      10       4
      13       7      12       6       5       9       5       4       7       4
       3       8       3       6       5       2       1       2       1       1
       7       3       7       4       7       4       3       7       3       7
       4       7       4       3       7       3      10       4      13       7
      10       6       5       8       3       2       4       3       2       1
       1       7       3       7       4       7       4       3       7       3
       7       4       7       4       3       7       3      10       4      11
       7       7       4       3       2       1       7       3      10       4
      12       7       8       5       4       3       1       1       7       3
      10       4      13       7      12       6       5       9       5       4
       7       4       3       8       3       6       5       2       1       2
       1       1       7       3       7       4       7       4       3       7
       3       7       4       7       4       3       7       3      10       4
      12       7      12       5       4      10       8       4       6       3
       5       3       3       2       1       1       7       3      10       4
      12       7      10       5       4       5       3       2       1       1
       7       3      10       4      13       7      12       6       5      10
       5       4       9       5       4       6       5       4       3       2
       1       1       7       3      10       4      12       7      12       5
       4      10       8       4       6       3       5       3       3       2
       1       1       7       3       7       4       7       4       3       7
       3       7       4       7       4       3      10       3      14      11
       6       5       8       5       4       7       4       3       6       3
       7       3      10       4      13       7      12       6       5       9
       5       4       7       4       3       8       3       6       5       2
       1       2       1       1       7       3      10       4      12       7
       8       5       4       3       1       1       7       3      10       4
      13       7      11       6       5       8       4       3       4       3
       2       1       1       7       3       7       4       7       4       3
       7       3      10       4      11       7       7       4       3       2
       1       7       3      10       4      13       7      12       6       5
       9       5       4       7       4       3       8       3       6       5
       2       1       2       1       1       7       3      10       4      12
       7      12       5       4       8       6       4       4       2       2
       1       1       7       3      10       4      12       7       8       5
       4       3       1       1       7       3      10       4      11       7
       7       4       3       2       1       7       3      10       4      13
       7      11       6       5       6       4       3       2       1       1
       7       3      10       4      13       7      11       6       5       8
       4       3       4       3       2       1       1       7       3      10
       4      12       7       8       5       4       3       1       1       7
       3      10       4      12       7      10       5       4       5       3
       2       1       1       7       3      10       4      11       7       7
       4       3       2       1       7       3      10       4      12       7
       8       5       4       3       1       1       7       3      10       4
      12       7      10       5       4       5       3       2       1       1
       7       3      10       4      12       7      10       5       4       5
       3       2       1       1       7       3      10       4      14       7
      10       7       6       3       2       1       2       1       7       3
      10       4      16       7      15       9       8       3       2       1
       7       5       4       3       2       1       1       7       3      10
       4      12       7      12       5       4      10       8       4       6
       3       5       3       3       2       1       1       7       3      10
       4      16       7      12       9       8       3       2       1       4
       2       1       1       7       3      10       4      13       7      11
       6       5       8       4       3       4       3       2       1       1
       7       3       7       4       7       4       3       7       3      10
       4      13       7      15       6       5      10       8       7       3
       2       1       3       2       1       1       7       3       7       4
       7       4       3       7       3      10       4      13       7      11
       6       5       6       4       3       2       1       1       7       3
      10       4      12       7      10       5       4       5       3       2
       1       1       7       3      10       4      16       7      12       9
       8       3       2       1       4       2       1       1       7       3
      10       4      14       7      10       7       6       3       2       1
       2       1       7       3      10       4      16       7      15       9
       8       3       2       1       7       5       4       3       2       1
       1       7       3      10       4      13       7      11       6       5
       6       4       3       2       1       1       7       3      10       4
      11       7       7       4       3       2       1       7       3      10
       4      16       7      12       9       8       3       2       1       4
       2       1       1       7       3      10       4      10       7       6
       3       2       1       7       3      10       4      12       7       8
       5       4       3       1       1       7       3      10       4      12
       7      12       5       4      10       8       4       7       3       6
       4       1       3       2       1       1       7       3      10       4
      12       7      12       5       4      10       8       4       6       3
       5       3       3       2       1       1       7       3      10       4
      13       7      12       6       5      10       5       4       9       5
       4       6       5       4       3       2       1       1       7       3
      10       4      13       7      11       6       5       8       4       3
       4       3       2       1       1       7       3      10       4      16
       7      15       9       8       3       2       1       7       5       4
       3       2       1       1       7       3       7       4       7       4
       3       7       3      10       4      16       7      15       9       8
       3       2       1       7       5       4       3       2       1       1
       7       3      10       4      16       7      15       9       8       3
       2       1       7       5       4       3       2       1       1       7
       3      10       4      13       7      12       6       5      10       5
       4       9       5       4       6       5       4       3       2       1
       1       7       3      10       4      14       7      10       7       6
       3       2       1       2       1       7       3      10       4      12
       7      10       5       4       5       3       2       1       1       7
       3      10       4      13       7      12       6       5      10       5
       4       9       5       4       6       5       4       3       2       1
       1       7       3      10       4      13       7      12       6       5
      10       5       4       9       5       4       6       5       4       3
       2       1       1       7       3      10       4      14       7      10
       7       6       3       2       1       2       1       7       3       7
       4       7       4       3       7       3      10       4      13       7
      11       6       5       8       4       3       4       3       2       1
       1      10       3      14      11       6       5       8       5       4
       7       4       3       6       3       7       3      10       4      13
       7      10       6       5       8       3       2       4       3       2
       1       1       7       3      10       4      16       7      15       9
       8       3       2       1       7       5       4       3       2       1
       1       7       3      10       4      12       7      10       5       4
       5       3       2       1       1       7       3      10       4      13
       7      15       6       5      10       8       7       3       2       1
       3       2       1       1       7       3      10       4      12       7
      12       5       4      10       8       4       7       3       6       4
       1       3       2       1       1       7       3      10       4      14
       7      10       7       6       3       2       1       2       1       7
       3      10       4      12       7       8       5       4       3       1
       1       7       3      10       4      13       7      12       6       5
       9       5       4       7       4       3       8       3       6       5
       2       1       2       1       1       7       3      10       4      13
       7      11       6       5       6       4       3       2       1       1
       7       3      10       4      14       7      10       7       6       3
       2       1       2       1       7       3       7       4       7       4
       3       7       3      10       4      13       7      12       6       5
      10       5       4       9       5       4       6       5       4       3
       2       1       1       7       3      10       4      13       7      15
       6       5      10       8       7       3       2       1       3       2
       1       1       7       3      10       4      13       7      12       6
       5      10       5       4       9       5       4       6       5       4
       3       2       1       1       7       3       7       4       7       4
       3       7       3      10       4      13       7      11       6       5
       6       4       3       2       1       1       7       3      10       4
      10       7       6       3       2       1       7       3      10       4
      14       7      10       7       6       3       2       1       2       1
       7       3      10       4      16       7      12       9       8       3
       2       1       4       2       1       1       7       3      10       4
      11       7       7       4       3       2       1       7       3      10
       4      12       7      12       5       4      10       8       4       6
       3       5       3       3       2       1       1       7       3      10
       4      12       7       8       5       4       3       1       1       7
       3      10       4      12       7       8       5       4       3       1
       1      10       3      14      11       6       5       8       5       4
       7       4       3       6       3      10       3      14      11       6
       5       8       5       4       7       4       3       6       3       7
       3      10       4      11       7       7       4       3       2       1
       7       3      10       4      10       7       6       3       2       1
       7       3      10       4      13       7      12       6       5      10
       5       4       9       5       4       6       5       4       3       2
       1       1       7       3      10       4      10       7       6       3
       2       1       7       3      10       4      10       7       6       3
       2       1       7       3      10       4      16       7      15       9
       8       3       2       1       7       5       4       3       2       1
       1       7       3      10       4      12       7       8       5       4
       3       1       1       7       3      10       4      12       7      12
       5       4      11       7       4       7       3       8       7       4
       6       3       4       3       2       1       1       7       3      10
       4      12       7      12       5       4      10       8       4       6
       3       5       3       3       2       1       1       7       3      10
       4      12       7       8       5       4       3       1       1       7
       3       7       4       7       4       3       7       3      10       4
      13       7      12       6       5      10       5       4       9       5
       4       6       5       4       3       2       1       1       7       3
      10       4      13       7      11       6       5       6       4       3
       2       1       1       7       3      10       4      12       7      12
       5       4      10       8       4       6       3       5       3       3
       2       1       1       7       3      10       4      11       7       7
       4       3       2       1       7       3       7       4       7       4
       3       7       3      10       4      12       7      10       5       4
       5       3       2       1       1      10       3      14      11       6
       5       8       5       4       7       4       3       6       3       7
       3      10       4      16       7      15       9       8       3       2
       1       7       5       4       3       2       1       1       7       3
      10       4      13       7      12       6       5      10       5       4
       9       5       4       6       5       4       3       2       1       1
       7       3      10       4      16       7      12       9       8       3
       2       1       4       2       1       1       7       3      10       4
      11       7       7       4       3       2       1       7       3      10
       4      12       7      12       5       4      10       8       4       6
       3       5       3       3       2       1       1       7       3      10
       4      10       7       6       3       2       1       7       3      10
       4      14       7      10       7       6       3       2       1       2
       1       7       3      10       4      13       7      12       6       5
       9       5       4       7       4       3       8       3       6       5
       2       1       2       1       1       7       3      10       4      13
       7      12       6       5       9       5       4       7       4       3
       8       3       6       5       2       1       2       1       1       7
       3      10       4      10       7       6       3       2       1       7
       3      10       4      12       7       8       5       4       3       1
       1       7       3      10       4      12       7      12       5       4
      10       8       4       6       3       5       3       3       2       1
       1       7       3      10       4      12       7      10       5       4
       5       3       2       1       1       7       3      10       4      13
       7      12       6       5       9       5       4       7       4       3
       8       3       6       5       2       1       2       1       1       7
       3       7       4       7       4       3       7       3       7       4
       7       4       3       7       3       7       4       7       4       3
       7       3      10       4      12       7      10       5       4       5
       3       2       1       1       7       3       7       4       7       4
       3       7       3      10       4      13       7      12       6       5
       9       5       4       7       4       3       8       3       6       5
       2       1       2       1       1       7       3       7       4       7
       4       3       7       3       7       4       7       4       3       7
       3      10       4      13       7      12       6       5       9       5
       4       7       4       3       8       3       6       5       2       1
       2       1       1       7       3       7       4       7       4       3
       7       3      10       4      13       7      12       6       5       9
       5       4       7       4       3       8       3       6       5       2
       1       2       1       1       7       3       7       4       7       4
       3       7       3       7       4       7       4       3      10       3
      14      11       6       5       8       5       4       7       4       3
       6       3       7       3      10       4      13       7      10       6
       5       8       3       2       4       3       2       1       1       7
       3       7       4       7       4       3       7       3      10       4
      13       7      12       6       5       9       5       4       7       4
       3       8       3       6       5       2       1       2       1       1
       7       3       7       4       7       4       3       7       3       7
       4       7       4       3       7       3      10       4      12       7
      12       5       4      10       8       4       7       3       6       4
       1       3       2       1       1       7       3       7       4       7
       4       3       7       3       7       4       7       4       3       7
       3       7       4       7       4       3       7       3       7       4
       7       4       3       7       3      10       4      11       7       7
       4       3       2       1       7       3       7       4       7       4
       3       7       3       7       4       7       4       3       7       3
       7       4       7       4       3       7       3       7       4       7
       4       3       7       3      10       4      13       7      12       6
       5       9       5       4       7       4       3       8       3       6
       5       2       1       2       1       1       7       3       7       4
       7       4       3       7       3       7       4       7       4       3
       7       3      10       4      12       7      12       5       4      10
       8       4       6       3       5       3       3       2       1       1
      10       3      14      11       6       5       8       5       4       7
       4       3       6       3       7       3      10       4      11       7
       7       4       3       2       1       7       3       7       4       7
       4       3       7       3       7       4       7       4       3       7
       3       7       4       7       4       3       7       3       7       4
       7       4       3       7       3       7       4       7       4       3
       7       3       7       4       7       4       3       7       3       7
       4       7       4       3       7       3      10       4      13       7
      11       6       5       8       4       3       4       3       2       1
       1       7       3      10       4      13       7      11       6       5
       8       4       3       4       3       2       1       1       7       3
      10       4      13       7      12       6       5       9       5       4
       7       4       3       8       3       6       5       2       1       2
       1       1       7       3      10       4      10       7       6       3
       2       1       7       3       7       4       7       4       3       7
       3      10       4      12       7       8       5       4       3       1
       1       7       3      10       4      12       7      12       5       4
      11       7       4       7       3       8       7       4       6       3
       4       3       2       1       1       7       3      10       4      13
       7      12       6       5      10       5       4       9       5       4
       6       5       4       3       2       1       1       7       3      10
       4      11       7       7       4       3       2       1      10       3
      14      11       6       5       8       5       4       7       4       3
       6       3       7       3      10       4      12       7      10       5
       4       5       3       2       1       1      10       3      14      11
       6       5       8       5       4       7       4       3       6       3
       7       3      10       4      14       7      10       7       6       3
       2       1       2       1       7       3      10       4      11       7
       7       4       3       2       1       7       3      10       4      13
       7      11       6       5       6       4       3       2       1       1
       7       3      10       4      12       7      10       5       4       5
       3       2       1       1       7       3      10       4      13       7
      10       6       5       8       3       2       4       3       2       1
       1       7       3      10       4      12       7      10       5       4
       5       3       2       1       1       7       3      10       4      12
       7      12       5       4      10       8       4       6       3       5
       3       3       2       1       1       7       3      10       4      11
       7       7       4       3       2       1       7       3      10       4
      12       7      12       5       4      11       7       4       7       3
       8       7       4       6       3       4       3       2       1       1
       7       3      10       4      13       7      12       6       5       9
       5       4       7       4       3       8       3       6       5       2
       1       2       1       1       7       3      10       4      12       7
      10       5       4       5       3       2       1       1       7       3
      10       4      13       7      11       6       5       6       4       3
       2       1       1       7       3      10       4      11       7       7
       4       3       2       1       7       3      10       4      12       7
      10       5       4       5       3       2       1       1       7       3
      10       4      13       7      11       6       5       8       4       3
       4       3       2       1       1       7       3      10       4      11
       7       7       4       3       2       1       7       3      10       4
      13       7      12       6       5      10       5       4       9       5
       4       6       5       4       3       2       1       1       7       3
      10       4      10       7       6       3       2       1      10       3
      14      11       6       5       8       5       4       7       4       3
       6       3       7       3      10       4      13       7      12       6
       5      10       5       4       9       5       4       6       5       4
       3       2       1       1      10       3      14      11       6       5
       8       5       4       7       4       3       6       3       7       3
      10       4      12       7       8       5       4       3       1       1
       7       3       7       4       7       4       3      10       3      14
      11       6       5       8       5       4       7       4       3       6
       3       7       3       7       4       7       4       3       7       3
       7       4       7       4       3       7       3       7       4       7
       4       3      10       3      14      11       6       5       8       5
       4       7       4       3       6       3       7       3       7       4
       7       4       3       7       3       7       4       7       4       3
       7       3      10       4      11       7       7       4       3       2
       1       7       3      10       4      12       7      12       5       4
       8       6       4       4       2       2       1       1       7       3
      10       4      13       7      10       6       5       8       3       2
       4       3       2       1       1       7       3       7       4       7
       4       3       7       3       7       4       7       4       3       7
       3      10       4      12       7      10       5       4       5       3
       2       1       1       7       3      10       4      12       7      12
       5       4      10       8       4       7       3       6       4       1
       3       2       1       1       7       3       7       4       7       4
       3       7       3      10       4      12       7       8       5       4
       3       1       1       7       3      10       4      12       7       8
       5       4       3       1       1       7       3      10       4      13
       7      12       6       5       9       5       4       7       4       3
       8       3       6       5       2       1       2       1       1       7
       3      10       4      13       7      12       6       5       9       5
       4       7       4       3       8       3       6       5       2       1
       2       1       1       7       3       7       4       7       4       3
       7       3       7       4       7       4       3       7       3      10
       4      13       7      12       6       5       9       5       4       7
       4       3       8       3       6       5       2       1       2       1
       1       7       3       7       4       7       4       3       7       3
       7       4       7       4       3       7       3      10       4      12
       7      12       5       4      10       8       4       7       3       6
       4       1       3       2       1       1       7       3      10       4
      12       7       8       5       4       3       1       1       7       3
      10       4      13       7      12       6       5       9       5       4
       7       4       3       8       3       6       5       2       1       2
       1       1       7       3       7       4       7       4       3       7
       3       7       4       7       4       3       7       3      10       4
      12       7      12       5       4      10       8       4       7       3
       6       4       1       3       2       1       1       7       3      10
       4      13       7      12       6       5       9       5       4       7
       4       3       8       3       6       5       2       1       2       1
       1       7       3       7       4       7       4       3       7       3
      10       4      13       7      12       6       5       9       5       4
       7       4       3       8       3       6       5       2       1       2
       1       1       7       3       7       4       7       4       3       7
       3       7       4       7       4       3       7       3      10       4
      12       7       8       5       4       3       1       1       7       3
      10       4      13       7      12       6       5       9       5       4
       7       4       3       8       3       6       5       2       1       2
       1       1       7       3       7       4       7       4       3       7
       3       7       4       7       4       3       7       3      10       4
      12       7      12       5       4      10       8       4       6       3
       5       3       3       2       1       1       7       3      10       4
      13       7      12       6       5       9       5       4       7       4
       3       8       3       6       5       2       1       2       1       1
       7       3       7       4       7       4       3       7       3       7
       4       7       4       3       7       3      10       4      13       7
      12       6       5       9       5       4       7       4       3       8
       3       6       5       2       1       2       1       1       7       3
       7       4       7       4       3       7       3       7       4       7
       4       3       7       3       7       4       7       4       3       7
       3      10       4      12       7       8       5       4       3       1
       1       7       3      10       4      13       7      12       6       5
       9       5       4       7       4       3       8       3       6       5
       2       1       2       1       1       7       3       7       4       7
       4       3       7       3       7       4       7       4       3       7
       3      10       4      12       7      12       5       4      10       8
       4       6       3       5       3       3       2       1       1       7
       3       7       4       7       4       3      10       3      14      11
       6       5       8       5       4       7       4       3       6       3
       7       3       7       4       7       4       3       7       3      10
       4      13       7      12       6       5      10       5       4       9
       5       4       6       5       4       3       2       1       1       7
       3      10       4      13       7      10       6       5       8       3
       2       4       3       2       1       1       7       3      10       4
      12       7       8       5       4       3       1       1       7       3
      10       4      11       7       7       4       3       2       1       7
       3      10       4      13       7      12       6       5       9       5
       4       7       4       3       8       3       6       5       2       1
       2       1       1       7       3       7       4       7       4       3
       7       3      10       4      13       7      11       6       5       6
       4       3       2       1       1       7       3      10       4      12
       7      12       5       4       8       6       4       4       2       2
       1       1       7       3      10       4      13       7      12       6
       5       9       5       4       7       4       3       8       3       6
       5       2       1       2       1       1       7       3      10       4
      13       7      11       6       5       8       4       3       4       3
       2       1       1       7       3      10       4      12       7       8
       5       4       3       1       1       7       3      10       4      13
       7      12       6       5       9       5       4       7       4       3
       8       3       6       5       2       1       2       1       1       7
       3      10       4      13       7      12       6       5       9       5
       4       7       4       3       8       3       6       5       2       1
       2       1       1       7       3      10       4      13       7      11
       6       5       6       4       3       2       1       1       7       3
      10       4      13       7      12       6       5       9       5       4
       7       4       3       8       3       6       5       2       1       2
       1       1      10       3      14      11       6       5       8       5
       4       7       4       3       6       3       7       3      10       4
      10       7      12       5       4      10       8       4       7       3
       6       4       1       3       2       1       1       2       1       1
%FLAG NONBONDED_PARM_INDEX
%FORMAT(10I8)
       1       2       4       7      11      16      22      29      37      46
      56      67      79      92     106     121     137     154     172       2
       3       5       8      12      17      23      30      38      47      57
      68      80      93     107     122     138     155     173       4       5
       6       9      13      18      24      31      39      48      58      69
      81      94     108     123     139     156     174       7       8       9
      10      14      19      25      32      40      49      59      70      82
      95     109     124     140     157     175      11      12      13      14
      15      20      26      33      41      50      60      71      83      96
     110     125     141     158     176      16      17      18      19      20
      21      27      34      42      51      61      72      84      97     111
     126     142     159     177      22      23      24      25      26      27
      28      35      43      52      62      73      85      98     112     127
     143     160     178      29      30      31      32      33      34      35
      36      44      53      63      74      86      99     113     128     144
     161     179      37      38      39      40      41      42      43      44
      45      54      64      75      87     100     114     129     145     162
     180      46      47      48      49      50      51      52      53      54
      55      65      76      88     101     115     130     146     163     181
      56      57      58      59      60      61      62      63      64      65
      66      77      89     102     116     131     147     164     182      67
      68      69      70      71      72      73      74      75      76      77
      78      90     103     117     132     148     165     183      79      80
      81      82      83      84      85      86      87      88      89      90
      91     104     118     133     149     166     184      92      93      94
      95      96      97      98      99     100     101     102     103     104
     105     119     134     150     167     185     106     107     108     109
     110     111     112     113     114     115     116     117     118     119
     120     135     151     168     186     121     122     123     124     125
     126     127     128     129     130     131     132     133     134     135
     136     152     169     187     137     138     139     140     141     142
     143     144     145     146     147     148     149     150     151     152
     153     170     188     154     155     156     157     158     159     160
     161     162     163     164     165     166     167     168     169     170
     171     189     172     173     174     175     176     177     178     179
     180     181     182     183     184     185     186     187     188     189
     190
%FLAG RESIDUE_LABEL
%FORMAT(20a4)
MET ALA SER ASN ASP TYR THR GLN GLN ALA THR GLN SER TYR GLY ALA TYR PRO THR GLN 
PRO GLY GLN GLY TYR SER GLN GLN SER SER GLN PRO TYR GLY GLN GLN SER TYR SER GLY 
TYR SER GLN SER THR ASP THR SER GLY TYR GLY GLN SER SER TYR SER SER TYR GLY GLN 
SER GLN ASN THR GLY TYR GLY THR GLN SER THR PRO GLN GLY TYR GLY SER THR GLY GLY 
TYR GLY SER SER GLN SER SER GLN SER SER TYR GLY GLN GLN SER SER TYR PRO GLY TYR 
GLY GLN GLN PRO ALA PRO SER SER THR SER GLY SER TYR GLY SER SER SER GLN SER SER 
SER TYR GLY GLN PRO GLN SER GLY SER TYR SER GLN GLN PRO SER TYR GLY GLY GLN GLN 
GLN SER TYR GLY GLN GLN GLN SER TYR ASN PRO PRO GLN GLY TYR GLY GLN GLN ASN GLN 
TYR ASN SER SER SER GLY GLY GLY GLY GLY GLY GLY GLY GLY GLY ASN TYR GLY GLN ASP 
GLN SER SER MET SER SER GLY GLY GLY SER GLY GLY GLY TYR GLY ASN GLN ASP GLN SER 
GLY GLY GLY GLY SER GLY GLY TYR GLY GLN GLN ASP ARG GLY GLY ARG GLY ARG GLY GLY 
SER GLY GLY GLY GLY GLY GLY GLY GLY GLY GLY TYR ASN ARG SER SER GLY GLY TYR GLU 
PRO ARG GLY ARG GLY GLY GLY ARG GLY GLY ARG GLY GLY MET GLY GLY SER ASP ARG GLY 
GLY PHE ASN LYS PHE GLY GLY PRO ARG ASP GLN GLY SER ARG HID ASP SER GLU GLN ASP 
ASN SER ASP ASN ASN THR ILE PHE VAL GLN GLY LEU GLY GLU ASN VAL THR ILE GLU SER 
VAL ALA ASP TYR PHE LYS GLN ILE GLY ILE ILE LYS THR ASN LYS LYS THR GLY GLN PRO 
MET ILE ASN LEU TYR THR ASP ARG GLU THR GLY LYS LEU LYS GLY GLU ALA THR VAL SER 
PHE ASP ASP PRO PRO SER ALA LYS ALA ALA ILE ASP TRP PHE ASP GLY LYS GLU PHE SER 
GLY ASN PRO ILE LYS VAL SER PHE ALA THR ARG ARG ALA ASP PHE ASN ARG GLY GLY GLY 
ASN GLY ARG GLY GLY ARG GLY ARG GLY GLY PRO MET GLY ARG GLY GLY TYR GLY GLY GLY 
GLY SER GLY GLY GLY GLY ARG GLY GLY PHE PRO SER GLY GLY GLY GLY GLY GLY GLY GLN 
GLN ARG ALA GLY ASP TRP LYS CYS PRO ASN PRO THR CYS GLU ASN MET ASN PHE SER TRP 
ARG ASN GLU CYS ASN GLN CYS LYS ALA PRO LYS PRO ASP GLY PRO GLY GLY GLY PRO GLY 
GLY SER HID MET GLY GLY ASN TYR GLY ASP ASP ARG ARG GLY GLY ARG GLY GLY TYR ASP 
ARG GLY GLY TYR ARG GLY ARG GLY GLY ASP ARG GLY GLY PHE ARG GLY GLY ARG GLY GLY 
GLY ASP ARG GLY GLY PHE GLY PRO GLY LYS MET ASP SER ARG GLY GLU HID ARG GLN ASP 
ARG ARG GLU ARG PRO TYR MET ALA SER ASN ASP TYR THR GLN GLN ALA THR GLN SER TYR 
GLY ALA TYR PRO THR GLN PRO GLY GLN GLY TYR SER GLN GLN SER SER GLN PRO TYR GLY 
GLN GLN SER TYR SER GLY TYR SER GLN SER THR ASP THR SER GLY TYR GLY GLN SER SER 
TYR SER SER TYR GLY GLN SER GLN ASN THR GLY TYR GLY THR GLN SER THR PRO GLN GLY 
TYR GLY SER THR GLY GLY TYR GLY SER SER GLN SER SER GLN SER SER TYR GLY GLN GLN 
SER SER TYR PRO GLY TYR GLY GLN GLN PRO ALA PRO SER SER THR SER GLY SER TYR GLY 
SER SER SER GLN SER SER SER TYR GLY GLN PRO GLN SER GLY SER TYR SER GLN GLN PRO 
SER TYR GLY GLY GLN GLN GLN SER TYR GLY GLN GLN GLN SER TYR ASN PRO PRO GLN GLY 
TYR GLY GLN GLN ASN GLN TYR ASN SER SER SER GLY GLY GLY GLY GLY GLY GLY GLY GLY 
GLY ASN TYR GLY GLN ASP GLN SER SER MET SER SER GLY GLY GLY SER GLY GLY GLY TYR 
GLY ASN GLN ASP GLN SER GLY GLY GLY GLY SER GLY GLY TYR GLY GLN GLN ASP ARG GLY 
GLY ARG GLY ARG GLY GLY SER GLY GLY GLY GLY GLY GLY GLY GLY GLY GLY TYR ASN ARG 
SER SER GLY GLY TYR GLU PRO ARG GLY ARG GLY GLY GLY ARG GLY GLY ARG GLY GLY MET 
GLY GLY SER ASP ARG GLY GLY PHE ASN LYS PHE GLY GLY PRO ARG ASP GLN GLY SER ARG 
HID ASP SER GLU GLN ASP ASN SER ASP ASN ASN THR ILE PHE VAL GLN GLY LEU GLY GLU 
ASN VAL THR ILE GLU SER VAL ALA ASP TYR PHE LYS GLN ILE GLY ILE ILE LYS THR ASN 
LYS LYS THR GLY GLN PRO MET ILE ASN LEU TYR THR ASP ARG GLU THR GLY LYS LEU LYS 
GLY GLU ALA THR VAL SER PHE ASP ASP PRO PRO SER ALA LYS ALA ALA ILE ASP TRP PHE 
ASP GLY LYS GLU PHE SER GLY ASN PRO ILE LYS VAL SER PHE ALA THR ARG ARG ALA ASP 
PHE ASN ARG GLY GLY GLY ASN GLY ARG GLY GLY ARG GLY ARG GLY GLY PRO MET GLY ARG 
GLY GLY TYR GLY GLY GLY GLY SER GLY GLY GLY GLY ARG GLY GLY PHE PRO SER GLY GLY 
GLY GLY GLY GLY GLY GLN GLN ARG ALA GLY ASP TRP LYS CYS PRO ASN PRO THR CYS GLU 
ASN MET ASN PHE SER TRP ARG ASN GLU CYS ASN GLN CYS LYS ALA PRO LYS PRO ASP GLY 
PRO GLY GLY GLY PRO GLY GLY SER HID MET GLY GLY ASN TYR GLY ASP ASP ARG ARG GLY 
GLY ARG GLY GLY TYR ASP ARG GLY GLY TYR ARG GLY ARG GLY GLY ASP ARG GLY GLY PHE 
ARG GLY GLY ARG GLY GLY GLY ASP ARG GLY GLY PHE GLY PRO GLY LYS MET ASP SER ARG 
GLY GLU HID ARG GLN ASP ARG ARG GLU ARG PRO TYR MET ALA SER ASN ASP TYR THR GLN 
GLN ALA THR GLN SER TYR GLY ALA TYR PRO THR GLN PRO GLY GLN GLY TYR SER GLN GLN 
SER SER GLN PRO TYR GLY GLN GLN SER TYR SER GLY TYR SER GLN SER THR ASP THR SER 
GLY TYR GLY GLN SER SER TYR SER SER TYR GLY GLN SER GLN ASN THR GLY TYR GLY THR 
GLN SER THR PRO GLN GLY TYR GLY SER THR GLY GLY TYR GLY SER SER GLN SER SER GLN 
SER SER TYR GLY GLN GLN SER SER TYR PRO GLY TYR GLY GLN GLN PRO ALA PRO SER SER 
THR SER GLY SER TYR GLY SER SER SER GLN SER SER SER TYR GLY GLN PRO GLN SER GLY 
SER TYR SER GLN GLN PRO SER TYR GLY GLY GLN GLN GLN SER TYR GLY GLN GLN GLN SER 
TYR ASN PRO PRO GLN GLY TYR GLY GLN GLN ASN GLN TYR ASN SER SER SER GLY GLY GLY 
GLY GLY GLY GLY GLY GLY GLY ASN TYR GLY GLN ASP GLN SER SER MET SER SER GLY GLY 
GLY SER GLY GLY GLY TYR GLY ASN GLN ASP GLN SER GLY GLY GLY GLY SER GLY GLY TYR 
GLY GLN GLN ASP ARG GLY GLY ARG GLY ARG GLY GLY SER GLY GLY GLY GLY GLY GLY GLY 
GLY GLY GLY TYR ASN ARG SER SER GLY GLY TYR GLU PRO ARG GLY ARG GLY GLY GLY ARG 
GLY GLY ARG GLY GLY MET GLY GLY SER ASP ARG GLY GLY PHE ASN LYS PHE GLY GLY PRO 
ARG ASP GLN GLY SER ARG HID ASP SER GLU GLN ASP ASN SER ASP ASN ASN THR ILE PHE 
VAL GLN GLY LEU GLY GLU ASN VAL THR ILE GLU SER VAL ALA ASP TYR PHE LYS GLN ILE 
GLY ILE ILE LYS THR ASN LYS LYS THR GLY GLN PRO MET ILE ASN LEU TYR THR ASP ARG 
GLU THR GLY LYS LEU LYS GLY GLU ALA THR VAL SER PHE ASP ASP PRO PRO SER ALA LYS 
ALA ALA ILE ASP TRP PHE ASP GLY LYS GLU PHE SER GLY ASN PRO ILE LYS VAL SER PHE 
ALA THR ARG ARG ALA ASP PHE ASN ARG GLY GLY GLY ASN GLY ARG GLY GLY ARG GLY ARG 
GLY GLY PRO MET GLY ARG GLY GLY TYR GLY GLY GLY GLY SER GLY GLY GLY GLY ARG GLY 
GLY PHE PRO SER GLY GLY GLY GLY GLY GLY GLY GLN GLN ARG ALA GLY ASP TRP LYS CYS 
PRO ASN PRO THR CYS GLU ASN MET ASN PHE SER TRP ARG ASN GLU CYS ASN GLN CYS LYS 
ALA PRO LYS PRO ASP GLY PRO GLY GLY GLY PRO GLY GLY SER HID MET GLY GLY ASN TYR 
GLY ASP ASP ARG ARG GLY GLY ARG GLY GLY TYR ASP ARG GLY GLY TYR ARG GLY ARG GLY 
GLY ASP ARG GLY GLY PHE ARG GLY GLY ARG GLY GLY GLY ASP ARG GLY GLY PHE GLY PRO 
GLY LYS MET ASP SER ARG GLY GLU HID ARG GLN ASP ARG ARG GLU ARG PRO TYR MET ALA 
SER ASN ASP TYR THR GLN GLN ALA THR GLN SER TYR GLY ALA TYR PRO THR GLN PRO GLY 
GLN GLY TYR SER GLN GLN SER SER GLN PRO TYR GLY GLN GLN SER TYR SER GLY TYR SER 
GLN SER THR ASP THR SER GLY TYR GLY GLN SER SER TYR SER SER TYR GLY GLN SER GLN 
ASN THR GLY TYR GLY THR GLN SER THR PRO GLN GLY TYR GLY SER THR GLY GLY TYR GLY 
SER SER GLN SER SER GLN SER SER TYR GLY GLN GLN SER SER TYR PRO GLY TYR GLY GLN 
GLN PRO ALA PRO SER SER THR SER GLY SER TYR GLY SER SER SER GLN SER SER SER TYR 
GLY GLN PRO GLN SER GLY SER TYR SER GLN GLN PRO SER TYR GLY GLY GLN GLN GLN SER 
TYR GLY GLN GLN GLN SER TYR ASN PRO PRO GLN GLY TYR GLY GLN GLN ASN GLN TYR ASN 
SER SER SER GLY GLY GLY GLY GLY GLY GLY GLY GLY GLY ASN TYR GLY GLN ASP GLN SER 
SER MET SER SER GLY GLY GLY SER GLY GLY GLY TYR GLY ASN GLN ASP GLN SER GLY GLY 
GLY GLY SER GLY GLY TYR GLY GLN GLN ASP ARG GLY GLY ARG GLY ARG GLY GLY SER GLY 
GLY GLY GLY GLY GLY GLY GLY GLY GLY TYR ASN ARG SER SER GLY GLY TYR GLU PRO ARG 
GLY ARG GLY GLY GLY ARG GLY GLY ARG GLY GLY MET GLY GLY SER ASP ARG GLY GLY PHE 
ASN LYS PHE GLY GLY PRO ARG ASP GLN GLY SER ARG HID ASP SER GLU GLN ASP ASN SER 
ASP ASN ASN THR ILE PHE VAL GLN GLY LEU GLY GLU ASN VAL THR ILE GLU SER VAL ALA 
ASP TYR PHE LYS GLN ILE GLY ILE ILE LYS THR ASN LYS LYS THR GLY GLN PRO MET ILE 
ASN LEU TYR THR ASP ARG GLU THR GLY LYS LEU LYS GLY GLU ALA THR VAL SER PHE ASP 
ASP PRO PRO SER ALA LYS ALA ALA ILE ASP TRP PHE ASP GLY LYS GLU PHE SER GLY ASN 
PRO ILE LYS VAL SER PHE ALA THR ARG ARG ALA ASP PHE ASN ARG GLY GLY GLY ASN GLY 
ARG GLY GLY ARG GLY ARG GLY GLY PRO MET GLY ARG GLY GLY TYR GLY GLY GLY GLY SER 
GLY GLY GLY GLY ARG GLY GLY PHE PRO SER GLY GLY GLY GLY GLY GLY GLY GLN GLN ARG 
ALA GLY ASP TRP LYS CYS PRO ASN PRO THR CYS GLU ASN MET ASN PHE SER TRP ARG ASN 
GLU CYS ASN GLN CYS LYS ALA PRO LYS PRO ASP GLY PRO GLY GLY GLY PRO GLY GLY SER 
HID MET GLY GLY ASN TYR GLY ASP ASP ARG ARG GLY GLY ARG GLY GLY TYR ASP ARG GLY 
GLY TYR ARG GLY ARG GLY GLY ASP ARG GLY GLY PHE ARG GLY GLY ARG GLY GLY GLY ASP 
ARG GLY GLY PHE GLY PRO GLY LYS MET ASP SER ARG GLY GLU HID ARG GLN ASP ARG ARG 
GLU ARG PRO TYR MET ALA SER ASN ASP TYR THR GLN GLN ALA THR GLN SER TYR GLY ALA 
TYR PRO THR GLN PRO GLY GLN GLY TYR SER GLN GLN SER SER GLN PRO TYR GLY GLN GLN 
SER TYR SER GLY TYR SER GLN SER THR ASP THR SER GLY TYR GLY GLN SER SER TYR SER 
SER TYR GLY GLN SER GLN ASN THR GLY TYR GLY THR GLN SER THR PRO GLN GLY TYR GLY 
SER THR GLY GLY TYR GLY SER SER GLN SER SER GLN SER SER TYR GLY GLN GLN SER SER 
TYR PRO GLY TYR GLY GLN GLN PRO ALA PRO SER SER THR SER GLY SER TYR GLY SER SER 
SER GLN SER SER SER TYR GLY GLN PRO GLN SER GLY SER TYR SER GLN GLN PRO SER TYR 
GLY GLY GLN GLN GLN SER TYR GLY GLN GLN GLN SER TYR ASN PRO PRO GLN GLY TYR GLY 
GLN GLN ASN GLN TYR ASN SER SER SER GLY GLY GLY GLY GLY GLY GLY GLY GLY GLY ASN 
TYR GLY GLN ASP GLN SER SER MET SER SER GLY GLY GLY SER GLY GLY GLY TYR GLY ASN 
GLN ASP GLN SER GLY GLY GLY GLY SER GLY GLY TYR GLY GLN GLN ASP ARG GLY GLY ARG 
GLY ARG GLY GLY SER GLY GLY GLY GLY GLY GLY GLY GLY GLY GLY TYR ASN ARG SER SER 
GLY GLY TYR GLU PRO ARG GLY ARG GLY GLY GLY ARG GLY GLY ARG GLY GLY MET GLY GLY 
SER ASP ARG GLY GLY PHE ASN LYS PHE GLY GLY PRO ARG ASP GLN GLY SER ARG HID ASP 
SER GLU GLN ASP ASN SER ASP ASN ASN THR ILE PHE VAL GLN GLY LEU GLY GLU ASN VAL 
THR ILE GLU SER VAL ALA ASP TYR PHE LYS GLN ILE GLY ILE ILE LYS THR ASN LYS LYS 
THR GLY GLN PRO MET ILE ASN LEU TYR THR ASP ARG GLU THR GLY LYS LEU LYS GLY GLU 
ALA THR VAL SER PHE ASP ASP PRO PRO SER ALA LYS ALA ALA ILE ASP TRP PHE ASP GLY 
LYS GLU PHE SER GLY ASN PRO ILE LYS VAL SER PHE ALA THR ARG ARG ALA ASP PHE ASN 
ARG GLY GLY GLY ASN GLY ARG GLY GLY ARG GLY ARG GLY GLY PRO MET GLY ARG GLY GLY 
TYR GLY GLY GLY GLY SER GLY GLY GLY GLY ARG GLY GLY PHE PRO SER GLY GLY GLY GLY 
GLY GLY GLY GLN GLN ARG ALA GLY ASP TRP LYS CYS PRO ASN PRO THR CYS GLU ASN MET 
ASN PHE SER TRP ARG ASN GLU CYS ASN GLN CYS LYS ALA PRO LYS PRO ASP GLY PRO GLY 
GLY GLY PRO GLY GLY SER HID MET GLY GLY ASN TYR GLY ASP ASP ARG ARG GLY GLY ARG 
GLY GLY TYR ASP ARG GLY GLY TYR ARG GLY ARG GLY GLY ASP ARG GLY GLY PHE ARG GLY 
GLY ARG GLY GLY GLY ASP ARG GLY GLY PHE GLY PRO GLY LYS MET ASP SER ARG GLY GLU 
HID ARG GLN ASP ARG ARG GLU ARG PRO TYR MET ALA SER ASN ASP TYR THR GLN GLN ALA 
THR GLN SER TYR GLY ALA TYR PRO THR GLN PRO GLY GLN GLY TYR SER GLN GLN SER SER 
GLN PRO TYR GLY GLN GLN SER TYR SER GLY TYR SER GLN SER THR ASP THR SER GLY TYR 
GLY GLN SER SER TYR SER SER TYR GLY GLN SER GLN ASN THR GLY TYR GLY THR GLN SER 
THR PRO GLN GLY TYR GLY SER THR GLY GLY TYR GLY SER SER GLN SER SER GLN SER SER 
TYR GLY GLN GLN SER SER TYR PRO GLY TYR GLY GLN GLN PRO ALA PRO SER SER THR SER 
GLY SER TYR GLY SER SER SER GLN SER SER SER TYR GLY GLN PRO GLN SER GLY SER TYR 
SER GLN GLN PRO SER TYR GLY GLY GLN GLN GLN SER TYR GLY GLN GLN GLN SER TYR ASN 
PRO PRO GLN GLY TYR GLY GLN GLN ASN GLN TYR ASN SER SER SER GLY GLY GLY GLY GLY 
GLY GLY GLY GLY GLY ASN TYR GLY GLN ASP GLN SER SER MET SER SER GLY GLY GLY SER 
GLY GLY GLY TYR GLY ASN GLN ASP GLN SER GLY GLY GLY GLY SER GLY GLY TYR GLY GLN 
GLN ASP ARG GLY GLY ARG GLY ARG GLY GLY SER GLY GLY GLY GLY GLY GLY GLY GLY GLY 
GLY TYR ASN ARG SER SER GLY GLY TYR GLU PRO ARG GLY ARG GLY GLY GLY ARG GLY GLY 
ARG GLY GLY MET GLY GLY SER ASP ARG GLY GLY PHE ASN LYS PHE GLY GLY PRO ARG ASP 
GLN GLY SER ARG HID ASP SER GLU GLN ASP ASN SER ASP ASN ASN THR ILE PHE VAL GLN 
GLY LEU GLY GLU ASN VAL THR ILE GLU SER VAL ALA ASP TYR PHE LYS GLN ILE GLY ILE 
ILE LYS THR ASN LYS LYS THR GLY GLN PRO MET ILE ASN LEU TYR THR ASP ARG GLU THR 
GLY LYS LEU LYS GLY GLU ALA THR VAL SER PHE ASP ASP PRO PRO SER ALA LYS ALA ALA 
ILE ASP TRP PHE ASP GLY LYS GLU PHE SER GLY ASN PRO ILE LYS VAL SER PHE ALA THR 
ARG ARG ALA ASP PHE ASN ARG GLY GLY GLY ASN GLY ARG GLY GLY ARG GLY ARG GLY GLY 
PRO MET GLY ARG GLY GLY TYR GLY GLY GLY GLY SER GLY GLY GLY GLY ARG GLY GLY PHE 
PRO SER GLY GLY GLY GLY GLY GLY GLY GLN GLN ARG ALA GLY ASP TRP LYS CYS PRO ASN 
PRO THR CYS GLU ASN MET ASN PHE SER TRP ARG ASN GLU CYS ASN GLN CYS LYS ALA PRO 
LYS PRO ASP GLY PRO GLY GLY GLY PRO GLY GLY SER HID MET GLY GLY ASN TYR GLY ASP 
ASP ARG ARG GLY GLY ARG GLY GLY TYR ASP ARG GLY GLY TYR ARG GLY ARG GLY GLY ASP 
ARG GLY GLY PHE ARG GLY GLY ARG GLY GLY GLY ASP ARG GLY GLY PHE GLY PRO GLY LYS 
MET ASP SER ARG GLY GLU HID ARG GLN ASP ARG ARG GLU ARG PRO TYR 
%FLAG RESIDUE_POINTER
%FORMAT(10I8)
       1      20      30      41      55      67      88     102     119     136
     146     160     177     188     209     216     226     247     261     275
     292     306     313     330     337     358     369     386     403     414
     425     442     456     477     484     501     518     529     550     561
     568     589     600     617     628     642     654     668     679     686
     707     714     731     742     753     774     785     796     817     824
     841     852     869     883     897     904     925     932     946     963
     974     988    1002    1019    1026    1047    1054    1065    1079    1086
    1093    1114    1121    1132    1143    1160    1171    1182    1199    1210
    1221    1242    1249    1266    1283    1294    1305    1326    1340    1347
    1368    1375    1392    1409    1423    1433    1447    1458    1469    1483
    1494    1501    1512    1533    1540    1551    1562    1573    1590    1601
    1612    1623    1644    1651    1668    1682    1699    1710    1717    1728
    1749    1760    1777    1794    1808    1819    1840    1847    1854    1871
    1888    1905    1916    1937    1944    1961    1978    1995    2006    2027
    2041    2055    2069    2086    2093    2114    2121    2138    2155    2169
    2186    2207    2221    2232    2243    2254    2261    2268    2275    2282
    2289    2296    2303    2310    2317    2324    2338    2359    2366    2383
    2395    2412    2423    2434    2451    2462    2473    2480    2487    2494
    2505    2512    2519    2526    2547    2554    2568    2585    2597    2614
    2625    2632    2639    2646    2653    2664    2671    2678    2699    2706
    2723    2740    2752    2776    2783    2790    2814    2821    2845    2852
    2859    2870    2877    2884    2891    2898    2905    2912    2919    2926
    2933    2940    2961    2975    2999    3010    3021    3028    3035    3056
    3071    3085    3109    3116    3140    3147    3154    3161    3185    3192
    3199    3223    3230    3237    3254    3261    3268    3279    3291    3315
    3322    3329    3349    3363    3385    3405    3412    3419    3433    3457
    3469    3486    3493    3504    3528    3545    3557    3568    3583    3600
    3612    3626    3637    3649    3663    3677    3691    3710    3730    3746
    3763    3770    3789    3796    3811    3825    3841    3855    3874    3889
    3900    3916    3926    3938    3959    3979    4001    4018    4037    4044
    4063    4082    4104    4118    4132    4154    4176    4190    4197    4214
    4228    4245    4264    4278    4297    4318    4332    4344    4368    4383
    4397    4404    4426    4445    4467    4474    4489    4499    4513    4529
    4540    4560    4572    4584    4598    4612    4623    4633    4655    4665
    4675    4694    4706    4730    4750    4762    4769    4791    4806    4826
    4837    4844    4858    4872    4891    4913    4929    4940    4960    4970
    4984    5008    5032    5042    5054    5074    5088    5112    5119    5126
    5133    5147    5154    5178    5185    5192    5216    5223    5247    5254
    5261    5275    5292    5299    5323    5330    5337    5358    5365    5372
    5379    5386    5397    5404    5411    5418    5425    5449    5456    5463
    5483    5497    5508    5515    5522    5529    5536    5543    5550    5557
    5574    5591    5615    5625    5632    5644    5668    5690    5701    5715
    5729    5743    5757    5768    5783    5797    5814    5828    5848    5859
    5883    5907    5921    5936    5947    5961    5978    5989    6011    6021
    6035    6057    6071    6083    6090    6104    6111    6118    6125    6139
    6146    6153    6164    6181    6198    6205    6212    6226    6247    6254
    6266    6278    6302    6326    6333    6340    6364    6371    6378    6399
    6411    6435    6442    6449    6470    6494    6501    6525    6532    6539
    6551    6575    6582    6589    6609    6633    6640    6647    6671    6678
    6685    6692    6704    6728    6735    6742    6762    6769    6783    6790
    6812    6829    6841    6852    6876    6883    6898    6915    6939    6956
    6968    6992    7016    7031    7055    7069    7091    7110    7120    7131
    7145    7157    7178    7192    7209    7226    7236    7250    7267    7278
    7299    7306    7316    7337    7351    7365    7382    7396    7403    7420
    7427    7448    7459    7476    7493    7504    7515    7532    7546    7567
    7574    7591    7608    7619    7640    7651    7658    7679    7690    7707
    7718    7732    7744    7758    7769    7776    7797    7804    7821    7832
    7843    7864    7875    7886    7907    7914    7931    7942    7959    7973
    7987    7994    8015    8022    8036    8053    8064    8078    8092    8109
    8116    8137    8144    8155    8169    8176    8183    8204    8211    8222
    8233    8250    8261    8272    8289    8300    8311    8332    8339    8356
    8373    8384    8395    8416    8430    8437    8458    8465    8482    8499
    8513    8523    8537    8548    8559    8573    8584    8591    8602    8623
    8630    8641    8652    8663    8680    8691    8702    8713    8734    8741
    8758    8772    8789    8800    8807    8818    8839    8850    8867    8884
    8898    8909    8930    8937    8944    8961    8978    8995    9006    9027
    9034    9051    9068    9085    9096    9117    9131    9145    9159    9176
    9183    9204    9211    9228    9245    9259    9276    9297    9311    9322
    9333    9344    9351    9358    9365    9372    9379    9386    9393    9400
    9407    9414    9428    9449    9456    9473    9485    9502    9513    9524
    9541    9552    9563    9570    9577    9584    9595    9602    9609    9616
    9637    9644    9658    9675    9687    9704    9715    9722    9729    9736
    9743    9754    9761    9768    9789    9796    9813    9830    9842    9866
    9873    9880    9904    9911    9935    9942    9949    9960    9967    9974
    9981    9988    9995   10002   10009   10016   10023   10030   10051   10065
   10089   10100   10111   10118   10125   10146   10161   10175   10199   10206
   10230   10237   10244   10251   10275   10282   10289   10313   10320   10327
   10344   10351   10358   10369   10381   10405   10412   10419   10439   10453
   10475   10495   10502   10509   10523   10547   10559   10576   10583   10594
   10618   10635   10647   10658   10673   10690   10702   10716   10727   10739
   10753   10767   10781   10800   10820   10836   10853   10860   10879   10886
   10901   10915   10931   10945   10964   10979   10990   11006   11016   11028
   11049   11069   11091   11108   11127   11134   11153   11172   11194   11208
   11222   11244   11266   11280   11287   11304   11318   11335   11354   11368
   11387   11408   11422   11434   11458   11473   11487   11494   11516   11535
   11557   11564   11579   11589   11603   11619   11630   11650   11662   11674
   11688   11702   11713   11723   11745   11755   11765   11784   11796   11820
   11840   11852   11859   11881   11896   11916   11927   11934   11948   11962
   11981   12003   12019   12030   12050   12060   12074   12098   12122   12132
   12144   12164   12178   12202   12209   12216   12223   12237   12244   12268
   12275   12282   12306   12313   12337   12344   12351   12365   12382   12389
   12413   12420   12427   12448   12455   12462   12469   12476   12487   12494
   12501   12508   12515   12539   12546   12553   12573   12587   12598   12605
   12612   12619   12626   12633   12640   12647   12664   12681   12705   12715
   12722   12734   12758   12780   12791   12805   12819   12833   12847   12858
   12873   12887   12904   12918   12938   12949   12973   12997   13011   13026
   13037   13051   13068   13079   13101   13111   13125   13147   13161   13173
   13180   13194   13201   13208   13215   13229   13236   13243   13254   13271
   13288   13295   13302   13316   13337   13344   13356   13368   13392   13416
   13423   13430   13454   13461   13468   13489   13501   13525   13532   13539
   13560   13584   13591   13615   13622   13629   13641   13665   13672   13679
   13699   13723   13730   13737   13761   13768   13775   13782   13794   13818
   13825   13832   13852   13859   13873   13880   13902   13919   13931   13942
   13966   13973   13988   14005   14029   14046   14058   14082   14106   14121
   14145   14159   14181   14200   14210   14221   14235   14247   14268   14282
   14299   14316   14326   14340   14357   14368   14389   14396   14406   14427
   14441   14455   14472   14486   14493   14510   14517   14538   14549   14566
   14583   14594   14605   14622   14636   14657   14664   14681   14698   14709
   14730   14741   14748   14769   14780   14797   14808   14822   14834   14848
   14859   14866   14887   14894   14911   14922   14933   14954   14965   14976
   14997   15004   15021   15032   15049   15063   15077   15084   15105   15112
   15126   15143   15154   15168   15182   15199   15206   15227   15234   15245
   15259   15266   15273   15294   15301   15312   15323   15340   15351   15362
   15379   15390   15401   15422   15429   15446   15463   15474   15485   15506
   15520   15527   15548   15555   15572   15589   15603   15613   15627   15638
   15649   15663   15674   15681   15692   15713   15720   15731   15742   15753
   15770   15781   15792   15803   15824   15831   15848   15862   15879   15890
   15897   15908   15929   15940   15957   15974   15988   15999   16020   16027
   16034   16051   16068   16085   16096   16117   16124   16141   16158   16175
   16186   16207   16221   16235   16249   16266   16273   16294   16301   16318
   16335   16349   16366   16387   16401   16412   16423   16434   16441   16448
   16455   16462   16469   16476   16483   16490   16497   16504   16518   16539
   16546   16563   16575   16592   16603   16614   16631   16642   16653   16660
   16667   16674   16685   16692   16699   16706   16727   16734   16748   16765
   16777   16794   16805   16812   16819   16826   16833   16844   16851   16858
   16879   16886   16903   16920   16932   16956   16963   16970   16994   17001
   17025   17032   17039   17050   17057   17064   17071   17078   17085   17092
   17099   17106   17113   17120   17141   17155   17179   17190   17201   17208
   17215   17236   17251   17265   17289   17296   17320   17327   17334   17341
   17365   17372   17379   17403   17410   17417   17434   17441   17448   17459
   17471   17495   17502   17509   17529   17543   17565   17585   17592   17599
   17613   17637   17649   17666   17673   17684   17708   17725   17737   17748
   17763   17780   17792   17806   17817   17829   17843   17857   17871   17890
   17910   17926   17943   17950   17969   17976   17991   18005   18021   18035
   18054   18069   18080   18096   18106   18118   18139   18159   18181   18198
   18217   18224   18243   18262   18284   18298   18312   18334   18356   18370
   18377   18394   18408   18425   18444   18458   18477   18498   18512   18524
   18548   18563   18577   18584   18606   18625   18647   18654   18669   18679
   18693   18709   18720   18740   18752   18764   18778   18792   18803   18813
   18835   18845   18855   18874   18886   18910   18930   18942   18949   18971
   18986   19006   19017   19024   19038   19052   19071   19093   19109   19120
   19140   19150   19164   19188   19212   19222   19234   19254   19268   19292
   19299   19306   19313   19327   19334   19358   19365   19372   19396   19403
   19427   19434   19441   19455   19472   19479   19503   19510   19517   19538
   19545   19552   19559   19566   19577   19584   19591   19598   19605   19629
   19636   19643   19663   19677   19688   19695   19702   19709   19716   19723
   19730   19737   19754   19771   19795   19805   19812   19824   19848   19870
   19881   19895   19909   19923   19937   19948   19963   19977   19994   20008
   20028   20039   20063   20087   20101   20116   20127   20141   20158   20169
   20191   20201   20215   20237   20251   20263   20270   20284   20291   20298
   20305   20319   20326   20333   20344   20361   20378   20385   20392   20406
   20427   20434   20446   20458   20482   20506   20513   20520   20544   20551
   20558   20579   20591   20615   20622   20629   20650   20674   20681   20705
   20712   20719   20731   20755   20762   20769   20789   20813   20820   20827
   20851   20858   20865   20872   20884   20908   20915   20922   20942   20949
   20963   20970   20992   21009   21021   21032   21056   21063   21078   21095
   21119   21136   21148   21172   21196   21211   21235   21249   21271   21290
   21300   21311   21325   21337   21358   21372   21389   21406   21416   21430
   21447   21458   21479   21486   21496   21517   21531   21545   21562   21576
   21583   21600   21607   21628   21639   21656   21673   21684   21695   21712
   21726   21747   21754   21771   21788   21799   21820   21831   21838   21859
   21870   21887   21898   21912   21924   21938   21949   21956   21977   21984
   22001   22012   22023   22044   22055   22066   22087   22094   22111   22122
   22139   22153   22167   22174   22195   22202   22216   22233   22244   22258
   22272   22289   22296   22317   22324   22335   22349   22356   22363   22384
   22391   22402   22413   22430   22441   22452   22469   22480   22491   22512
   22519   22536   22553   22564   22575   22596   22610   22617   22638   22645
   22662   22679   22693   22703   22717   22728   22739   22753   22764   22771
   22782   22803   22810   22821   22832   22843   22860   22871   22882   22893
   22914   22921   22938   22952   22969   22980   22987   22998   23019   23030
   23047   23064   23078   23089   23110   23117   23124   23141   23158   23175
   23186   23207   23214   23231   23248   23265   23276   23297   23311   23325
   23339   23356   23363   23384   23391   23408   23425   23439   23456   23477
   23491   23502   23513   23524   23531   23538   23545   23552   23559   23566
   23573   23580   23587   23594   23608   23629   23636   23653   23665   23682
   23693   23704   23721   23732   23743   23750   23757   23764   23775   23782
   23789   23796   23817   23824   23838   23855   23867   23884   23895   23902
   23909   23916   23923   23934   23941   23948   23969   23976   23993   24010
   24022   24046   24053   24060   24084   24091   24115   24122   24129   24140
   24147   24154   24161   24168   24175   24182   24189   24196   24203   24210
   24231   24245   24269   24280   24291   24298   24305   24326   24341   24355
   24379   24386   24410   24417   24424   24431   24455   24462   24469   24493
   24500   24507   24524   24531   24538   24549   24561   24585   24592   24599
   24619   24633   24655   24675   24682   24689   24703   24727   24739   24756
   24763   24774   24798   24815   24827   24838   24853   24870   24882   24896
   24907   24919   24933   24947   24961   24980   25000   25016   25033   25040
   25059   25066   25081   25095   25111   25125   25144   25159   25170   25186
   25196   25208   25229   25249   25271   25288   25307   25314   25333   25352
   25374   25388   25402   25424   25446   25460   25467   25484   25498   25515
   25534   25548   25567   25588   25602   25614   25638   25653   25667   25674
   25696   25715   25737   25744   25759   25769   25783   25799   25810   25830
   25842   25854   25868   25882   25893   25903   25925   25935   25945   25964
   25976   26000   26020   26032   26039   26061   26076   26096   26107   26114
   26128   26142   26161   26183   26199   26210   26230   26240   26254   26278
   26302   26312   26324   26344   26358   26382   26389   26396   26403   26417
   26424   26448   26455   26462   26486   26493   26517   26524   26531   26545
   26562   26569   26593   26600   26607   26628   26635   26642   26649   26656
   26667   26674   26681   26688   26695   26719   26726   26733   26753   26767
   26778   26785   26792   26799   26806   26813   26820   26827   26844   26861
   26885   26895   26902   26914   26938   26960   26971   26985   26999   27013
   27027   27038   27053   27067   27084   27098   27118   27129   27153   27177
   27191   27206   27217   27231   27248   27259   27281   27291   27305   27327
   27341   27353   27360   27374   27381   27388   27395   27409   27416   27423
   27434   27451   27468   27475   27482   27496   27517   27524   27536   27548
   27572   27596   27603   27610   27634   27641   27648   27669   27681   27705
   27712   27719   27740   27764   27771   27795   27802   27809   27821   27845
   27852   27859   27879   27903   27910   27917   27941   27948   27955   27962
   27974   27998   28005   28012   28032   28039   28053   28060   28082   28099
   28111   28122   28146   28153   28168   28185   28209   28226   28238   28262
   28286   28301   28325   28339   28361   28380   28390   28401   28415   28427
   28448   28462   28479   28496   28506   28520   28537   28548   28569   28576
   28586   28607   28621   28635   28652   28666   28673   28690   28697   28718
   28729   28746   28763   28774   28785   28802   28816   28837   28844   28861
   28878   28889   28910   28921   28928   28949   28960   28977   28988   29002
   29014   29028   29039   29046   29067   29074   29091   29102   29113   29134
   29145   29156   29177   29184   29201   29212   29229   29243   29257   29264
   29285   29292   29306   29323   29334   29348   29362   29379   29386   29407
   29414   29425   29439   29446   29453   29474   29481   29492   29503   29520
   29531   29542   29559   29570   29581   29602   29609   29626   29643   29654
   29665   29686   29700   29707   29728   29735   29752   29769   29783   29793
   29807   29818   29829   29843   29854   29861   29872   29893   29900   29911
   29922   29933   29950   29961   29972   29983   30004   30011   30028   30042
   30059   30070   30077   30088   30109   30120   30137   30154   30168   30179
   30200   30207   30214   30231   30248   30265   30276   30297   30304   30321
   30338   30355   30366   30387   30401   30415   30429   30446   30453   30474
   30481   30498   30515   30529   30546   30567   30581   30592   30603   30614
   30621   30628   30635   30642   30649   30656   30663   30670   30677   30684
   30698   30719   30726   30743   30755   30772   30783   30794   30811   30822
   30833   30840   30847   30854   30865   30872   30879   30886   30907   30914
   30928   30945   30957   30974   30985   30992   30999   31006   31013   31024
   31031   31038   31059   31066   31083   31100   31112   31136   31143   31150
   31174   31181   31205   31212   31219   31230   31237   31244   31251   31258
   31265   31272   31279   31286   31293   31300   31321   31335   31359   31370
   31381   31388   31395   31416   31431   31445   31469   31476   31500   31507
   31514   31521   31545   31552   31559   31583   31590   31597   31614   31621
   31628   31639   31651   31675   31682   31689   31709   31723   31745   31765
   31772   31779   31793   31817   31829   31846   31853   31864   31888   31905
   31917   31928   31943   31960   31972   31986   31997   32009   32023   32037
   32051   32070   32090   32106   32123   32130   32149   32156   32171   32185
   32201   32215   32234   32249   32260   32276   32286   32298   32319   32339
   32361   32378   32397   32404   32423   32442   32464   32478   32492   32514
   32536   32550   32557   32574   32588   32605   32624   32638   32657   32678
   32692   32704   32728   32743   32757   32764   32786   32805   32827   32834
   32849   32859   32873   32889   32900   32920   32932   32944   32958   32972
   32983   32993   33015   33025   33035   33054   33066   33090   33110   33122
   33129   33151   33166   33186   33197   33204   33218   33232   33251   33273
   33289   33300   33320   33330   33344   33368   33392   33402   33414   33434
   33448   33472   33479   33486   33493   33507   33514   33538   33545   33552
   33576   33583   33607   33614   33621   33635   33652   33659   33683   33690
   33697   33718   33725   33732   33739   33746   33757   33764   33771   33778
   33785   33809   33816   33823   33843   33857   33868   33875   33882   33889
   33896   33903   33910   33917   33934   33951   33975   33985   33992   34004
   34028   34050   34061   34075   34089   34103   34117   34128   34143   34157
   34174   34188   34208   34219   34243   34267   34281   34296   34307   34321
   34338   34349   34371   34381   34395   34417   34431   34443   34450   34464
   34471   34478   34485   34499   34506   34513   34524   34541   34558   34565
   34572   34586   34607   34614   34626   34638   34662   34686   34693   34700
   34724   34731   34738   34759   34771   34795   34802   34809   34830   34854
   34861   34885   34892   34899   34911   34935   34942   34949   34969   34993
   35000   35007   35031   35038   35045   35052   35064   35088   35095   35102
   35122   35129   35143   35150   35172   35189   35201   35212   35236   35243
   35258   35275   35299   35316   35328   35352   35376   35391   35415   35429
   35451   35470   35480   35491   35505   35517   35538   35552   35569   35586
   35596   35610   35627   35638   35659   35666   35676   35697   35711   35725
   35742   35756   35763   35780   35787   35808   35819   35836   35853   35864
   35875   35892   35906   35927   35934   35951   35968   35979   36000   36011
   36018   36039   36050   36067   36078   36092   36104   36118   36129   36136
   36157   36164   36181   36192   36203   36224   36235   36246   36267   36274
   36291   36302   36319   36333   36347   36354   36375   36382   36396   36413
   36424   36438   36452   36469   36476   36497   36504   36515   36529   36536
   36543   36564   36571   36582   36593   36610   36621   36632   36649   36660
   36671   36692   36699   36716   36733   36744   36755   36776   36790   36797
   36818   36825   36842   36859   36873   36883   36897   36908   36919   36933
   36944   36951   36962   36983   36990   37001   37012   37023   37040   37051
   37062   37073   37094   37101   37118   37132   37149   37160   37167   37178
   37199   37210   37227   37244   37258   37269   37290   37297   37304   37321
   37338   37355   37366   37387   37394   37411   37428   37445   37456   37477
   37491   37505   37519   37536   37543   37564   37571   37588   37605   37619
   37636   37657   37671   37682   37693   37704   37711   37718   37725   37732
   37739   37746   37753   37760   37767   37774   37788   37809   37816   37833
   37845   37862   37873   37884   37901   37912   37923   37930   37937   37944
   37955   37962   37969   37976   37997   38004   38018   38035   38047   38064
   38075   38082   38089   38096   38103   38114   38121   38128   38149   38156
   38173   38190   38202   38226   38233   38240   38264   38271   38295   38302
   38309   38320   38327   38334   38341   38348   38355   38362   38369   38376
   38383   38390   38411   38425   38449   38460   38471   38478   38485   38506
   38521   38535   38559   38566   38590   38597   38604   38611   38635   38642
   38649   38673   38680   38687   38704   38711   38718   38729   38741   38765
   38772   38779   38799   38813   38835   38855   38862   38869   38883   38907
   38919   38936   38943   38954   38978   38995   39007   39018   39033   39050
   39062   39076   39087   39099   39113   39127   39141   39160   39180   39196
   39213   39220   39239   39246   39261   39275   39291   39305   39324   39339
   39350   39366   39376   39388   39409   39429   39451   39468   39487   39494
   39513   39532   39554   39568   39582   39604   39626   39640   39647   39664
   39678   39695   39714   39728   39747   39768   39782   39794   39818   39833
   39847   39854   39876   39895   39917   39924   39939   39949   39963   39979
   39990   40010   40022   40034   40048   40062   40073   40083   40105   40115
   40125   40144   40156   40180   40200   40212   40219   40241   40256   40276
   40287   40294   40308   40322   40341   40363   40379   40390   40410   40420
   40434   40458   40482   40492   40504   40524   40538   40562   40569   40576
   40583   40597   40604   40628   40635   40642   40666   40673   40697   40704
   40711   40725   40742   40749   40773   40780   40787   40808   40815   40822
   40829   40836   40847   40854   40861   40868   40875   40899   40906   40913
   40933   40947   40958   40965   40972   40979   40986   40993   41000   41007
   41024   41041   41065   41075   41082   41094   41118   41140   41151   41165
   41179   41193   41207   41218   41233   41247   41264   41278   41298   41309
   41333   41357   41371   41386   41397   41411   41428   41439   41461   41471
   41485   41507   41521   41533   41540   41554   41561   41568   41575   41589
   41596   41603   41614   41631   41648   41655   41662   41676   41697   41704
   41716   41728   41752   41776   41783   41790   41814   41821   41828   41849
   41861   41885   41892   41899   41920   41944   41951   41975   41982   41989
   42001   42025   42032   42039   42059   42083   42090   42097   42121   42128
   42135   42142   42154   42178   42185   42192   42212   42219   42233   42240
   42262   42279   42291   42302   42326   42333   42348   42365   42389   42406
   42418   42442   42466   42481   42505   42519
%FLAG BOND_FORCE_CONSTANT
%FORMAT(5E16.8)
  4.34000000E+02  3.37000000E+02  3.40000000E+02  3.10000000E+02  3.40000000E+02
  3.17000000E+02  4.69000000E+02  3.67000000E+02  4.69000000E+02  4.50000000E+02
  5.53000000E+02  3.17000000E+02  6.56000000E+02  4.90000000E+02  5.70000000E+02
  3.10000000E+02  3.40000000E+02  3.37000000E+02  4.34000000E+02  4.81000000E+02
  3.17000000E+02  3.17000000E+02  6.56000000E+02  3.17000000E+02  4.22000000E+02
  4.34000000E+02  4.77000000E+02  3.67000000E+02  4.88000000E+02  4.10000000E+02
  5.12000000E+02  3.67000000E+02  3.37000000E+02  3.40000000E+02  3.17000000E+02
  3.10000000E+02  3.40000000E+02  3.20000000E+02  3.40000000E+02  2.27000000E+02
  2.27000000E+02  3.40000000E+02  3.67000000E+02  4.34000000E+02  3.17000000E+02
  5.70000000E+02  4.90000000E+02  3.40000000E+02  2.37000000E+02  2.74000000E+02
  3.17000000E+02  5.46000000E+02  3.67000000E+02  4.27000000E+02  4.28000000E+02
  4.69000000E+02  4.69000000E+02  4.47000000E+02  3.88000000E+02  3.20000000E+02
  5.53000000E+02  3.10000000E+02  3.40000000E+02  3.10000000E+02  3.40000000E+02
%FLAG BOND_EQUIL_VALUE
%FORMAT(5E16.8)
  1.01000000E+00  1.44900000E+00  1.09000000E+00  1.52600000E+00  1.09000000E+00
  1.51000000E+00  1.40000000E+00  1.08000000E+00  1.40900000E+00  1.36400000E+00
  9.60000000E-01  1.52200000E+00  1.25000000E+00  1.33500000E+00  1.22900000E+00
  1.52600000E+00  1.09000000E+00  1.46300000E+00  1.01000000E+00  1.34000000E+00
  1.52200000E+00  1.52200000E+00  1.25000000E+00  1.50400000E+00  1.38500000E+00
  1.01000000E+00  1.34300000E+00  1.08000000E+00  1.33500000E+00  1.39400000E+00
  1.37500000E+00  1.08000000E+00  1.44900000E+00  1.09000000E+00  1.52200000E+00
  1.52600000E+00  1.09000000E+00  1.41000000E+00  1.09000000E+00  1.81000000E+00
  1.81000000E+00  1.09000000E+00  1.47100000E+00  1.01000000E+00  1.52200000E+00
  1.22900000E+00  1.33500000E+00  1.09000000E+00  1.81000000E+00  1.33600000E+00
  1.49500000E+00  1.35200000E+00  1.08000000E+00  1.38100000E+00  1.38000000E+00
  1.40000000E+00  1.40400000E+00  1.41900000E+00  1.45900000E+00  1.41000000E+00
  9.60000000E-01  1.52600000E+00  1.09000000E+00  1.52600000E+00  1.09000000E+00
%FLAG ANGLE_FORCE_CONSTANT
%FORMAT(5E16.8)
  5.00000000E+01  5.00000000E+01  5.00000000E+01  8.00000000E+01  5.00000000E+01
  3.50000000E+01  5.00000000E+01  6.30000000E+01  7.00000000E+01  5.00000000E+01
  6.30000000E+01  5.00000000E+01  6.30000000E+01  7.00000000E+01  5.00000000E+01
  6.30000000E+01  5.00000000E+01  6.30000000E+01  6.30000000E+01  7.00000000E+01
  8.00000000E+01  3.50000000E+01  4.00000000E+01  7.00000000E+01  5.00000000E+01
  5.00000000E+01  5.00000000E+01  8.00000000E+01  8.00000000E+01  5.00000000E+01
  4.00000000E+01  5.00000000E+01  3.50000000E+01  4.00000000E+01  5.00000000E+01
  5.00000000E+01  8.00000000E+01  5.00000000E+01  5.00000000E+01  5.00000000E+01
  7.00000000E+01  3.50000000E+01  5.00000000E+01  6.30000000E+01  7.00000000E+01
  5.00000000E+01  6.30000000E+01  7.00000000E+01  8.00000000E+01  8.00000000E+01
  7.00000000E+01  3.50000000E+01  5.00000000E+01  6.30000000E+01  7.00000000E+01
  5.00000000E+01  5.00000000E+01  7.00000000E+01  5.00000000E+01  7.00000000E+01
  5.00000000E+01  7.00000000E+01  7.00000000E+01  7.00000000E+01  7.00000000E+01
  5.00000000E+01  5.00000000E+01  7.00000000E+01  5.00000000E+01  5.00000000E+01
  3.50000000E+01  5.00000000E+01  6.30000000E+01  8.00000000E+01  5.00000000E+01
  5.00000000E+01  8.00000000E+01  5.00000000E+01  3.50000000E+01  5.00000000E+01
  5.00000000E+01  5.00000000E+01  6.30000000E+01  5.00000000E+01  3.50000000E+01
  5.00000000E+01  5.00000000E+01  6.20000000E+01  5.00000000E+01  5.00000000E+01
  3.50000000E+01  5.00000000E+01  8.00000000E+01  5.00000000E+01  3.50000000E+01
  5.00000000E+01  6.30000000E+01  8.00000000E+01  8.00000000E+01  7.00000000E+01
  5.00000000E+01  5.00000000E+01  3.50000000E+01  5.00000000E+01  5.00000000E+01
  4.30000000E+01  5.00000000E+01  6.30000000E+01  7.00000000E+01  5.00000000E+01
  5.00000000E+01  7.00000000E+01  5.00000000E+01  6.30000000E+01  5.00000000E+01
  7.00000000E+01  7.00000000E+01  5.00000000E+01  6.30000000E+01  6.30000000E+01
  6.30000000E+01  5.00000000E+01  6.30000000E+01  6.30000000E+01  7.00000000E+01
  6.30000000E+01  7.00000000E+01  4.00000000E+01  5.00000000E+01  5.00000000E+01
  5.00000000E+01  5.50000000E+01  5.00000000E+01  4.00000000E+01  5.00000000E+01
  3.50000000E+01  5.00000000E+01  4.00000000E+01  5.00000000E+01  4.00000000E+01
  5.00000000E+01  6.20000000E+01  5.00000000E+01  8.00000000E+01
%FLAG ANGLE_EQUIL_VALUE
%FORMAT(5E16.8)
  2.06018753E+00  1.91113635E+00  1.91113635E+00  1.91462701E+00  1.91113635E+00
  1.91113635E+00  1.91113635E+00  1.98967620E+00  2.09439600E+00  2.09439600E+00
  2.09439600E+00  2.09439600E+00  2.09439600E+00  2.09439600E+00  1.97222290E+00
  2.09439600E+00  1.91113635E+00  1.93906163E+00  1.92160833E+00  2.04203610E+00
  2.19911580E+00  1.91113635E+00  1.91113635E+00  2.03505478E+00  2.05948940E+00
  2.09439600E+00  2.12755727E+00  2.14501057E+00  2.10137732E+00  1.91113635E+00
  1.91113635E+00  1.91113635E+00  1.91113635E+00  1.91113635E+00  1.91113635E+00
  1.91113635E+00  1.94080696E+00  2.06647072E+00  2.09439600E+00  2.15024656E+00
  2.09439600E+00  2.09439600E+00  1.91113635E+00  1.93906163E+00  2.04203610E+00
  1.91113635E+00  1.93906163E+00  2.04203610E+00  2.19911580E+00  2.10137732E+00
  2.03505478E+00  2.09439600E+00  1.91113635E+00  1.97396823E+00  2.09439600E+00
  2.09439600E+00  2.09439600E+00  2.09439600E+00  2.09439600E+00  2.09439600E+00
  2.09439600E+00  2.09439600E+00  2.04203610E+00  2.09439600E+00  2.09439600E+00
  2.09439600E+00  2.09439600E+00  2.03505478E+00  2.06018753E+00  1.91113635E+00
  1.91113635E+00  1.91113635E+00  1.92160833E+00  2.10137732E+00  2.12755727E+00
  1.91113635E+00  1.91462701E+00  1.91113635E+00  1.91113635E+00  1.91113635E+00
  1.91113635E+00  1.91113635E+00  1.93906163E+00  1.91113635E+00  1.91113635E+00
  1.91113635E+00  2.00189351E+00  1.72613137E+00  1.91113635E+00  1.91113635E+00
  1.91113635E+00  1.91113635E+00  1.94080696E+00  1.91113635E+00  1.91113635E+00
  1.91113635E+00  1.93906163E+00  2.10137732E+00  2.14501057E+00  2.03505478E+00
  2.09439600E+00  1.91113635E+00  1.91113635E+00  1.91113635E+00  1.89542838E+00
  1.67551680E+00  1.91113635E+00  2.01760148E+00  2.18166250E+00  2.09439600E+00
  2.09439600E+00  1.89717371E+00  2.09439600E+00  1.89891904E+00  2.14850123E+00
  1.94778828E+00  2.31779824E+00  2.09439600E+00  2.09439600E+00  2.02807346E+00
  2.35445017E+00  2.09439600E+00  2.09439600E+00  2.14151991E+00  1.82212452E+00
  1.85703112E+00  2.24449438E+00  1.91113635E+00  1.91113635E+00  1.91113635E+00
  1.91113635E+00  1.89368305E+00  1.91113635E+00  1.91113635E+00  1.91113635E+00
  1.91113635E+00  1.91113635E+00  1.91113635E+00  1.91113635E+00  1.91113635E+00
  2.00189351E+00  1.72613137E+00  1.91113635E+00  1.94080696E+00
%FLAG DIHEDRAL_FORCE_CONSTANT
%FORMAT(5E16.8)
  0.00000000E+00  1.55555556E-01  0.00000000E+00  3.62500000E+00  2.30000000E+00
  5.20000000E-01  6.50000000E-01  1.44500000E+00  4.79000000E-01 -1.91000000E-02
 -4.00000000E-03  2.00000000E-01  2.00000000E-01  4.00000000E-01  0.00000000E+00
  1.50000000E-01  1.60000000E-01  2.50000000E+00  2.00000000E+00  2.00000000E+00
 -3.40000000E-02  3.35000000E-01  5.54000000E-01  8.00000000E-02  8.00000000E-01
  8.00000000E-02  1.00000000E-01  0.00000000E+00  2.40000000E+00  3.00000000E-01
  2.00000000E-01  2.50000000E-01  1.80000000E-01 -6.00000000E-01  2.63520000E+00
  1.19030000E+00  6.80000000E-03  4.22700000E-01  2.31700000E-01  2.12737650E-01
  4.43200000E-01  1.37600000E-01  0.00000000E+00  1.32528900E-02 -4.00000000E-01
  1.40000000E+00  2.32500000E+00  5.15000000E+00  5.00000000E+00  7.00000000E-01
 -6.44000000E-01 -1.59800000E+00 -3.99000000E-01  7.50000000E-02 -8.00000000E-02
  8.40000000E-02  3.81000000E-01 -2.00000000E-02  7.70000000E-02 -2.50000000E-01
  1.00000000E-01  7.50000000E-01  6.00000000E-02  2.00000000E-01 -9.00000000E-01
  5.00000000E-01  3.33333333E-01 -6.30000000E-01 -1.00000000E+00  1.04630000E+00
  1.81000000E-01  3.54000000E-02  1.00300000E-01  1.29800000E-01  1.06053000E-01
  5.70700000E-01  5.95700000E-01  1.18500000E-01  4.17200000E-01  1.04200000E-01
  1.00721000E-01 -5.50000000E-01 -6.30000000E-01 -6.00000000E-02 -3.00000000E-02
  2.50000000E-01 -1.60000000E-01  1.20000000E+00  6.52500000E+00  3.00000000E+00
  1.50000000E+00  1.67500000E+00  1.52500000E+00  3.50000000E+00  2.90000000E-01
  6.00000000E-02 -5.00000000E-01 -6.50000000E-02 -8.00000000E-02  8.60000000E-02
  1.63000000E-01  1.95100000E-01  8.45900000E-01  5.71400000E-01  3.58300000E-01
  1.34800000E-01  1.10000000E+00  1.05000000E+01  1.00000000E+00  0.00000000E+00
 -1.97000000E-01 -2.55000000E-01  7.50000000E-02  5.70000000E-02  2.50000000E-02
 -1.10000000E-02  0.00000000E+00  4.00000000E-01
%FLAG DIHEDRAL_PERIODICITY
%FORMAT(5E16.8)
  2.00000000E+00  3.00000000E+00  1.00000000E+00  2.00000000E+00  2.00000000E+00
  1.00000000E+00  1.00000000E+00  2.00000000E+00  3.00000000E+00  4.00000000E+00
  5.00000000E+00  1.00000000E+00  2.00000000E+00  3.00000000E+00  4.00000000E+00
  3.00000000E+00  3.00000000E+00  2.00000000E+00  1.00000000E+00  2.00000000E+00
  1.00000000E+00  2.00000000E+00  3.00000000E+00  4.00000000E+00  1.00000000E+00
  3.00000000E+00  1.00000000E+00  3.00000000E+00  2.00000000E+00  1.00000000E+00
  1.00000000E+00  2.00000000E+00  3.00000000E+00  2.00000000E+00  1.00000000E+00
  2.00000000E+00  3.00000000E+00  4.00000000E+00  5.00000000E+00  6.00000000E+00
  2.00000000E+00  4.00000000E+00  5.00000000E+00  6.00000000E+00  1.00000000E+00
  2.00000000E+00  2.00000000E+00  2.00000000E+00  2.00000000E+00  1.00000000E+00
  1.00000000E+00  2.00000000E+00  3.00000000E+00  4.00000000E+00  3.00000000E+00
  1.00000000E+00  2.00000000E+00  3.00000000E+00  4.00000000E+00  1.00000000E+00
  3.00000000E+00  1.00000000E+00  2.00000000E+00  3.00000000E+00  1.00000000E+00
  2.00000000E+00  3.00000000E+00  1.00000000E+00  1.00000000E+00  1.00000000E+00
  2.00000000E+00  3.00000000E+00  4.00000000E+00  5.00000000E+00  6.00000000E+00
  1.00000000E+00  2.00000000E+00  3.00000000E+00  4.00000000E+00  5.00000000E+00
  6.00000000E+00  1.00000000E+00  2.00000000E+00  3.00000000E+00  4.00000000E+00
  3.00000000E+00  1.00000000E+00  1.00000000E+00  2.00000000E+00  2.00000000E+00
  2.00000000E+00  2.00000000E+00  2.00000000E+00  2.00000000E+00  1.00000000E+00
  1.00000000E+00  2.00000000E+00  4.00000000E+00  1.00000000E+00  1.00000000E+00
  2.00000000E+00  1.00000000E+00  2.00000000E+00  1.00000000E+00  2.00000000E+00
  3.00000000E+00  2.00000000E+00  2.00000000E+00  2.00000000E+00  2.00000000E+00
  1.00000000E+00  1.00000000E+00  2.00000000E+00  3.00000000E+00  4.00000000E+00
  5.00000000E+00  1.00000000E+00  2.00000000E+00
%FLAG DIHEDRAL_PHASE
%FORMAT(5E16.8)
  0.00000000E+00  0.00000000E+00  0.00000000E+00  3.14159400E+00  3.14159400E+00
  0.00000000E+00  2.80806144E+00  3.14159400E+00  3.14159400E+00  3.14159400E+00
  3.14159400E+00  0.00000000E+00  0.00000000E+00  0.00000000E+00  0.00000000E+00
  0.00000000E+00  0.00000000E+00  3.14159400E+00  0.00000000E+00  0.00000000E+00
  0.00000000E+00  0.00000000E+00  0.00000000E+00  0.00000000E+00  0.00000000E+00
  3.14159400E+00  0.00000000E+00  0.00000000E+00  3.14159400E+00  0.00000000E+00
  3.14159400E+00  3.14159400E+00  0.00000000E+00  0.00000000E+00  3.14159400E+00
  3.14159400E+00  3.14159400E+00  0.00000000E+00  0.00000000E+00  3.14159400E+00
  3.14159400E+00  3.14159400E+00  0.00000000E+00  3.14159400E+00  0.00000000E+00
  3.14159400E+00  3.14159400E+00  3.14159400E+00  3.14159400E+00  0.00000000E+00
  0.00000000E+00  0.00000000E+00  0.00000000E+00  0.00000000E+00  0.00000000E+00
  0.00000000E+00  0.00000000E+00  0.00000000E+00  0.00000000E+00  0.00000000E+00
  0.00000000E+00  0.00000000E+00  0.00000000E+00  0.00000000E+00  0.00000000E+00
  0.00000000E+00  0.00000000E+00  0.00000000E+00  0.00000000E+00  3.14159400E+00
  3.14159400E+00  3.14159400E+00  0.00000000E+00  0.00000000E+00  3.14159400E+00
  0.00000000E+00  3.14159400E+00  0.00000000E+00  3.14159400E+00  0.00000000E+00
  3.14159400E+00  0.00000000E+00  0.00000000E+00  0.00000000E+00  0.00000000E+00
  0.00000000E+00  0.00000000E+00  0.00000000E+00  3.14159400E+00  3.14159400E+00
  3.14159400E+00  3.14159400E+00  3.14159400E+00  3.14159400E+00  0.00000000E+00
  0.00000000E+00  0.00000000E+00  0.00000000E+00  0.00000000E+00  0.00000000E+00
  0.00000000E+00  0.00000000E+00  3.14159400E+00  0.00000000E+00  3.14159400E+00
  0.00000000E+00  3.14159400E+00  3.14159400E+00  3.14159400E+00  3.14159400E+00
  3.14159265E+00  1.57079633E+00  1.57079633E+00  1.57079633E+00  1.57079633E+00
  1.57079633E+00  1.57079633E+00  1.57079633E+00
%FLAG SCEE_SCALE_FACTOR
%FORMAT(5E16.8)
  1.20000000E+00  1.20000000E+00  1.20000000E+00  1.20000000E+00  1.20000000E+00
  1.20000000E+00  1.20000000E+00  1.20000000E+00  1.20000000E+00  1.20000000E+00
  1.20000000E+00  1.20000000E+00  1.20000000E+00  1.20000000E+00  1.20000000E+00
  1.20000000E+00  1.20000000E+00  1.20000000E+00  1.20000000E+00  1.20000000E+00
  1.20000000E+00  1.20000000E+00  1.20000000E+00  1.20000000E+00  1.20000000E+00
  1.20000000E+00  1.20000000E+00  1.20000000E+00  1.20000000E+00  1.20000000E+00
  1.20000000E+00  1.20000000E+00  1.20000000E+00  1.20000000E+00  1.20000000E+00
  1.20000000E+00  1.20000000E+00  1.20000000E+00  1.20000000E+00  1.20000000E+00
  1.20000000E+00  1.20000000E+00  1.20000000E+00  1.20000000E+00  1.20000000E+00
  1.20000000E+00  1.20000000E+00  1.20000000E+00  1.20000000E+00  1.20000000E+00
  1.20000000E+00  1.20000000E+00  1.20000000E+00  1.20000000E+00  1.20000000E+00
  1.20000000E+00  1.20000000E+00  1.20000000E+00  1.20000000E+00  1.20000000E+00
  1.20000000E+00  1.20000000E+00  1.20000000E+00  1.20000000E+00  1.20000000E+00
  1.20000000E+00  1.20000000E+00  1.20000000E+00  1.20000000E+00  1.20000000E+00
  1.20000000E+00  1.20000000E+00  1.20000000E+00  1.20000000E+00  1.20000000E+00
  1.20000000E+00  1.20000000E+00  1.20000000E+00  1.20000000E+00  1.20000000E+00
  1.20000000E+00  1.20000000E+00  1.20000000E+00  1.20000000E+00  1.20000000E+00
  1.20000000E+00  1.20000000E+00  1.20000000E+00  1.20000000E+00  1.20000000E+00
  1.20000000E+00  1.20000000E+00  1.20000000E+00  1.20000000E+00  1.20000000E+00
  1.20000000E+00  1.20000000E+00  1.20000000E+00  1.20000000E+00  1.20000000E+00
  1.20000000E+00  1.20000000E+00  1.20000000E+00  1.20000000E+00  1.20000000E+00
  1.20000000E+00  0.00000000E+00  0.00000000E+00  0.00000000E+00  0.00000000E+00
  1.20000000E+00  1.20000000E+00  1.20000000E+00  1.20000000E+00  1.20000000E+00
  1.20000000E+00  1.20000000E+00  1.20000000E+00
%FLAG SCNB_SCALE_FACTOR
%FORMAT(5E16.8)
  2.00000000E+00  2.00000000E+00  2.00000000E+00  2.00000000E+00  2.00000000E+00
  2.00000000E+00  2.00000000E+00  2.00000000E+00  2.00000000E+00  2.00000000E+00
  2.00000000E+00  2.00000000E+00  2.00000000E+00  2.00000000E+00  2.00000000E+00
  2.00000000E+00  2.00000000E+00  2.00000000E+00  2.00000000E+00  2.00000000E+00
  2.00000000E+00  2.00000000E+00  2.00000000E+00  2.00000000E+00  2.00000000E+00
  2.00000000E+00  2.00000000E+00  2.00000000E+00  2.00000000E+00  2.00000000E+00
  2.00000000E+00  2.00000000E+00  2.00000000E+00  2.00000000E+00  2.00000000E+00
  2.00000000E+00  2.00000000E+00  2.00000000E+00  2.00000000E+00  2.00000000E+00
  2.00000000E+00  2.00000000E+00  2.00000000E+00  2.00000000E+00  2.00000000E+00
  2.00000000E+00  2.00000000E+00  2.00000000E+00  2.00000000E+00  2.00000000E+00
  2.00000000E+00  2.00000000E+00  2.00000000E+00  2.00000000E+00  2.00000000E+00
  2.00000000E+00  2.00000000E+00  2.00000000E+00  2.00000000E+00  2.00000000E+00
  2.00000000E+00  2.00000000E+00  2.00000000E+00  2.00000000E+00  2.00000000E+00
  2.00000000E+00  2.00000000E+00  2.00000000E+00  2.00000000E+00  2.00000000E+00
  2.00000000E+00  2.00000000E+00  2.00000000E+00  2.00000000E+00  2.00000000E+00
  2.00000000E+00  2.00000000E+00  2.00000000E+00  2.00000000E+00  2.00000000E+00
  2.00000000E+00  2.00000000E+00  2.00000000E+00  2.00000000E+00  2.00000000E+00
  2.00000000E+00  2.00000000E+00  2.00000000E+00  2.00000000E+00  2.00000000E+00
  2.00000000E+00  2.00000000E+00  2.00000000E+00  2.00000000E+00  2.00000000E+00
  2.00000000E+00  2.00000000E+00  2.00000000E+00  2.00000000E+00  2.00000000E+00
  2.00000000E+00  2.00000000E+00  2.00000000E+00  2.00000000E+00  2.00000000E+00
  2.00000000E+00  0.00000000E+00  0.00000000E+00  0.00000000E+00  0.00000000E+00
  2.00000000E+00  2.00000000E+00  2.00000000E+00  2.00000000E+00  2.00000000E+00
  2.00000000E+00  2.00000000E+00  2.00000000E+00
%FLAG SOLTY
%FORMAT(5E16.8)
  0.00000000E+00  0.00000000E+00  0.00000000E+00  0.00000000E+00  0.00000000E+00
  0.00000000E+00  0.00000000E+00  0.00000000E+00  0.00000000E+00  0.00000000E+00
  0.00000000E+00  0.00000000E+00  0.00000000E+00  0.00000000E+00  0.00000000E+00
  0.00000000E+00  0.00000000E+00  0.00000000E+00  0.00000000E+00  0.00000000E+00
  0.00000000E+00  0.00000000E+00  0.00000000E+00  0.00000000E+00  0.00000000E+00
  0.00000000E+00  0.00000000E+00  0.00000000E+00  0.00000000E+00  0.00000000E+00
  0.00000000E+00  0.00000000E+00  0.00000000E+00  0.00000000E+00  0.00000000E+00
  0.00000000E+00  0.00000000E+00
%FLAG LENNARD_JONES_ACOEF
%FORMAT(5E16.8)
  9.44293233E+05  0.00000000E+00  0.00000000E+00  9.95480466E+05  0.00000000E+00
  1.04308023E+06  2.01791425E+04  0.00000000E+00  2.27401052E+04  2.01823541E+02
  8.96776989E+04  0.00000000E+00  9.71708117E+04  1.41077189E+03  7.51607703E+03
  6.20665997E+04  0.00000000E+00  6.78771368E+04  8.79040886E+02  4.98586848E+03
  3.25969625E+03  2.01562190E+06  0.00000000E+00  2.09861767E+06  4.93469320E+04
  2.02461849E+05  1.42791446E+05  4.19430400E+06  5.66573171E+05  0.00000000E+00
  5.96422049E+05  1.23014785E+04  5.41593304E+04  3.75667613E+04  1.20579532E+06
  3.39825284E+05  6.06829342E+05  1.02596114E+03  6.47841731E+05  1.12780457E+04
  5.44261042E+04  3.69471530E+04  1.32911052E+06  3.65190226E+05  3.79876399E+05
  7.44975864E+05  0.00000000E+00  7.91544157E+05  1.45985502E+04  6.82786631E+04
  4.66922514E+04  1.61587928E+06  4.47818591E+05  4.71003287E+05  5.81803229E+05
  0.00000000E+00  0.00000000E+00  0.00000000E+00  0.00000000E+00  0.00000000E+00
  0.00000000E+00  0.00000000E+00  0.00000000E+00  0.00000000E+00  0.00000000E+00
  0.00000000E+00  8.82619071E+05  0.00000000E+00  9.24822270E+05  2.01619733E+04
  8.61541883E+04  6.01816484E+04  1.86068943E+06  5.28803420E+05  5.74393458E+05
  7.01803794E+05  0.00000000E+00  8.19971662E+05  6.06829342E+05  0.00000000E+00
  6.47841731E+05  1.12780457E+04  5.44261042E+04  3.69471530E+04  1.32911052E+06
  3.65190226E+05  3.79876399E+05  4.71003287E+05  0.00000000E+00  5.74393458E+05
  3.79876399E+05  7.91627154E+04  0.00000000E+00  8.59947003E+04  1.21014911E+03
  6.55825601E+03  4.33325458E+03  1.79647996E+05  4.78378449E+04  4.77908183E+04
  6.00750218E+04  0.00000000E+00  7.62451550E+04  4.77908183E+04  5.71629601E+03
  1.13561795E+06  0.00000000E+00  1.19225220E+06  2.53909396E+04  1.09874394E+05
  7.65232385E+04  2.40366300E+06  6.80699721E+05  7.36045726E+05  9.00694060E+05
  0.00000000E+00  1.05708205E+06  7.36045726E+05  9.71580244E+04  1.36189727E+06
  5.46147253E+04  0.00000000E+00  5.98885646E+04  7.50063100E+02  4.33325458E+03
  2.82099197E+03  1.26338489E+05  3.30776197E+04  3.23283631E+04  4.09427581E+04
  0.00000000E+00  5.30987710E+04  3.23283631E+04  3.76169105E+03  6.74587169E+04
  2.43828624E+03  1.01457811E+06  0.00000000E+00  1.06785339E+06  2.20684891E+04
  9.70568183E+04  6.73388075E+04  2.15852342E+06  6.08510604E+05  6.54179665E+05
  8.02091517E+05  0.00000000E+00  9.46786801E+05  6.54179665E+05  8.57342194E+04
  1.21881155E+06  5.92963043E+04  1.08962905E+06  6.58473870E+04  0.00000000E+00
  7.18621074E+04  9.55000044E+02  5.34045360E+03  3.50301067E+03  1.50848032E+05
  3.98353603E+04  3.93690817E+04  4.96707306E+04  0.00000000E+00  6.37148278E+04
  3.93690817E+04  4.64559155E+03  8.10700545E+04  3.03448006E+03  7.14012611E+04
  3.76169105E+03  2.12601181E+03  0.00000000E+00  2.56678134E+03  9.14716912E+00
  1.07193646E+02  5.94667300E+01  5.97860700E+03  1.31761239E+03  1.02595236E+03
  1.40467023E+03  0.00000000E+00  2.27577561E+03  1.02595236E+03  8.90987508E+01
  2.80341300E+03  4.90239937E+01  2.36819437E+03  6.63368273E+01  1.39982777E-01
%FLAG LENNARD_JONES_BCOEF
%FORMAT(5E16.8)
  8.01323529E+02  0.00000000E+00  0.00000000E+00  7.36907417E+02  0.00000000E+00
  6.75612247E+02  6.45756063E+01  0.00000000E+00  6.13981767E+01  3.56012899E+00
  1.36131731E+02  0.00000000E+00  1.26919150E+02  9.41257003E+00  2.17257828E+01
  1.13252061E+02  0.00000000E+00  1.06076943E+02  7.42992380E+00  1.76949863E+01
  1.43076527E+01  1.28923404E+03  0.00000000E+00  1.17824605E+03  1.11203892E+02
  2.25248294E+02  1.89165096E+02  2.04800000E+03  4.65549428E+02  0.00000000E+00
  4.27815722E+02  3.78163087E+01  7.93482076E+01  6.60849180E+01  7.47906597E+02
  2.70426332E+02  6.77220874E+02  1.53506597E+01  6.26720080E+02  5.08951803E+01
  1.11805549E+02  9.21192136E+01  1.10369829E+03  3.94039683E+02  5.64885984E+02
  7.50714425E+02  0.00000000E+00  6.93079947E+02  5.79323581E+01  1.25287818E+02
  1.03606917E+02  1.21753341E+03  4.36554087E+02  6.29300710E+02  6.99746810E+02
  0.00000000E+00  0.00000000E+00  0.00000000E+00  0.00000000E+00  0.00000000E+00
  0.00000000E+00  0.00000000E+00  0.00000000E+00  0.00000000E+00  0.00000000E+00
  0.00000000E+00  6.53361429E+02  0.00000000E+00  5.99015525E+02  5.44372326E+01
  1.12529845E+02  9.40505980E+01  1.04466382E+03  3.79312631E+02  5.55666448E+02
  6.14502845E+02  0.00000000E+00  5.31102864E+02  6.77220874E+02  0.00000000E+00
  6.26720080E+02  5.08951803E+01  1.11805549E+02  9.21192136E+01  1.10369829E+03
  3.94039683E+02  5.64885984E+02  6.29300710E+02  0.00000000E+00  5.55666448E+02
  5.64885984E+02  1.26451907E+02  0.00000000E+00  1.18043746E+02  8.61880722E+00
  2.00642027E+01  1.63092814E+01  2.09772716E+02  7.37282936E+01  1.03580945E+02
  1.16187983E+02  0.00000000E+00  1.04660679E+02  1.03580945E+02  1.85196588E+01
  8.78760606E+02  0.00000000E+00  8.06455899E+02  7.24363444E+01  1.50683391E+02
  1.25751684E+02  1.40787474E+03  5.10288265E+02  7.45846485E+02  8.25452922E+02
  0.00000000E+00  7.15024936E+02  7.45846485E+02  1.40089111E+02  9.62335775E+02
  1.05031585E+02  0.00000000E+00  9.85097219E+01  6.78541827E+00  1.63092814E+01
  1.31591746E+01  1.75916126E+02  6.13077679E+01  8.51921330E+01  9.59185913E+01
  0.00000000E+00  8.73413012E+01  8.51921330E+01  1.50233639E+01  1.16730428E+02
  1.20953369E+01  8.30610084E+02  0.00000000E+00  7.63224620E+02  6.75310403E+01
  1.41621818E+02  1.17964098E+02  1.33415292E+03  4.82471729E+02  7.03146096E+02
  7.78960833E+02  0.00000000E+00  6.76694951E+02  7.03146096E+02  1.31595834E+02
  9.10380060E+02  1.09440698E+02  8.60783222E+02  1.15327881E+02  0.00000000E+00
  1.07908863E+02  7.65648470E+00  1.81057616E+01  1.46638650E+01  1.92224012E+02
  6.72794998E+01  9.40124296E+01  1.05648788E+02  0.00000000E+00  9.56748258E+01
  9.40124296E+01  1.66953734E+01  1.27966200E+02  1.34932874E+01  1.20093080E+02
  1.50233639E+01  2.09604198E+01  0.00000000E+00  2.06278363E+01  7.57919667E-01
  2.59456373E+00  1.93248820E+00  3.87070358E+01  1.23763993E+01  1.53505284E+01
  1.79702257E+01  0.00000000E+00  1.82891803E+01  1.53505284E+01  2.33864085E+00
  2.40691460E+01  1.73473071E+00  2.21220725E+01  2.01792524E+00  9.37598976E-02
%FLAG BONDS_INC_HYDROGEN
%FORMAT(10I8)
   21207   21204       1   21213   21210       3   21219   21216       5   21222
   21216       5   21231   21228       8   21237   21234       8   21246   21243
      11   21252   21249       8   21258   21255       8   21168   21165       3
   21171   21165       3   21177   21174       5   21180   21174       5   21186
   21183       5   21189   21183       5   21195   21192       3   21093   21090
       1   21099   21096       3   21105   21102       5   21108   21102       5
   21114   21111      17   21117   21111      17   21123   21120       3   21126
   21120       3   21132   21129      19   21141   21138      19   21144   21138
      19   21150   21147      19   21153   21147      19   21048   21045       1
   21054   21051       3   21060   21057       5   21063   21057       5   21069
   21066      17   21072   21066      17   20976   20973       1   20982   20979
       3   20988   20985       5   20991   20985       5   20997   20994      17
   21000   20994      17   21006   21003       3   21009   21003       3   21015
   21012      19   21024   21021      19   21027   21021      19   21033   21030
      19   21036   21030      19   20904   20901       1   20910   20907       3
   20916   20913       5   20919   20913       5   20925   20922      17   20928
   20922      17   20934   20931       3   20937   20931       3   20943   20940
      19   20952   20949      19   20955   20949      19   20961   20958      19
   20964   20958      19   20868   20865       1   20874   20871       3   20880
   20877       5   20883   20877       5   20817   20814       1   20823   20820
       3   20829   20826       5   20832   20826       5   20838   20835      17
   20841   20835      17   20853   20850       1   20856   20850       1   20745
   20742       1   20751   20748       3   20757   20754       5   20760   20754
       5   20766   20763      17   20769   20763      17   20775   20772       3
   20778   20772       3   20784   20781      19   20793   20790      19   20796
   20790      19   20802   20799      19   20805   20799      19   20694   20691
       1   20700   20697       3   20706   20703       5   20709   20703       5
   20718   20715      26   20724   20721      28   20733   20730      32   20649
   20646       1   20655   20652       3   20661   20658       5   20664   20658
       5   20670   20667      17   20673   20667      17   20628   20625       1
   20634   20631      34   20637   20631      34   20556   20553       1   20562
   20559       3   20568   20565       5   20571   20565       5   20577   20574
      17   20580   20574      17   20586   20583       3   20589   20583       3
   20595   20592      19   20604   20601      19   20607   20601      19   20613
   20610      19   20616   20610      19   20523   20520       1   20529   20526
       3   20535   20532      37   20538   20532      37   20544   20541      11
   20487   20484       1   20493   20490       3   20499   20496       5   20502
   20496       5   20436   20433       1   20442   20439       3   20448   20445
       5   20451   20445       5   20457   20454      39   20460   20454      39
   20469   20466       3   20472   20466       3   20475   20466       3   20370
   20367       1   20376   20373       3   20382   20379       5   20385   20379
       5   20391   20388      17   20394   20388      17   20400   20397       5
   20403   20397       5   20409   20406      42   20412   20406      42   20418
   20415      44   20421   20415      44   20424   20415      44   20349   20346
       1   20355   20352      34   20358   20352      34   20310   20307       3
   20313   20307       3   20319   20316       5   20322   20316       5   20328
   20325       5   20331   20325       5   20337   20334       3   20286   20283
       1   20292   20289      34   20295   20289      34   20226   20223       1
   20232   20229       3   20238   20235       5   20241   20235       5   20250
   20247       8   20256   20253       8   20262   20259       8   20268   20265
       8   20274   20271       8   20205   20202       1   20211   20208      34
   20214   20208      34   20184   20181       1   20190   20187      34   20193
   20187      34   20112   20109       1   20118   20115       3   20124   20121
       5   20127   20121       5   20133   20130      17   20136   20130      17
   20142   20139       3   20145   20139       3   20151   20148      19   20160
   20157      19   20163   20157      19   20169   20166      19   20172   20166
      19   20076   20073       1   20082   20079       3   20088   20085       5
   20091   20085       5   20055   20052       1   20061   20058      34   20064
   20058      34   20034   20031       1   20040   20037      34   20043   20037
      34   20013   20010       1   20019   20016      34   20022   20016      34
   19941   19938       1   19947   19944       3   19953   19950       5   19956
   19950       5   19962   19959      17   19965   19959      17   19971   19968
       3   19974   19968       3   19980   19977      19   19989   19986      19
   19992   19986      19   19998   19995      19   20001   19995      19   19920
   19917       1   19926   19923      34   19929   19923      34   19899   19896
       1   19905   19902      34   19908   19902      34   19827   19824       1
   19833   19830       3   19839   19836       5   19842   19836       5   19848
   19845      17   19851   19845      17   19857   19854       3   19860   19854
       3   19866   19863      19   19875   19872      19   19878   19872      19
   19884   19881      19   19887   19881      19   19767   19764       1   19773
   19770       3   19779   19776       5   19782   19776       5   19791   19788
       8   19797   19794       8   19803   19800       8   19809   19806       8
   19815   19812       8   19746   19743       1   19752   19749      34   19755
   19749      34   19725   19722       1   19731   19728      34   19734   19728
      34   19653   19650       1   19659   19656       3   19665   19662       5
   19668   19662       5   19674   19671      17   19677   19671      17   19683
   19680       3   19686   19680       3   19692   19689      19   19701   19698
      19   19704   19698      19   19710   19707      19   19713   19707      19
   19617   19614       1   19623   19620       3   19629   19626       5   19632
   19626       5   19596   19593       1   19602   19599      34   19605   19599
      34   19575   19572       1   19581   19578      34   19584   19578      34
   19503   19500       1   19509   19506       3   19515   19512       5   19518
   19512       5   19524   19521      17   19527   19521      17   19533   19530
       3   19536   19530       3   19542   19539      19   19551   19548      19
   19554   19548      19   19560   19557      19   19563   19557      19   19482
   19479       1   19488   19485      34   19491   19485      34   19410   19407
       1   19416   19413       3   19422   19419       5   19425   19419       5
   19431   19428      17   19434   19428      17   19440   19437       3   19443
   19437       3   19449   19446      19   19458   19455      19   19461   19455
      19   19467   19464      19   19470   19464      19   19347   19344       1
   19353   19350       3   19359   19356       5   19362   19356       5   19371
   19368       8   19377   19374       8   19386   19383      11   19392   19389
       8   19398   19395       8   19326   19323       1   19332   19329      34
   19335   19329      34   19305   19302       1   19311   19308      34   19314
   19308      34   19233   19230       1   19239   19236       3   19245   19242
       5   19248   19242       5   19254   19251      17   19257   19251      17
   19263   19260       3   19266   19260       3   19272   19269      19   19281
   19278      19   19284   19278      19   19290   19287      19   19293   19287
      19   19197   19194       1   19203   19200       3   19209   19206       5
   19212   19206       5   19134   19131       1   19140   19137       3   19146
   19143       5   19149   19143       5   19158   19155       8   19164   19161
       8   19173   19170      11   19179   19176       8   19185   19182       8
   19113   19110       1   19119   19116      34   19122   19116      34   19092
   19089       1   19098   19095      34   19101   19095      34   19020   19017
       1   19026   19023       3   19032   19029       5   19035   19029       5
   19041   19038      17   19044   19038      17   19050   19047       3   19053
   19047       3   19059   19056      19   19068   19065      19   19071   19065
      19   19077   19074      19   19080   19074      19   18999   18996       1
   19005   19002      34   19008   19002      34   18978   18975       1   18984
   18981      34   18987   18981      34   18906   18903       1   18912   18909
       3   18918   18915       5   18921   18915       5   18927   18924      17
   18930   18924      17   18936   18933       3   18939   18933       3   18945
   18942      19   18954   18951      19   18957   18951      19   18963   18960
      19   18966   18960      19   18834   18831       1   18840   18837       3
   18846   18843       5   18849   18843       5   18855   18852      17   18858
   18852      17   18864   18861       3   18867   18861       3   18873   18870
      19   18882   18879      19   18885   18879      19   18891   18888      19
   18894   18888      19   18798   18795       1   18804   18801       3   18810
   18807       5   18813   18807       5   18762   18759       1   18768   18765
       3   18774   18771       5   18777   18771       5   18741   18738       1
   18747   18744      34   18750   18744      34   18678   18675       1   18684
   18681       3   18690   18687       5   18693   18687       5   18702   18699
       8   18708   18705       8   18717   18714      11   18723   18720       8
   18729   18726       8   18636   18633       1   18642   18639       3   18648
   18645       5   18651   18645       5   18663   18660       1   18666   18660
       1   18615   18612       1   18621   18618      34   18624   18618      34
   18594   18591       1   18600   18597      34   18603   18597      34   18543
   18540       1   18549   18546       3   18555   18552       5   18558   18552
       5   18564   18561      39   18567   18561      39   18576   18573       3
   18579   18573       3   18582   18573       3   18492   18489       1   18498
   18495       3   18504   18501       5   18507   18501       5   18516   18513
      26   18522   18519      28   18531   18528      32   18459   18456       1
   18465   18462       3   18471   18468      37   18474   18468      37   18480
   18477      11   18438   18435       1   18444   18441      34   18447   18441
      34   18417   18414       1   18423   18420      34   18426   18420      34
   18378   18375       3   18381   18375       3   18387   18384       5   18390
   18384       5   18396   18393       5   18399   18393       5   18405   18402
       3   18354   18351       1   18360   18357      34   18363   18357      34
   18333   18330       1   18339   18336      34   18342   18336      34   18312
   18309       1   18318   18315      34   18321   18315      34   18273   18270
       3   18276   18270       3   18282   18279       5   18285   18279       5
   18291   18288       5   18294   18288       5   18300   18297       3   18249
   18246       1   18255   18252      34   18258   18252      34   18213   18210
       1   18219   18216       3   18225   18222       5   18228   18222       5
   18174   18171       3   18177   18171       3   18183   18180       5   18186
   18180       5   18192   18189       5   18195   18189       5   18201   18198
       3   18105   18102       1   18111   18108       3   18117   18114       5
   18120   18114       5   18126   18123      17   18129   18123      17   18135
   18132       5   18138   18132       5   18144   18141      42   18147   18141
      42   18153   18150      44   18156   18150      44   18159   18150      44
   18066   18063       3   18069   18063       3   18075   18072       5   18078
   18072       5   18084   18081       5   18087   18081       5   18093   18090
       3   18033   18030       1   18039   18036       3   18045   18042      48
   18048   18042      48   18051   18042      48   17967   17964       1   17973
   17970       3   17979   17976       5   17982   17976       5   17988   17985
      17   17991   17985      17   17997   17994       5   18000   17994       5
   18006   18003      42   18009   18003      42   18015   18012      44   18018
   18012      44   18021   18012      44   17934   17931       1   17940   17937
       3   17946   17943       3   17949   17943       3   17955   17952      50
   17883   17880       1   17889   17886       3   17895   17892       5   17898
   17892       5   17904   17901      17   17907   17901      17   17919   17916
       1   17922   17916       1   17841   17838       1   17847   17844       3
   17853   17850       5   17856   17850       5   17868   17865       1   17871
   17865       1   17808   17805       1   17814   17811       3   17820   17817
       3   17823   17817       3   17829   17826      50   17763   17760       1
   17769   17766       3   17775   17772       5   17778   17772       5   17784
   17781      17   17787   17781      17   17721   17718       1   17727   17724
       3   17733   17730       5   17736   17730       5   17748   17745       1
   17751   17745       1   17649   17646       1   17655   17652       3   17661
   17658       5   17664   17658       5   17670   17667      17   17673   17667
      17   17679   17676       3   17682   17676       3   17688   17685      19
   17697   17694      19   17700   17694      19   17706   17703      19   17709
   17703      19   17577   17574       1   17583   17580       3   17589   17586
       5   17592   17586       5   17601   17598      53   17607   17604      26
   17616   17613       8   17622   17619       8   17628   17625       8   17634
   17631       8   17544   17541       1   17550   17547       3   17556   17553
      37   17559   17553      37   17565   17562      11   17484   17481       1
   17490   17487       3   17496   17493       5   17499   17493       5   17508
   17505       8   17514   17511       8   17520   17517       8   17526   17523
       8   17532   17529       8   17442   17439       1   17448   17445       3
   17454   17451       5   17457   17451       5   17469   17466       1   17472
   17466       1   17391   17388       1   17397   17394       3   17403   17400
       5   17406   17400       5   17412   17409      39   17415   17409      39
   17424   17421       3   17427   17421       3   17430   17421       3   17349
   17346       1   17355   17352       3   17361   17358       5   17364   17358
       5   17376   17373       1   17379   17373       1   17304   17301       1
   17310   17307       3   17316   17313       5   17319   17313       5   17325
   17322      17   17328   17322      17   17271   17268       1   17277   17274
       3   17283   17280       3   17286   17280       3   17292   17289      50
   17229   17226       1   17235   17232       3   17241   17238      37   17247
   17244       5   17250   17244       5   17253   17244       5   17259   17256
      61   17190   17187       3   17193   17187       3   17199   17196       5
   17202   17196       5   17208   17205       5   17211   17205       5   17217
   17214       3   17145   17142       1   17151   17148       3   17157   17154
       5   17160   17154       5   17172   17169       1   17175   17169       1
   17106   17103       3   17109   17103       3   17115   17112       5   17118
   17112       5   17124   17121       5   17127   17121       5   17133   17130
       3   17070   17067       1   17076   17073       3   17082   17079       3
   17085   17079       3   17091   17088      50   17004   17001       1   17010
   17007       3   17016   17013       5   17019   17013       5   17025   17022
      17   17028   17022      17   17034   17031       5   17037   17031       5
   17043   17040      42   17046   17040      42   17052   17049      44   17055
   17049      44   17058   17049      44   16932   16929       1   16938   16935
       3   16944   16941       5   16947   16941       5   16956   16953      53
   16962   16959      26   16971   16968       8   16977   16974       8   16983
   16980       8   16989   16986       8   16896   16893       1   16902   16899
       3   16908   16905       5   16911   16905       5   16875   16872       1
   16881   16878      34   16884   16878      34   16845   16842       1   16851
   16848       3   16857   16854      48   16860   16854      48   16863   16854
      48   16773   16770       1   16779   16776       3   16785   16782       5
   16788   16782       5   16794   16791      17   16797   16791      17   16803
   16800       3   16806   16800       3   16812   16809      19   16821   16818
      19   16824   16818      19   16830   16827      19   16833   16827      19
   16722   16719       1   16728   16725       3   16734   16731       5   16737
   16731       5   16743   16740      17   16746   16740      17   16758   16755
       1   16761   16755       1   16671   16668       1   16677   16674       3
   16683   16680       5   16686   16680       5   16692   16689      17   16695
   16689      17   16707   16704       1   16710   16704       1   16650   16647
       1   16656   16653      34   16659   16653      34   16629   16626       1
   16635   16632      34   16638   16632      34   16608   16605       1   16614
   16611      34   16617   16611      34   16587   16584       1   16593   16590
      34   16596   16590      34   16566   16563       1   16572   16569      34
   16575   16569      34   16545   16542       1   16551   16548      34   16554
   16548      34   16524   16521       1   16530   16527      34   16533   16527
      34   16491   16488       1   16497   16494       3   16503   16500      37
   16506   16500      37   16512   16509      11   16452   16449       3   16455
   16449       3   16461   16458       5   16464   16458       5   16470   16467
       5   16473   16467       5   16479   16476       3   16389   16386       1
   16395   16392       3   16401   16398       5   16404   16398       5   16413
   16410       8   16419   16416       8   16425   16422       8   16431   16428
       8   16437   16434       8   16368   16365       1   16374   16371      34
   16377   16371      34   16347   16344       1   16353   16350      34   16356
   16350      34   16275   16272       1   16281   16278       3   16287   16284
       5   16290   16284       5   16296   16293      17   16299   16293      17
   16305   16302       3   16308   16302       3   16314   16311      19   16323
   16320      19   16326   16320      19   16332   16329      19   16335   16329
      19   16254   16251       1   16260   16257      34   16263   16257      34
   16233   16230       1   16239   16236      34   16242   16236      34   16212
   16209       1   16218   16215      34   16221   16215      34   16191   16188
       1   16197   16194      34   16200   16194      34   16158   16155       1
   16164   16161       3   16170   16167      37   16173   16167      37   16179
   16176      11   16137   16134       1   16143   16140      34   16146   16140
      34   16116   16113       1   16122   16119      34   16125   16119      34
   16095   16092       1   16101   16098      34   16104   16098      34   16074
   16071       1   16080   16077      34   16083   16077      34   16011   16008
       1   16017   16014       3   16023   16020       5   16026   16020       5
   16035   16032       8   16041   16038       8   16050   16047      11   16056
   16053       8   16062   16059       8   15990   15987       1   15996   15993
      34   15999   15993      34   15969   15966       1   15975   15972      34
   15978   15972      34   15897   15894       1   15903   15900       3   15909
   15906       5   15912   15906       5   15918   15915      17   15921   15915
      17   15927   15924       3   15930   15924       3   15936   15933      19
   15945   15942      19   15948   15942      19   15954   15951      19   15957
   15951      19   15876   15873       1   15882   15879      34   15885   15879
      34   15825   15822       1   15831   15828       3   15837   15834       5
   15840   15834       5   15846   15843      39   15849   15843      39   15858
   15855       3   15861   15855       3   15864   15855       3   15786   15783
       3   15789   15783       3   15795   15792       5   15798   15792       5
   15804   15801       5   15807   15801       5   15813   15810       3   15762
   15759       1   15768   15765      34   15771   15765      34   15741   15738
       1   15747   15744      34   15750   15744      34   15669   15666       1
   15675   15672       3   15681   15678       5   15684   15678       5   15690
   15687      17   15693   15687      17   15699   15696       3   15702   15696
       3   15708   15705      19   15717   15714      19   15720   15714      19
   15726   15723      19   15729   15723      19   15648   15645       1   15654
   15651      34   15657   15651      34   15576   15573       1   15582   15579
       3   15588   15585       5   15591   15585       5   15597   15594      17
   15600   15594      17   15606   15603       3   15609   15603       3   15615
   15612      19   15624   15621      19   15627   15621      19   15633   15630
      19   15636   15630      19   15555   15552       1   15561   15558      34
   15564   15558      34   15534   15531       1   15540   15537      34   15543
   15537      34   15462   15459       1   15468   15465       3   15474   15471
       5   15477   15471       5   15483   15480      17   15486   15480      17
   15492   15489       3   15495   15489       3   15501   15498      19   15510
   15507      19   15513   15507      19   15519   15516      19   15522   15516
      19   15441   15438       1   15447   15444      34   15450   15444      34
   15399   15396       1   15405   15402       3   15411   15408       5   15414
   15408       5   15426   15423       1   15429   15423       1   15378   15375
       1   15384   15381      34   15387   15381      34   15357   15354       1
   15363   15360      34   15366   15360      34   15336   15333       1   15342
   15339      34   15345   15339      34   15264   15261       1   15270   15267
       3   15276   15273       5   15279   15273       5   15285   15282      17
   15288   15282      17   15294   15291       3   15297   15291       3   15303
   15300      19   15312   15309      19   15315   15309      19   15321   15318
      19   15324   15318      19   15222   15219       1   15228   15225       3
   15234   15231       5   15237   15231       5   15249   15246       1   15252
   15246       1   15162   15159       1   15168   15165       3   15174   15171
       5   15177   15171       5   15186   15183       8   15192   15189       8
   15198   15195       8   15204   15201       8   15210   15207       8   15126
   15123       1   15132   15129       3   15138   15135       5   15141   15135
       5   15096   15093       1   15102   15099       3   15108   15105      48
   15111   15105      48   15114   15105      48   15024   15021       1   15030
   15027       3   15036   15033       5   15039   15033       5   15045   15042
      17   15048   15042      17   15054   15051       3   15057   15051       3
   15063   15060      19   15072   15069      19   15075   15069      19   15081
   15078      19   15084   15078      19   14952   14949       1   14958   14955
       3   14964   14961       5   14967   14961       5   14973   14970      17
   14976   14970      17   14982   14979       3   14985   14979       3   14991
   14988      19   15000   14997      19   15003   14997      19   15009   15006
      19   15012   15006      19   14910   14907       1   14916   14913       3
   14922   14919      37   14928   14925       5   14931   14925       5   14934
   14925       5   14940   14937      61   14880   14877       1   14886   14883
       3   14892   14889      48   14895   14889      48   14898   14889      48
   14820   14817       1   14826   14823       3   14832   14829       5   14835
   14829       5   14844   14841       8   14850   14847       8   14856   14853
       8   14862   14859       8   14868   14865       8   14787   14784       1
   14793   14790       3   14799   14796      37   14802   14796      37   14808
   14805      11   14739   14736       1   14745   14742       3   14751   14748
      48   14757   14754       5   14760   14754       5   14763   14754       5
   14769   14766       5   14772   14766       5   14775   14766       5   14673
   14670       1   14679   14676       3   14685   14682       5   14688   14682
       5   14694   14691      17   14697   14691      17   14703   14700       5
   14706   14700       5   14712   14709      42   14715   14709      42   14721
   14718      44   14724   14718      44   14727   14718      44   14616   14613
       1   14622   14619       3   14628   14625       5   14634   14631      63
   14637   14631      63   14640   14631      63   14646   14643       5   14649
   14643       5   14655   14652      63   14658   14652      63   14661   14652
      63   14577   14574       3   14580   14574       3   14586   14583       5
   14589   14583       5   14595   14592       5   14598   14592       5   14604
   14601       3   14532   14529       1   14538   14535       3   14544   14541
       5   14547   14541       5   14559   14556       1   14562   14556       1
   14511   14508       1   14517   14514      34   14520   14514      34   14478
   14475       1   14484   14481       3   14490   14487      37   14493   14487
      37   14499   14496      11   14418   14415       1   14424   14421       3
   14430   14427       5   14433   14427       5   14442   14439       8   14448
   14445       8   14454   14451       8   14460   14457       8   14466   14463
       8   14373   14370       1   14379   14376       3   14385   14382       5
   14388   14382       5   14394   14391      17   14397   14391      17   14307
   14304       1   14313   14310       3   14319   14316       5   14322   14316
       5   14328   14325      17   14331   14325      17   14337   14334       5
   14340   14334       5   14346   14343      42   14349   14343      42   14355
   14352      44   14358   14352      44   14361   14352      44   14286   14283
       1   14292   14289      34   14295   14289      34   14250   14247       1
   14256   14253       3   14262   14259       5   14265   14259       5   14190
   14187       1   14196   14193       3   14202   14199       5   14205   14199
       5   14214   14211       8   14220   14217       8   14226   14223       8
   14232   14229       8   14238   14235       8   14118   14115       1   14124
   14121       3   14130   14127       5   14133   14127       5   14142   14139
      53   14148   14145      26   14157   14154       8   14163   14160       8
   14169   14166       8   14175   14172       8   14082   14079       1   14088
   14085       3   14094   14091       5   14097   14091       5   14025   14022
       1   14031   14028       3   14037   14034       5   14043   14040      63
   14046   14040      63   14049   14040      63   14055   14052       5   14058
   14052       5   14064   14061      63   14067   14061      63   14070   14061
      63   13995   13992       1   14001   13998       3   14007   14004      48
   14010   14004      48   14013   14004      48   13965   13962       1   13971
   13968       3   13977   13974      48   13980   13974      48   13983   13974
      48   13899   13896       1   13905   13902       3   13911   13908       5
   13914   13908       5   13920   13917      17   13923   13917      17   13929
   13926       5   13932   13926       5   13938   13935      42   13941   13935
      42   13947   13944      44   13950   13944      44   13953   13944      44
   13869   13866       1   13875   13872       3   13881   13878      48   13884
   13878      48   13887   13878      48   13836   13833       1   13842   13839
       3   13848   13845      37   13851   13845      37   13857   13854      11
   13797   13794       3   13800   13794       3   13806   13803       5   13809
   13803       5   13815   13812       5   13818   13812       5   13824   13821
       3   13755   13752       3   13758   13752       3   13764   13761       5
   13767   13761       5   13773   13770       5   13776   13770       5   13782
   13779       3   13716   13713       1   13722   13719       3   13728   13725
       5   13731   13725       5   13680   13677       1   13686   13683       3
   13692   13689       5   13695   13689       5   13620   13617       1   13626
   13623       3   13632   13629       5   13635   13629       5   13644   13641
       8   13650   13647       8   13656   13653       8   13662   13659       8
   13668   13665       8   13587   13584       1   13593   13590       3   13599
   13596      37   13602   13596      37   13608   13605      11   13539   13536
       1   13545   13542       3   13551   13548      48   13557   13554       5
   13560   13554       5   13563   13554       5   13569   13566       5   13572
   13566       5   13575   13566       5   13497   13494       1   13503   13500
       3   13509   13506      37   13515   13512       5   13518   13512       5
   13521   13512       5   13527   13524      61   13467   13464       1   13473
   13470       3   13479   13476      48   13482   13476      48   13485   13476
      48   13422   13419       1   13428   13425       3   13434   13431       5
   13437   13431       5   13443   13440      17   13446   13440      17   13401
   13398       1   13407   13404      34   13410   13404      34   13335   13332
       1   13341   13338       3   13347   13344       5   13350   13344       5
   13356   13353      17   13359   13353      17   13365   13362       5   13368
   13362       5   13374   13371      42   13377   13371      42   13383   13380
      44   13386   13380      44   13389   13380      44   13278   13275       1
   13284   13281       3   13290   13287       5   13293   13287       5   13299
   13296      65   13305   13302       5   13308   13302       5   13311   13302
       5   13317   13314       5   13320   13314       5   13323   13314       5
   13212   13209       1   13218   13215       3   13224   13221       5   13227
   13221       5   13233   13230      17   13236   13230      17   13242   13239
       5   13245   13239       5   13251   13248      42   13254   13248      42
   13260   13257      44   13263   13257      44   13266   13257      44   13191
   13188       1   13197   13194      34   13200   13194      34   13149   13146
       1   13155   13152       3   13161   13158      37   13167   13164       5
   13170   13164       5   13173   13164       5   13179   13176      61   13104
   13101       1   13110   13107       3   13116   13113       5   13119   13113
       5   13125   13122      17   13128   13122      17   13032   13029       1
   13038   13035       3   13044   13041       5   13047   13041       5   13053
   13050      17   13056   13050      17   13062   13059       3   13065   13059
       3   13071   13068      19   13080   13077      19   13083   13077      19
   13089   13086      19   13092   13086      19   12996   12993       1   13002
   12999       3   13008   13005       5   13011   13005       5   12954   12951
       1   12960   12957       3   12966   12963      37   12972   12969       5
   12975   12969       5   12978   12969       5   12984   12981      61   12891
   12888       1   12897   12894       3   12903   12900       5   12906   12900
       5   12915   12912       8   12921   12918       8   12930   12927      11
   12936   12933       8   12942   12939       8   12834   12831       1   12840
   12837       3   12846   12843       5   12849   12843       5   12855   12852
      65   12861   12858       5   12864   12858       5   12867   12858       5
   12873   12870       5   12876   12870       5   12879   12870       5   12792
   12789       1   12798   12795       3   12804   12801       5   12807   12801
       5   12819   12816       1   12822   12816       1   12735   12732       1
   12741   12738       3   12747   12744       5   12753   12750      63   12756
   12750      63   12759   12750      63   12765   12762       5   12768   12762
       5   12774   12771      63   12777   12771      63   12780   12771      63
   12684   12681       1   12690   12687       3   12696   12693       5   12699
   12693       5   12705   12702      39   12708   12702      39   12717   12714
       3   12720   12714       3   12723   12714       3   12645   12642       3
   12648   12642       3   12654   12651       5   12657   12651       5   12663
   12660       5   12666   12660       5   12672   12669       3   12591   12588
       1   12597   12594       3   12603   12600       5   12606   12600       5
   12612   12609      17   12615   12609      17   12627   12624       1   12630
   12624       1   12570   12567       1   12576   12573      34   12579   12573
      34   12528   12525       1   12534   12531       3   12540   12537      37
   12546   12543       5   12549   12543       5   12552   12543       5   12558
   12555      61   12462   12459       1   12468   12465       3   12474   12471
       5   12477   12471       5   12483   12480      17   12486   12480      17
   12492   12489       5   12495   12489       5   12501   12498      42   12504
   12498      42   12510   12507      44   12513   12507      44   12516   12507
      44   12396   12393       1   12402   12399       3   12408   12405       5
   12411   12405       5   12417   12414      17   12420   12414      17   12426
   12423       5   12429   12423       5   12435   12432      42   12438   12432
      42   12444   12441      44   12447   12441      44   12450   12441      44
   12354   12351       1   12360   12357       3   12366   12363       5   12369
   12363       5   12381   12378       1   12384   12378       1   12312   12309
       1   12318   12315       3   12324   12321      37   12330   12327       5
   12333   12327       5   12336   12327       5   12342   12339      61   12246
   12243       1   12252   12249       3   12258   12255       5   12261   12255
       5   12267   12264      17   12270   12264      17   12276   12273       5
   12279   12273       5   12285   12282      42   12288   12282      42   12294
   12291      44   12297   12291      44   12300   12291      44   12189   12186
       1   12195   12192       3   12201   12198       5   12207   12204      63
   12210   12204      63   12213   12204      63   12219   12216       5   12222
   12216       5   12228   12225      63   12231   12225      63   12234   12225
      63   12132   12129       1   12138   12135       3   12144   12141       5
   12150   12147      63   12153   12147      63   12156   12147      63   12162
   12159       5   12165   12159       5   12171   12168      63   12174   12168
      63   12177   12168      63   12111   12108       1   12117   12114      34
   12120   12114      34   12054   12051       1   12060   12057       3   12066
   12063       5   12072   12069      63   12075   12069      63   12078   12069
      63   12084   12081       5   12087   12081       5   12093   12090      63
   12096   12090      63   12099   12090      63   12003   12000       1   12009
   12006       3   12015   12012       5   12018   12012       5   12024   12021
      17   12027   12021      17   12039   12036       1   12042   12036       1
   11937   11934       1   11943   11940       3   11949   11946       5   11952
   11946       5   11958   11955      17   11961   11955      17   11967   11964
       5   11970   11964       5   11976   11973      42   11979   11973      42
   11985   11982      44   11988   11982      44   11991   11982      44   11877
   11874       1   11883   11880       3   11889   11886       5   11892   11886
       5   11901   11898       8   11907   11904       8   11913   11910       8
   11919   11916       8   11925   11922       8   11814   11811       1   11820
   11817       3   11826   11823       5   11829   11823       5   11838   11835
       8   11844   11841       8   11853   11850      11   11859   11856       8
   11865   11862       8   11778   11775       1   11784   11781       3   11790
   11787       5   11793   11787       5   11748   11745       1   11754   11751
       3   11760   11757      48   11763   11757      48   11766   11757      48
   11700   11697       1   11706   11703       3   11712   11709      48   11718
   11715       5   11721   11715       5   11724   11715       5   11730   11727
       5   11733   11727       5   11736   11727       5   11667   11664       1
   11673   11670       3   11679   11676      37   11682   11676      37   11688
   11685      11   11622   11619       1   11628   11625       3   11634   11631
       5   11637   11631       5   11643   11640      17   11646   11640      17
   11565   11562       1   11571   11568       3   11577   11574       5   11583
   11580      63   11586   11580      63   11589   11580      63   11595   11592
       5   11598   11592       5   11604   11601      63   11607   11601      63
   11610   11601      63   11523   11520       1   11529   11526       3   11535
   11532      37   11541   11538       5   11544   11538       5   11547   11538
       5   11553   11550      61   11475   11472       1   11481   11478       3
   11487   11484      48   11493   11490       5   11496   11490       5   11499
   11490       5   11505   11502       5   11508   11502       5   11511   11502
       5   11433   11430       1   11439   11436       3   11445   11442       5
   11448   11442       5   11460   11457       1   11463   11457       1   11388
   11385       1   11394   11391       3   11400   11397       5   11403   11397
       5   11409   11406      17   11412   11406      17   11367   11364       1
   11373   11370      34   11376   11370      34   11310   11307       1   11316
   11313       3   11322   11319       5   11325   11319       5   11331   11328
      65   11337   11334       5   11340   11334       5   11343   11334       5
   11349   11346       5   11352   11346       5   11355   11346       5   11289
   11286       1   11295   11292      34   11298   11292      34   11238   11235
       1   11244   11241       3   11250   11247       5   11253   11247       5
   11259   11256      17   11262   11256      17   11274   11271       1   11277
   11271       1   11190   11187       1   11196   11193       3   11202   11199
      48   11208   11205       5   11211   11205       5   11214   11205       5
   11220   11217       5   11223   11217       5   11226   11217       5   11130
   11127       1   11136   11133       3   11142   11139       5   11145   11139
       5   11154   11151       8   11160   11157       8   11166   11163       8
   11172   11169       8   11178   11175       8   11073   11070       1   11079
   11076       3   11085   11082       5   11091   11088      63   11094   11088
      63   11097   11088      63   11103   11100       5   11106   11100       5
   11112   11109      63   11115   11109      63   11118   11109      63   11031
   11028       1   11037   11034       3   11043   11040      37   11049   11046
       5   11052   11046       5   11055   11046       5   11061   11058      61
   10989   10986       1   10995   10992       3   11001   10998       5   11004
   10998       5   11016   11013       1   11019   11013       1   10947   10944
       1   10953   10950       3   10959   10956       5   10962   10956       5
   10974   10971       1   10977   10971       1   10911   10908       1   10917
   10914       3   10923   10920       5   10926   10920       5   10878   10875
       1   10884   10881       3   10890   10887      37   10893   10887      37
   10899   10896      11   10836   10833       1   10842   10839       3   10848
   10845       5   10851   10845       5   10863   10860       1   10866   10860
       1   10800   10797       1   10806   10803       3   10812   10809       5
   10815   10809       5   10749   10746       1   10755   10752       3   10761
   10758       5   10764   10758       5   10770   10767      17   10773   10767
      17   10785   10782       1   10788   10782       1   10704   10701       1
   10710   10707       3   10716   10713       5   10719   10713       5   10725
   10722      17   10728   10722      17   10671   10668       1   10677   10674
       3   10683   10680      37   10686   10680      37   10692   10689      11
   10635   10632       1   10641   10638       3   10647   10644       5   10650
   10644       5   10584   10581       1   10590   10587       3   10596   10593
       5   10599   10593       5   10608   10605      26   10614   10611      28
   10623   10620      32   10512   10509       1   10518   10515       3   10524
   10521       5   10527   10521       5   10533   10530      17   10536   10530
      17   10542   10539       3   10545   10539       3   10551   10548      19
   10560   10557      19   10563   10557      19   10569   10566      19   10572
   10566      19   10479   10476       1   10485   10482       3   10491   10488
      37   10494   10488      37   10500   10497      11   10458   10455       1
   10464   10461      34   10467   10461      34   10407   10404       1   10413
   10410       3   10419   10416       5   10422   10416       5   10428   10425
      17   10431   10425      17   10443   10440       1   10446   10440       1
   10371   10368       1   10377   10374       3   10383   10380       5   10386
   10380       5   10299   10296       1   10305   10302       3   10311   10308
       5   10314   10308       5   10320   10317      17   10323   10317      17
   10329   10326       3   10332   10326       3   10338   10335      19   10347
   10344      19   10350   10344      19   10356   10353      19   10359   10353
      19   10260   10257       3   10263   10257       3   10269   10266       5
   10272   10266       5   10278   10275       5   10281   10275       5   10287
   10284       3   10236   10233       1   10242   10239      34   10245   10239
      34   10215   10212       1   10221   10218      34   10224   10218      34
   10155   10152       1   10161   10158       3   10167   10164       5   10170
   10164       5   10179   10176       8   10185   10182       8   10191   10188
       8   10197   10194       8   10203   10200       8   10089   10086       1
   10095   10092       3   10101   10098       5   10104   10098       5   10110
   10107      17   10113   10107      17   10119   10116       5   10122   10116
       5   10128   10125      42   10131   10125      42   10137   10134      44
   10140   10134      44   10143   10134      44   10047   10044       1   10053
   10050       3   10059   10056       5   10062   10056       5   10074   10071
       1   10077   10071       1    9987    9984       1    9993    9990       3
    9999    9996       5   10002    9996       5   10011   10008       8   10017
   10014       8   10023   10020       8   10029   10026       8   10035   10032
       8    9966    9963       1    9972    9969      34    9975    9969      34
    9945    9942       1    9951    9948      34    9954    9948      34    9873
    9870       1    9879    9876       3    9885    9882       5    9888    9882
       5    9894    9891      17    9897    9891      17    9903    9900       3
    9906    9900       3    9912    9909      19    9921    9918      19    9924
    9918      19    9930    9927      19    9933    9927      19    9837    9834
       1    9843    9840       3    9849    9846       5    9852    9846       5
    9804    9801       1    9810    9807       3    9816    9813      37    9819
    9813      37    9825    9822      11    9783    9780       1    9789    9786
      34    9792    9786      34    9762    9759       1    9768    9765      34
    9771    9765      34    9711    9708       1    9717    9714       3    9723
    9720       5    9726    9720       5    9732    9729      39    9735    9729
      39    9744    9741       3    9747    9741       3    9750    9741       3
    9690    9687       1    9696    9693      34    9699    9693      34    9669
    9666       1    9675    9672      34    9678    9672      34    9597    9594
       1    9603    9600       3    9609    9606       5    9612    9606       5
    9618    9615      17    9621    9615      17    9627    9624       3    9630
    9624       3    9636    9633      19    9645    9642      19    9648    9642
      19    9654    9651      19    9657    9651      19    9576    9573       1
    9582    9579      34    9585    9579      34    9555    9552       1    9561
    9558      34    9564    9558      34    9483    9480       1    9489    9486
       3    9495    9492       5    9498    9492       5    9504    9501      17
    9507    9501      17    9513    9510       3    9516    9510       3    9522
    9519      19    9531    9528      19    9534    9528      19    9540    9537
      19    9543    9537      19    9462    9459       1    9468    9465      34
    9471    9465      34    9441    9438       1    9447    9444      34    9450
    9444      34    9420    9417       1    9426    9423      34    9429    9423
      34    9348    9345       1    9354    9351       3    9360    9357       5
    9363    9357       5    9369    9366      17    9372    9366      17    9378
    9375       3    9381    9375       3    9387    9384      19    9396    9393
      19    9399    9393      19    9405    9402      19    9408    9402      19
    9327    9324       1    9333    9330      34    9336    9330      34    9255
    9252       1    9261    9258       3    9267    9264       5    9270    9264
       5    9276    9273      17    9279    9273      17    9285    9282       3
    9288    9282       3    9294    9291      19    9303    9300      19    9306
    9300      19    9312    9309      19    9315    9309      19    9216    9213
       3    9219    9213       3    9225    9222       5    9228    9222       5
    9234    9231       5    9237    9231       5    9243    9240       3    9168
    9165       1    9174    9171       3    9180    9177       5    9183    9177
       5    9189    9186      17    9192    9186      17    9105    9102       1
    9111    9108       3    9117    9114       5    9120    9114       5    9129
    9126       8    9135    9132       8    9144    9141      11    9150    9147
       8    9156    9153       8    9084    9081       1    9090    9087      34
    9093    9087      34    9063    9060       1    9069    9066      34    9072
    9066      34    9030    9027       1    9036    9033       3    9042    9039
      37    9045    9039      37    9051    9048      11    8997    8994       1
    9003    9000       3    9009    9006      37    9012    9006      37    9018
    9015      11    8925    8922       1    8931    8928       3    8937    8934
       5    8940    8934       5    8946    8943      17    8949    8943      17
    8955    8952       3    8958    8952       3    8964    8961      19    8973
    8970      19    8976    8970      19    8982    8979      19    8985    8979
      19    8883    8880       1    8889    8886       3    8895    8892       5
    8898    8892       5    8910    8907       1    8913    8907       1    8820
    8817       1    8826    8823       3    8832    8829       5    8835    8829
       5    8844    8841       8    8850    8847       8    8859    8856      11
    8865    8862       8    8871    8868       8    8799    8796       1    8805
    8802      34    8808    8802      34    8778    8775       1    8784    8781
      34    8787    8781      34    8757    8754       1    8763    8760      34
    8766    8760      34    8736    8733       1    8742    8739      34    8745
    8739      34    8715    8712       1    8721    8718      34    8724    8718
      34    8694    8691       1    8700    8697      34    8703    8697      34
    8673    8670       1    8679    8676      34    8682    8676      34    8652
    8649       1    8658    8655      34    8661    8655      34    8631    8628
       1    8637    8634      34    8640    8634      34    8610    8607       1
    8616    8613      34    8619    8613      34    8577    8574       1    8583
    8580       3    8589    8586      37    8592    8586      37    8598    8595
      11    8556    8553       1    8562    8559      34    8565    8559      34
    8535    8532       1    8541    8538      34    8544    8538      34    8463
    8460       1    8469    8466       3    8475    8472       5    8478    8472
       5    8484    8481      17    8487    8481      17    8493    8490       3
    8496    8490       3    8502    8499      19    8511    8508      19    8514
    8508      19    8520    8517      19    8523    8517      19    8442    8439
       1    8448    8445      34    8451    8445      34    8370    8367       1
    8376    8373       3    8382    8379       5    8385    8379       5    8391
    8388      17    8394    8388      17    8400    8397       3    8403    8397
       3    8409    8406      19    8418    8415      19    8421    8415      19
    8427    8424      19    8430    8424      19    8349    8346       1    8355
    8352      34    8358    8352      34    8328    8325       1    8334    8331
      34    8337    8331      34    8256    8253       1    8262    8259       3
    8268    8265       5    8271    8265       5    8277    8274      17    8280
    8274      17    8286    8283       3    8289    8283       3    8295    8292
      19    8304    8301      19    8307    8301      19    8313    8310      19
    8316    8310      19    8220    8217       1    8226    8223       3    8232
    8229       5    8235    8229       5    8169    8166       1    8175    8172
       3    8181    8178       5    8184    8178       5    8190    8187      17
    8193    8187      17    8205    8202       1    8208    8202       1    8118
    8115       1    8124    8121       3    8130    8127       5    8133    8127
       5    8139    8136      17    8142    8136      17    8154    8151       1
    8157    8151       1    8097    8094       1    8103    8100      34    8106
    8100      34    8034    8031       1    8040    8037       3    8046    8043
       5    8049    8043       5    8058    8055       8    8064    8061       8
    8073    8070      11    8079    8076       8    8085    8082       8    8013
    8010       1    8019    8016      34    8022    8016      34    7992    7989
       1    7998    7995      34    8001    7995      34    7959    7956       1
    7965    7962       3    7971    7968      37    7974    7968      37    7980
    7977      11    7938    7935       1    7944    7941      34    7947    7941
      34    7917    7914       1    7923    7920      34    7926    7920      34
    7896    7893       1    7902    7899      34    7905    7899      34    7875
    7872       1    7881    7878      34    7884    7878      34    7842    7839
       1    7848    7845       3    7854    7851      37    7857    7851      37
    7863    7860      11    7791    7788       1    7797    7794       3    7803
    7800       5    7806    7800       5    7812    7809      17    7815    7809
      17    7827    7824       1    7830    7824       1    7755    7752       1
    7761    7758       3    7767    7764       5    7770    7764       5    7704
    7701       1    7710    7707       3    7716    7713       5    7719    7713
       5    7725    7722      17    7728    7722      17    7740    7737       1
    7743    7737       1    7662    7659       1    7668    7665       3    7674
    7671       5    7677    7671       5    7689    7686       1    7692    7686
       1    7641    7638       1    7647    7644      34    7650    7644      34
    7578    7575       1    7584    7581       3    7590    7587       5    7593
    7587       5    7602    7599       8    7608    7605       8    7617    7614
      11    7623    7620       8    7629    7626       8    7557    7554       1
    7563    7560      34    7566    7560      34    7536    7533       1    7542
    7539      34    7545    7539      34    7515    7512       1    7521    7518
      34    7524    7518      34    7482    7479       1    7488    7485       3
    7494    7491      37    7497    7491      37    7503    7500      11    7461
    7458       1    7467    7464      34    7470    7464      34    7440    7437
       1    7446    7443      34    7449    7443      34    7419    7416       1
    7425    7422      34    7428    7422      34    7386    7383       1    7392
    7389       3    7398    7395      37    7401    7395      37    7407    7404
      11    7353    7350       1    7359    7356       3    7365    7362      37
    7368    7362      37    7374    7371      11    7302    7299       1    7308
    7305       3    7314    7311       5    7317    7311       5    7323    7320
      39    7326    7320      39    7335    7332       3    7338    7332       3
    7341    7332       3    7269    7266       1    7275    7272       3    7281
    7278      37    7284    7278      37    7290    7287      11    7236    7233
       1    7242    7239       3    7248    7245      37    7251    7245      37
    7257    7254      11    7185    7182       1    7191    7188       3    7197
    7194       5    7200    7194       5    7206    7203      17    7209    7203
      17    7221    7218       1    7224    7218       1    7149    7146       1
    7155    7152       3    7161    7158       5    7164    7158       5    7098
    7095       1    7104    7101       3    7110    7107       5    7113    7107
       5    7119    7116      17    7122    7116      17    7134    7131       1
    7137    7131       1    7077    7074       1    7083    7080      34    7086
    7080      34    7014    7011       1    7020    7017       3    7026    7023
       5    7029    7023       5    7038    7035       8    7044    7041       8
    7053    7050      11    7059    7056       8    7065    7062       8    6972
    6969       1    6978    6975       3    6984    6981       5    6987    6981
       5    6999    6996       1    7002    6996       1    6951    6948       1
    6957    6954      34    6960    6954      34    6930    6927       1    6936
    6933      34    6939    6933      34    6909    6906       1    6915    6912
      34    6918    6912      34    6888    6885       1    6894    6891      34
    6897    6891      34    6867    6864       1    6873    6870      34    6876
    6870      34    6846    6843       1    6852    6849      34    6855    6849
      34    6825    6822       1    6831    6828      34    6834    6828      34
    6804    6801       1    6810    6807      34    6813    6807      34    6783
    6780       1    6789    6786      34    6792    6786      34    6762    6759
       1    6768    6765      34    6771    6765      34    6729    6726       1
    6735    6732       3    6741    6738      37    6744    6738      37    6750
    6747      11    6696    6693       1    6702    6699       3    6708    6705
      37    6711    6705      37    6717    6714      11    6663    6660       1
    6669    6666       3    6675    6672      37    6678    6672      37    6684
    6681      11    6621    6618       1    6627    6624       3    6633    6630
       5    6636    6630       5    6648    6645       1    6651    6645       1
    6558    6555       1    6564    6561       3    6570    6567       5    6573
    6567       5    6582    6579       8    6588    6585       8    6597    6594
      11    6603    6600       8    6609    6606       8    6507    6504       1
    6513    6510       3    6519    6516       5    6522    6516       5    6528
    6525      17    6531    6525      17    6543    6540       1    6546    6540
       1    6465    6462       1    6471    6468       3    6477    6474       5
    6480    6474       5    6492    6489       1    6495    6489       1    6414
    6411       1    6420    6417       3    6426    6423       5    6429    6423
       5    6435    6432      17    6438    6432      17    6450    6447       1
    6453    6447       1    6363    6360       1    6369    6366       3    6375
    6372       5    6378    6372       5    6384    6381      17    6387    6381
      17    6399    6396       1    6402    6396       1    6342    6339       1
    6348    6345      34    6351    6345      34    6279    6276       1    6285
    6282       3    6291    6288       5    6294    6288       5    6303    6300
       8    6309    6306       8    6318    6315      11    6324    6321       8
    6330    6327       8    6258    6255       1    6264    6261      34    6267
    6261      34    6207    6204       1    6213    6210       3    6219    6216
       5    6222    6216       5    6228    6225      17    6231    6225      17
    6243    6240       1    6246    6240       1    6168    6165       3    6171
    6165       3    6177    6174       5    6180    6174       5    6186    6183
       5    6189    6183       5    6195    6192       3    6126    6123       3
    6129    6123       3    6135    6132       5    6138    6132       5    6144
    6141       5    6147    6141       5    6153    6150       3    6081    6078
       1    6087    6084       3    6093    6090       5    6096    6090       5
    6108    6105       1    6111    6105       1    6018    6015       1    6024
    6021       3    6030    6027       5    6033    6027       5    6042    6039
       8    6048    6045       8    6057    6054      11    6063    6060       8
    6069    6066       8    5985    5982       1    5991    5988       3    5997
    5994      37    6000    5994      37    6006    6003      11    5934    5931
       1    5940    5937       3    5946    5943       5    5949    5943       5
    5955    5952      17    5958    5952      17    5970    5967       1    5973
    5967       1    5883    5880       1    5889    5886       3    5895    5892
       5    5898    5892       5    5904    5901      17    5907    5901      17
    5919    5916       1    5922    5916       1    5832    5829       1    5838
    5835       3    5844    5841       5    5847    5841       5    5853    5850
      17    5856    5850      17    5868    5865       1    5871    5865       1
    5811    5808       1    5817    5814      34    5820    5814      34    5748
    5745       1    5754    5751       3    5760    5757       5    5763    5757
       5    5772    5769       8    5778    5775       8    5787    5784      11
    5793    5790       8    5799    5796       8    5715    5712       1    5721
    5718       3    5727    5724      37    5730    5724      37    5736    5733
      11    5664    5661       1    5670    5667       3    5676    5673       5
    5679    5673       5    5685    5682      17    5688    5682      17    5700
    5697       1    5703    5697       1    5613    5610       1    5619    5616
       3    5625    5622       5    5628    5622       5    5634    5631      17
    5637    5631      17    5649    5646       1    5652    5646       1    5562
    5559       1    5568    5565       3    5574    5571       5    5577    5571
       5    5583    5580      17    5586    5580      17    5598    5595       1
    5601    5595       1    5541    5538       1    5547    5544      34    5550
    5544      34    5520    5517       1    5526    5523      34    5529    5523
      34    5457    5454       1    5463    5460       3    5469    5466       5
    5472    5466       5    5481    5478       8    5487    5484       8    5496
    5493      11    5502    5499       8    5508    5505       8    5424    5421
       1    5430    5427       3    5436    5433      37    5439    5433      37
    5445    5442      11    5385    5382       3    5388    5382       3    5394
    5391       5    5397    5391       5    5403    5400       5    5406    5400
       5    5412    5409       3    5331    5328       1    5337    5334       3
    5343    5340       5    5346    5340       5    5352    5349      17    5355
    5349      17    5367    5364       1    5370    5364       1    5280    5277
       1    5286    5283       3    5292    5289       5    5295    5289       5
    5301    5298      17    5304    5298      17    5316    5313       1    5319
    5313       1    5247    5244       1    5253    5250       3    5259    5256
      37    5262    5256      37    5268    5265      11    5184    5181       1
    5190    5187       3    5196    5193       5    5199    5193       5    5208
    5205       8    5214    5211       8    5223    5220      11    5229    5226
       8    5235    5232       8    5151    5148       1    5157    5154       3
    5163    5160      37    5166    5160      37    5172    5169      11    5130
    5127       1    5136    5133      34    5139    5133      34    5097    5094
       1    5103    5100       3    5109    5106      37    5112    5106      37
    5118    5115      11    5046    5043       1    5052    5049       3    5058
    5055       5    5061    5055       5    5067    5064      17    5070    5064
      17    5082    5079       1    5085    5079       1    5007    5004       3
    5010    5004       3    5016    5013       5    5019    5013       5    5025
    5022       5    5028    5022       5    5034    5031       3    4953    4950
       1    4959    4956       3    4965    4962       5    4968    4962       5
    4974    4971      17    4977    4971      17    4989    4986       1    4992
    4986       1    4932    4929       1    4938    4935      34    4941    4935
      34    4869    4866       1    4875    4872       3    4881    4878       5
    4884    4878       5    4893    4890       8    4899    4896       8    4908
    4905      11    4914    4911       8    4920    4917       8    4836    4833
       1    4842    4839       3    4848    4845      37    4851    4845      37
    4857    4854      11    4803    4800       1    4809    4806       3    4815
    4812      37    4818    4812      37    4824    4821      11    4770    4767
       1    4776    4773       3    4782    4779      37    4785    4779      37
    4791    4788      11    4719    4716       1    4725    4722       3    4731
    4728       5    4734    4728       5    4740    4737      17    4743    4737
      17    4755    4752       1    4758    4752       1    4686    4683       1
    4692    4689       3    4698    4695      37    4701    4695      37    4707
    4704      11    4653    4650       1    4659    4656       3    4665    4662
      37    4668    4662      37    4674    4671      11    4620    4617       1
    4626    4623       3    4632    4629      37    4635    4629      37    4641
    4638      11    4599    4596       1    4605    4602      34    4608    4602
      34    4536    4533       1    4542    4539       3    4548    4545       5
    4551    4545       5    4560    4557       8    4566    4563       8    4575
    4572      11    4581    4578       8    4587    4584       8    4503    4500
       1    4509    4506       3    4515    4512      37    4518    4512      37
    4524    4521      11    4482    4479       1    4488    4485      34    4491
    4485      34    4449    4446       1    4455    4452       3    4461    4458
      37    4464    4458      37    4470    4467      11    4407    4404       1
    4413    4410       3    4419    4416      37    4425    4422       5    4428
    4422       5    4431    4422       5    4437    4434      61    4374    4371
       1    4380    4377       3    4386    4383      37    4389    4383      37
    4395    4392      11    4341    4338       1    4347    4344       3    4353
    4350      37    4356    4350      37    4362    4359      11    4302    4299
       3    4305    4299       3    4311    4308       5    4314    4308       5
    4320    4317       5    4323    4317       5    4329    4326       3    4269
    4266       1    4275    4272       3    4281    4278      48    4284    4278
      48    4287    4278      48    4230    4227       3    4233    4227       3
    4239    4236       5    4242    4236       5    4248    4245       5    4251
    4245       5    4257    4254       3    4176    4173       1    4182    4179
       3    4188    4185       5    4191    4185       5    4197    4194      17
    4200    4194      17    4212    4209       1    4215    4209       1    4125
    4122       1    4131    4128       3    4137    4134       5    4140    4134
       5    4146    4143      17    4149    4143      17    4161    4158       1
    4164    4158       1    4104    4101       1    4110    4107      34    4113
    4107      34    4041    4038       1    4047    4044       3    4053    4050
       5    4056    4050       5    4065    4062       8    4071    4068       8
    4080    4077      11    4086    4083       8    4092    4089       8    4020
    4017       1    4026    4023      34    4029    4023      34    3981    3978
       3    3984    3978       3    3990    3987       5    3993    3987       5
    3999    3996       5    4002    3996       5    4008    4005       3    3915
    3912       1    3921    3918       3    3927    3924       5    3930    3924
       5    3939    3936       8    3945    3942       8    3954    3951      11
    3960    3957       8    3966    3963       8    3882    3879       1    3888
    3885       3    3894    3891      37    3897    3891      37    3903    3900
      11    3849    3846       1    3855    3852       3    3861    3858      37
    3864    3858      37    3870    3867      11    3798    3795       1    3804
    3801       3    3810    3807       5    3813    3807       5    3819    3816
      17    3822    3816      17    3834    3831       1    3837    3831       1
    3747    3744       1    3753    3750       3    3759    3756       5    3762
    3756       5    3768    3765      17    3771    3765      17    3783    3780
       1    3786    3780       1    3726    3723       1    3732    3729      34
    3735    3729      34    3663    3660       1    3669    3666       3    3675
    3672       5    3678    3672       5    3687    3684       8    3693    3690
       8    3702    3699      11    3708    3705       8    3714    3711       8
    3630    3627       1    3636    3633       3    3642    3639      37    3645
    3639      37    3651    3648      11    3597    3594       1    3603    3600
       3    3609    3606      37    3612    3606      37    3618    3615      11
    3546    3543       1    3552    3549       3    3558    3555       5    3561
    3555       5    3567    3564      17    3570    3564      17    3582    3579
       1    3585    3579       1    3513    3510       1    3519    3516       3
    3525    3522      37    3528    3522      37    3534    3531      11    3480
    3477       1    3486    3483       3    3492    3489      37    3495    3489
      37    3501    3498      11    3429    3426       1    3435    3432       3
    3441    3438       5    3444    3438       5    3450    3447      17    3453
    3447      17    3465    3462       1    3468    3462       1    3396    3393
       1    3402    3399       3    3408    3405      37    3411    3405      37
    3417    3414      11    3363    3360       1    3369    3366       3    3375
    3372      37    3378    3372      37    3384    3381      11    3342    3339
       1    3348    3345      34    3351    3345      34    3279    3276       1
    3285    3282       3    3291    3288       5    3294    3288       5    3303
    3300       8    3309    3306       8    3318    3315      11    3324    3321
       8    3330    3327       8    3258    3255       1    3264    3261      34
    3267    3261      34    3237    3234       1    3243    3240      34    3246
    3240      34    3195    3192       1    3201    3198       3    3207    3204
      37    3213    3210       5    3216    3210       5    3219    3210       5
    3225    3222      61    3162    3159       1    3168    3165       3    3174
    3171      37    3177    3171      37    3183    3180      11    3141    3138
       1    3147    3144      34    3150    3144      34    3078    3075       1
    3084    3081       3    3090    3087       5    3093    3087       5    3102
    3099       8    3108    3105       8    3117    3114      11    3123    3120
       8    3129    3126       8    3057    3054       1    3063    3060      34
    3066    3060      34    3006    3003       1    3012    3009       3    3018
    3015       5    3021    3015       5    3027    3024      17    3030    3024
      17    3042    3039       1    3045    3039       1    2967    2964       3
    2970    2964       3    2976    2973       5    2979    2973       5    2985
    2982       5    2988    2982       5    2994    2991       3    2922    2919
       1    2928    2925       3    2934    2931      37    2940    2937       5
    2943    2937       5    2946    2937       5    2952    2949      61    2889
    2886       1    2895    2892       3    2901    2898      37    2904    2898
      37    2910    2907      11    2838    2835       1    2844    2841       3
    2850    2847       5    2853    2847       5    2859    2856      17    2862
    2856      17    2874    2871       1    2877    2871       1    2796    2793
       1    2802    2799       3    2808    2805      37    2814    2811       5
    2817    2811       5    2820    2811       5    2826    2823      61    2775
    2772       1    2781    2778      34    2784    2778      34    2712    2709
       1    2718    2715       3    2724    2721       5    2727    2721       5
    2736    2733       8    2742    2739       8    2751    2748      11    2757
    2754       8    2763    2760       8    2691    2688       1    2697    2694
      34    2700    2694      34    2649    2646       1    2655    2652       3
    2661    2658      37    2667    2664       5    2670    2664       5    2673
    2664       5    2679    2676      61    2607    2604       1    2613    2610
       3    2619    2616       5    2622    2616       5    2634    2631       1
    2637    2631       1    2556    2553       1    2562    2559       3    2568
    2565       5    2571    2565       5    2577    2574      17    2580    2574
      17    2592    2589       1    2595    2589       1    2523    2520       1
    2529    2526       3    2535    2532      37    2538    2532      37    2544
    2541      11    2472    2469       1    2478    2475       3    2484    2481
       5    2487    2481       5    2493    2490      17    2496    2490      17
    2508    2505       1    2511    2505       1    2451    2448       1    2457
    2454      34    2460    2454      34    2388    2385       1    2394    2391
       3    2400    2397       5    2403    2397       5    2412    2409       8
    2418    2415       8    2427    2424      11    2433    2430       8    2439
    2436       8    2355    2352       1    2361    2358       3    2367    2364
      37    2370    2364      37    2376    2373      11    2322    2319       1
    2328    2325       3    2334    2331      37    2337    2331      37    2343
    2340      11    2259    2256       1    2265    2262       3    2271    2268
       5    2274    2268       5    2283    2280       8    2289    2286       8
    2298    2295      11    2304    2301       8    2310    2307       8    2226
    2223       1    2232    2229       3    2238    2235      37    2241    2235
      37    2247    2244      11    2193    2190       1    2199    2196       3
    2205    2202      37    2208    2202      37    2214    2211      11    2142
    2139       1    2148    2145       3    2154    2151       5    2157    2151
       5    2163    2160      17    2166    2160      17    2178    2175       1
    2181    2175       1    2121    2118       1    2127    2124      34    2130
    2124      34    2058    2055       1    2064    2061       3    2070    2067
       5    2073    2067       5    2082    2079       8    2088    2085       8
    2097    2094      11    2103    2100       8    2109    2106       8    2037
    2034       1    2043    2040      34    2046    2040      34    2004    2001
       1    2010    2007       3    2016    2013      37    2019    2013      37
    2025    2022      11    1962    1959       1    1968    1965       3    1974
    1971      37    1980    1977       5    1983    1977       5    1986    1977
       5    1992    1989      61    1926    1923       1    1932    1929       3
    1938    1935       5    1941    1935       5    1884    1881       1    1890
    1887       3    1896    1893      37    1902    1899       5    1905    1899
       5    1908    1899       5    1914    1911      61    1851    1848       1
    1857    1854       3    1863    1860      37    1866    1860      37    1872
    1869      11    1800    1797       1    1806    1803       3    1812    1809
       5    1815    1809       5    1821    1818      17    1824    1818      17
    1836    1833       1    1839    1833       1    1767    1764       1    1773
    1770       3    1779    1776      37    1782    1776      37    1788    1785
      11    1704    1701       1    1710    1707       3    1716    1713       5
    1719    1713       5    1728    1725       8    1734    1731       8    1743
    1740      11    1749    1746       8    1755    1752       8    1683    1680
       1    1689    1686      34    1692    1686      34    1650    1647       1
    1656    1653       3    1662    1659      37    1665    1659      37    1671
    1668      11    1587    1584       1    1593    1590       3    1599    1596
       5    1602    1596       5    1611    1608       8    1617    1614       8
    1626    1623      11    1632    1629       8    1638    1635       8    1554
    1551       1    1560    1557       3    1566    1563      37    1569    1563
      37    1575    1572      11    1503    1500       1    1509    1506       3
    1515    1512       5    1518    1512       5    1524    1521      17    1527
    1521      17    1539    1536       1    1542    1536       1    1452    1449
       1    1458    1455       3    1464    1461       5    1467    1461       5
    1473    1470      17    1476    1470      17    1488    1485       1    1491
    1485       1    1431    1428       1    1437    1434      34    1440    1434
      34    1368    1365       1    1374    1371       3    1380    1377       5
    1383    1377       5    1392    1389       8    1398    1395       8    1407
    1404      11    1413    1410       8    1419    1416       8    1329    1326
       3    1332    1326       3    1338    1335       5    1341    1335       5
    1347    1344       5    1350    1344       5    1356    1353       3    1275
    1272       1    1281    1278       3    1287    1284       5    1290    1284
       5    1296    1293      17    1299    1293      17    1311    1308       1
    1314    1308       1    1242    1239       1    1248    1245       3    1254
    1251      37    1257    1251      37    1263    1260      11    1209    1206
       1    1215    1212       3    1221    1218      37    1224    1218      37
    1230    1227      11    1158    1155       1    1164    1161       3    1170
    1167       5    1173    1167       5    1179    1176      17    1182    1176
      17    1194    1191       1    1197    1191       1    1107    1104       1
    1113    1110       3    1119    1116       5    1122    1116       5    1128
    1125      17    1131    1125      17    1143    1140       1    1146    1140
       1    1074    1071       1    1080    1077       3    1086    1083      37
    1089    1083      37    1095    1092      11    1011    1008       1    1017
    1014       3    1023    1020       5    1026    1020       5    1035    1032
       8    1041    1038       8    1050    1047      11    1056    1053       8
    1062    1059       8     990     987       1     996     993      34     999
     993      34     939     936       1     945     942       3     951     948
       5     954     948       5     960     957      17     963     957      17
     975     972       1     978     972       1     918     915       1     924
     921      34     927     921      34     879     876       3     882     876
       3     888     885       5     891     885       5     897     894       5
     900     894       5     906     903       3     825     822       1     831
     828       3     837     834       5     840     834       5     846     843
      17     849     843      17     861     858       1     864     858       1
     783     780       1     789     786       3     795     792      37     801
     798       5     804     798       5     807     798       5     813     810
      61     744     741       3     747     741       3     753     750       5
     756     750       5     762     759       5     765     759       5     771
     768       3     678     675       1     684     681       3     690     687
       5     693     687       5     702     699       8     708     705       8
     717     714      11     723     720       8     729     726       8     648
     645       1     654     651       3     660     657      48     663     657
      48     666     657      48     627     624       1     633     630      34
     636     630      34     564     561       1     570     567       3     576
     573       5     579     573       5     588     585       8     594     591
       8     603     600      11     609     606       8     615     612       8
     531     528       1     537     534       3     543     540      37     546
     540      37     552     549      11     480     477       1     486     483
       3     492     489       5     495     489       5     501     498      17
     504     498      17     516     513       1     519     513       1     438
     435       1     444     441       3     450     447      37     456     453
       5     459     453       5     462     453       5     468     465      61
     408     405       1     414     411       3     420     417      48     423
     417      48     426     417      48     357     354       1     363     360
       3     369     366       5     372     366       5     378     375      17
     381     375      17     393     390       1     396     390       1     306
     303       1     312     309       3     318     315       5     321     315
       5     327     324      17     330     324      17     342     339       1
     345     339       1     264     261       1     270     267       3     276
     273      37     282     279       5     285     279       5     288     279
       5     294     291      61     201     198       1     207     204       3
     213     210       5     216     210       5     225     222       8     231
     228       8     240     237      11     246     243       8     252     249
       8     165     162       1     171     168       3     177     174       5
     180     174       5     123     120       1     129     126       3     135
     132       5     138     132       5     150     147       1     153     147
       1      90      87       1      96      93       3     102      99      37
     105      99      37     111     108      11      60      57       1      66
      63       3      72      69      48      75      69      48      78      69
      48       3       0      44       6       0      44       9       0      44
      15      12      42      21      18       5      24      18       5      30
      27       3      33      27       3      42      39       3      45      39
       3      48      39       3   21273   21270      44   21276   21270      44
   21279   21270      44   21285   21282      42   21291   21288       5   21294
   21288       5   21300   21297       3   21303   21297       3   21312   21309
       3   21315   21309       3   21318   21309       3   21330   21327       1
   21336   21333       3   21342   21339      48   21345   21339      48   21348
   21339      48   21360   21357       1   21366   21363       3   21372   21369
      37   21375   21369      37   21381   21378      11   21393   21390       1
   21399   21396       3   21405   21402       5   21408   21402       5   21420
   21417       1   21423   21417       1   21435   21432       1   21441   21438
       3   21447   21444       5   21450   21444       5   21471   21468       1
   21477   21474       3   21483   21480       5   21486   21480       5   21495
   21492       8   21501   21498       8   21510   21507      11   21516   21513
       8   21522   21519       8   21534   21531       1   21540   21537       3
   21546   21543      37   21552   21549       5   21555   21549       5   21558
   21549       5   21564   21561      61   21576   21573       1   21582   21579
       3   21588   21585       5   21591   21585       5   21597   21594      17
   21600   21594      17   21612   21609       1   21615   21609       1   21627
   21624       1   21633   21630       3   21639   21636       5   21642   21636
       5   21648   21645      17   21651   21645      17   21663   21660       1
   21666   21660       1   21678   21675       1   21684   21681       3   21690
   21687      48   21693   21687      48   21696   21687      48   21708   21705
       1   21714   21711       3   21720   21717      37   21726   21723       5
   21729   21723       5   21732   21723       5   21738   21735      61   21750
   21747       1   21756   21753       3   21762   21759       5   21765   21759
       5   21771   21768      17   21774   21768      17   21786   21783       1
   21789   21783       1   21801   21798       1   21807   21804       3   21813
   21810      37   21816   21810      37   21822   21819      11   21834   21831
       1   21840   21837       3   21846   21843       5   21849   21843       5
   21858   21855       8   21864   21861       8   21873   21870      11   21879
   21876       8   21885   21882       8   21897   21894       1   21903   21900
      34   21906   21900      34   21918   21915       1   21924   21921       3
   21930   21927      48   21933   21927      48   21936   21927      48   21948
   21945       1   21954   21951       3   21960   21957       5   21963   21957
       5   21972   21969       8   21978   21975       8   21987   21984      11
   21993   21990       8   21999   21996       8   22014   22011       3   22017
   22011       3   22023   22020       5   22026   22020       5   22032   22029
       5   22035   22029       5   22041   22038       3   22053   22050       1
   22059   22056       3   22065   22062      37   22071   22068       5   22074
   22068       5   22077   22068       5   22083   22080      61   22095   22092
       1   22101   22098       3   22107   22104       5   22110   22104       5
   22116   22113      17   22119   22113      17   22131   22128       1   22134
   22128       1   22149   22146       3   22152   22146       3   22158   22155
       5   22161   22155       5   22167   22164       5   22170   22164       5
   22176   22173       3   22188   22185       1   22194   22191      34   22197
   22191      34   22209   22206       1   22215   22212       3   22221   22218
       5   22224   22218       5   22230   22227      17   22233   22227      17
   22245   22242       1   22248   22242       1   22260   22257       1   22266
   22263      34   22269   22263      34   22281   22278       1   22287   22284
       3   22293   22290       5   22296   22290       5   22305   22302       8
   22311   22308       8   22320   22317      11   22326   22323       8   22332
   22329       8   22344   22341       1   22350   22347       3   22356   22353
      37   22359   22353      37   22365   22362      11   22377   22374       1
   22383   22380       3   22389   22386       5   22392   22386       5   22398
   22395      17   22401   22395      17   22413   22410       1   22416   22410
       1   22428   22425       1   22434   22431       3   22440   22437       5
   22443   22437       5   22449   22446      17   22452   22446      17   22464
   22461       1   22467   22461       1   22479   22476       1   22485   22482
       3   22491   22488      37   22494   22488      37   22500   22497      11
   22512   22509       1   22518   22515       3   22524   22521      37   22527
   22521      37   22533   22530      11   22545   22542       1   22551   22548
       3   22557   22554       5   22560   22554       5   22566   22563      17
   22569   22563      17   22581   22578       1   22584   22578       1   22599
   22596       3   22602   22596       3   22608   22605       5   22611   22605
       5   22617   22614       5   22620   22614       5   22626   22623       3
   22638   22635       1   22644   22641       3   22650   22647       5   22653
   22647       5   22662   22659       8   22668   22665       8   22677   22674
      11   22683   22680       8   22689   22686       8   22701   22698       1
   22707   22704      34   22710   22704      34   22722   22719       1   22728
   22725       3   22734   22731       5   22737   22731       5   22743   22740
      17   22746   22740      17   22758   22755       1   22761   22755       1
   22773   22770       1   22779   22776       3   22785   22782       5   22788
   22782       5   22794   22791      17   22797   22791      17   22809   22806
       1   22812   22806       1   22824   22821       1   22830   22827       3
   22836   22833      37   22839   22833      37   22845   22842      11   22857
   22854       1   22863   22860       3   22869   22866       5   22872   22866
       5   22881   22878       8   22887   22884       8   22896   22893      11
   22902   22899       8   22908   22905       8   22920   22917       1   22926
   22923       3   22932   22929      37   22935   22929      37   22941   22938
      11   22953   22950       1   22959   22956      34   22962   22956      34
   22974   22971       1   22980   22977       3   22986   22983       5   22989
   22983       5   22998   22995       8   23004   23001       8   23013   23010
      11   23019   23016       8   23025   23022       8   23037   23034       1
   23043   23040       3   23049   23046      37   23052   23046      37   23058
   23055      11   23070   23067       1   23076   23073       3   23082   23079
       5   23085   23079       5   23091   23088      17   23094   23088      17
   23106   23103       1   23109   23103       1   23121   23118       1   23127
   23124       3   23133   23130      37   23136   23130      37   23142   23139
      11   23154   23151       1   23160   23157       3   23166   23163      37
   23172   23169       5   23175   23169       5   23178   23169       5   23184
   23181      61   23196   23193       1   23202   23199       3   23208   23205
       5   23211   23205       5   23232   23229       1   23238   23235       3
   23244   23241      37   23250   23247       5   23253   23247       5   23256
   23247       5   23262   23259      61   23274   23271       1   23280   23277
       3   23286   23283      37   23289   23283      37   23295   23292      11
   23307   23304       1   23313   23310      34   23316   23310      34   23328
   23325       1   23334   23331       3   23340   23337       5   23343   23337
       5   23352   23349       8   23358   23355       8   23367   23364      11
   23373   23370       8   23379   23376       8   23391   23388       1   23397
   23394      34   23400   23394      34   23412   23409       1   23418   23415
       3   23424   23421       5   23427   23421       5   23433   23430      17
   23436   23430      17   23448   23445       1   23451   23445       1   23463
   23460       1   23469   23466       3   23475   23472      37   23478   23472
      37   23484   23481      11   23496   23493       1   23502   23499       3
   23508   23505      37   23511   23505      37   23517   23514      11   23529
   23526       1   23535   23532       3   23541   23538       5   23544   23538
       5   23553   23550       8   23559   23556       8   23568   23565      11
   23574   23571       8   23580   23577       8   23592   23589       1   23598
   23595       3   23604   23601      37   23607   23601      37   23613   23610
      11   23625   23622       1   23631   23628       3   23637   23634      37
   23640   23634      37   23646   23643      11   23658   23655       1   23664
   23661       3   23670   23667       5   23673   23667       5   23682   23679
       8   23688   23685       8   23697   23694      11   23703   23700       8
   23709   23706       8   23721   23718       1   23727   23724      34   23730
   23724      34   23742   23739       1   23748   23745       3   23754   23751
       5   23757   23751       5   23763   23760      17   23766   23760      17
   23778   23775       1   23781   23775       1   23793   23790       1   23799
   23796       3   23805   23802      37   23808   23802      37   23814   23811
      11   23826   23823       1   23832   23829       3   23838   23835       5
   23841   23835       5   23847   23844      17   23850   23844      17   23862
   23859       1   23865   23859       1   23877   23874       1   23883   23880
       3   23889   23886       5   23892   23886       5   23904   23901       1
   23907   23901       1   23919   23916       1   23925   23922       3   23931
   23928      37   23937   23934       5   23940   23934       5   23943   23934
       5   23949   23946      61   23961   23958       1   23967   23964      34
   23970   23964      34   23982   23979       1   23988   23985       3   23994
   23991       5   23997   23991       5   24006   24003       8   24012   24009
       8   24021   24018      11   24027   24024       8   24033   24030       8
   24045   24042       1   24051   24048      34   24054   24048      34   24066
   24063       1   24072   24069       3   24078   24075      37   24084   24081
       5   24087   24081       5   24090   24081       5   24096   24093      61
   24108   24105       1   24114   24111       3   24120   24117       5   24123
   24117       5   24129   24126      17   24132   24126      17   24144   24141
       1   24147   24141       1   24159   24156       1   24165   24162       3
   24171   24168      37   24174   24168      37   24180   24177      11   24192
   24189       1   24198   24195       3   24204   24201      37   24210   24207
       5   24213   24207       5   24216   24207       5   24222   24219      61
   24237   24234       3   24240   24234       3   24246   24243       5   24249
   24243       5   24255   24252       5   24258   24252       5   24264   24261
       3   24276   24273       1   24282   24279       3   24288   24285       5
   24291   24285       5   24297   24294      17   24300   24294      17   24312
   24309       1   24315   24309       1   24327   24324       1   24333   24330
      34   24336   24330      34   24348   24345       1   24354   24351       3
   24360   24357       5   24363   24357       5   24372   24369       8   24378
   24375       8   24387   24384      11   24393   24390       8   24399   24396
       8   24411   24408       1   24417   24414      34   24420   24414      34
   24432   24429       1   24438   24435       3   24444   24441      37   24447
   24441      37   24453   24450      11   24465   24462       1   24471   24468
       3   24477   24474      37   24483   24480       5   24486   24480       5
   24489   24480       5   24495   24492      61   24507   24504       1   24513
   24510      34   24516   24510      34   24528   24525       1   24534   24531
      34   24537   24531      34   24549   24546       1   24555   24552       3
   24561   24558       5   24564   24558       5   24573   24570       8   24579
   24576       8   24588   24585      11   24594   24591       8   24600   24597
       8   24612   24609       1   24618   24615      34   24621   24615      34
   24633   24630       1   24639   24636       3   24645   24642      37   24648
   24642      37   24654   24651      11   24666   24663       1   24672   24669
       3   24678   24675      37   24681   24675      37   24687   24684      11
   24699   24696       1   24705   24702       3   24711   24708       5   24714
   24708       5   24720   24717      17   24723   24717      17   24735   24732
       1   24738   24732       1   24750   24747       1   24756   24753       3
   24762   24759      37   24765   24759      37   24771   24768      11   24783
   24780       1   24789   24786       3   24795   24792      37   24798   24792
      37   24804   24801      11   24816   24813       1   24822   24819       3
   24828   24825       5   24831   24825       5   24837   24834      17   24840
   24834      17   24852   24849       1   24855   24849       1   24867   24864
       1   24873   24870       3   24879   24876      37   24882   24876      37
   24888   24885      11   24900   24897       1   24906   24903       3   24912
   24909      37   24915   24909      37   24921   24918      11   24933   24930
       1   24939   24936       3   24945   24942       5   24948   24942       5
   24957   24954       8   24963   24960       8   24972   24969      11   24978
   24975       8   24984   24981       8   24996   24993       1   25002   24999
      34   25005   24999      34   25017   25014       1   25023   25020       3
   25029   25026       5   25032   25026       5   25038   25035      17   25041
   25035      17   25053   25050       1   25056   25050       1   25068   25065
       1   25074   25071       3   25080   25077       5   25083   25077       5
   25089   25086      17   25092   25086      17   25104   25101       1   25107
   25101       1   25119   25116       1   25125   25122       3   25131   25128
      37   25134   25128      37   25140   25137      11   25152   25149       1
   25158   25155       3   25164   25161      37   25167   25161      37   25173
   25170      11   25185   25182       1   25191   25188       3   25197   25194
       5   25200   25194       5   25209   25206       8   25215   25212       8
   25224   25221      11   25230   25227       8   25236   25233       8   25251
   25248       3   25254   25248       3   25260   25257       5   25263   25257
       5   25269   25266       5   25272   25266       5   25278   25275       3
   25290   25287       1   25296   25293      34   25299   25293      34   25311
   25308       1   25317   25314       3   25323   25320       5   25326   25320
       5   25335   25332       8   25341   25338       8   25350   25347      11
   25356   25353       8   25362   25359       8   25374   25371       1   25380
   25377      34   25383   25377      34   25395   25392       1   25401   25398
       3   25407   25404       5   25410   25404       5   25416   25413      17
   25419   25413      17   25431   25428       1   25434   25428       1   25446
   25443       1   25452   25449       3   25458   25455       5   25461   25455
       5   25467   25464      17   25470   25464      17   25482   25479       1
   25485   25479       1   25500   25497       3   25503   25497       3   25509
   25506       5   25512   25506       5   25518   25515       5   25521   25515
       5   25527   25524       3   25539   25536       1   25545   25542       3
   25551   25548      48   25554   25548      48   25557   25548      48   25572
   25569       3   25575   25569       3   25581   25578       5   25584   25578
       5   25590   25587       5   25593   25587       5   25599   25596       3
   25611   25608       1   25617   25614       3   25623   25620      37   25626
   25620      37   25632   25629      11   25644   25641       1   25650   25647
       3   25656   25653      37   25659   25653      37   25665   25662      11
   25677   25674       1   25683   25680       3   25689   25686      37   25695
   25692       5   25698   25692       5   25701   25692       5   25707   25704
      61   25719   25716       1   25725   25722       3   25731   25728      37
   25734   25728      37   25740   25737      11   25752   25749       1   25758
   25755      34   25761   25755      34   25773   25770       1   25779   25776
       3   25785   25782      37   25788   25782      37   25794   25791      11
   25806   25803       1   25812   25809       3   25818   25815       5   25821
   25815       5   25830   25827       8   25836   25833       8   25845   25842
      11   25851   25848       8   25857   25854       8   25869   25866       1
   25875   25872      34   25878   25872      34   25890   25887       1   25896
   25893       3   25902   25899      37   25905   25899      37   25911   25908
      11   25923   25920       1   25929   25926       3   25935   25932      37
   25938   25932      37   25944   25941      11   25956   25953       1   25962
   25959       3   25968   25965      37   25971   25965      37   25977   25974
      11   25989   25986       1   25995   25992       3   26001   25998       5
   26004   25998       5   26010   26007      17   26013   26007      17   26025
   26022       1   26028   26022       1   26040   26037       1   26046   26043
       3   26052   26049      37   26055   26049      37   26061   26058      11
   26073   26070       1   26079   26076       3   26085   26082      37   26088
   26082      37   26094   26091      11   26106   26103       1   26112   26109
       3   26118   26115      37   26121   26115      37   26127   26124      11
   26139   26136       1   26145   26142       3   26151   26148       5   26154
   26148       5   26163   26160       8   26169   26166       8   26178   26175
      11   26184   26181       8   26190   26187       8   26202   26199       1
   26208   26205      34   26211   26205      34   26223   26220       1   26229
   26226       3   26235   26232       5   26238   26232       5   26244   26241
      17   26247   26241      17   26259   26256       1   26262   26256       1
   26277   26274       3   26280   26274       3   26286   26283       5   26289
   26283       5   26295   26292       5   26298   26292       5   26304   26301
       3   26316   26313       1   26322   26319       3   26328   26325       5
   26331   26325       5   26337   26334      17   26340   26334      17   26352
   26349       1   26355   26349       1   26367   26364       1   26373   26370
       3   26379   26376      37   26382   26376      37   26388   26385      11
   26400   26397       1   26406   26403      34   26409   26403      34   26421
   26418       1   26427   26424       3   26433   26430      37   26436   26430
      37   26442   26439      11   26454   26451       1   26460   26457       3
   26466   26463       5   26469   26463       5   26478   26475       8   26484
   26481       8   26493   26490      11   26499   26496       8   26505   26502
       8   26517   26514       1   26523   26520       3   26529   26526      37
   26532   26526      37   26538   26535      11   26550   26547       1   26556
   26553       3   26562   26559       5   26565   26559       5   26571   26568
      17   26574   26568      17   26586   26583       1   26589   26583       1
   26601   26598       1   26607   26604       3   26613   26610       5   26616
   26610       5   26622   26619      17   26625   26619      17   26637   26634
       1   26640   26634       1   26655   26652       3   26658   26652       3
   26664   26661       5   26667   26661       5   26673   26670       5   26676
   26670       5   26682   26679       3   26694   26691       1   26700   26697
       3   26706   26703      37   26709   26703      37   26715   26712      11
   26727   26724       1   26733   26730       3   26739   26736       5   26742
   26736       5   26751   26748       8   26757   26754       8   26766   26763
      11   26772   26769       8   26778   26775       8   26790   26787       1
   26796   26793      34   26799   26793      34   26811   26808       1   26817
   26814      34   26820   26814      34   26832   26829       1   26838   26835
       3   26844   26841       5   26847   26841       5   26853   26850      17
   26856   26850      17   26868   26865       1   26871   26865       1   26883
   26880       1   26889   26886       3   26895   26892       5   26898   26892
       5   26904   26901      17   26907   26901      17   26919   26916       1
   26922   26916       1   26934   26931       1   26940   26937       3   26946
   26943       5   26949   26943       5   26955   26952      17   26958   26952
      17   26970   26967       1   26973   26967       1   26985   26982       1
   26991   26988       3   26997   26994      37   27000   26994      37   27006
   27003      11   27018   27015       1   27024   27021       3   27030   27027
       5   27033   27027       5   27042   27039       8   27048   27045       8
   27057   27054      11   27063   27060       8   27069   27066       8   27081
   27078       1   27087   27084      34   27090   27084      34   27102   27099
       1   27108   27105       3   27114   27111       5   27117   27111       5
   27123   27120      17   27126   27120      17   27138   27135       1   27141
   27135       1   27153   27150       1   27159   27156       3   27165   27162
       5   27168   27162       5   27174   27171      17   27177   27171      17
   27189   27186       1   27192   27186       1   27204   27201       1   27210
   27207       3   27216   27213       5   27219   27213       5   27225   27222
      17   27228   27222      17   27240   27237       1   27243   27237       1
   27255   27252       1   27261   27258       3   27267   27264      37   27270
   27264      37   27276   27273      11   27288   27285       1   27294   27291
       3   27300   27297       5   27303   27297       5   27312   27309       8
   27318   27315       8   27327   27324      11   27333   27330       8   27339
   27336       8   27351   27348       1   27357   27354       3   27363   27360
       5   27366   27360       5   27378   27375       1   27381   27375       1
   27396   27393       3   27399   27393       3   27405   27402       5   27408
   27402       5   27414   27411       5   27417   27411       5   27423   27420
       3   27438   27435       3   27441   27435       3   27447   27444       5
   27450   27444       5   27456   27453       5   27459   27453       5   27465
   27462       3   27477   27474       1   27483   27480       3   27489   27486
       5   27492   27486       5   27498   27495      17   27501   27495      17
   27513   27510       1   27516   27510       1   27528   27525       1   27534
   27531      34   27537   27531      34   27549   27546       1   27555   27552
       3   27561   27558       5   27564   27558       5   27573   27570       8
   27579   27576       8   27588   27585      11   27594   27591       8   27600
   27597       8   27612   27609       1   27618   27615      34   27621   27615
      34   27633   27630       1   27639   27636       3   27645   27642       5
   27648   27642       5   27654   27651      17   27657   27651      17   27669
   27666       1   27672   27666       1   27684   27681       1   27690   27687
       3   27696   27693       5   27699   27693       5   27705   27702      17
   27708   27702      17   27720   27717       1   27723   27717       1   27735
   27732       1   27741   27738       3   27747   27744       5   27750   27744
       5   27762   27759       1   27765   27759       1   27777   27774       1
   27783   27780       3   27789   27786       5   27792   27786       5   27798
   27795      17   27801   27795      17   27813   27810       1   27816   27810
       1   27828   27825       1   27834   27831       3   27840   27837       5
   27843   27837       5   27852   27849       8   27858   27855       8   27867
   27864      11   27873   27870       8   27879   27876       8   27891   27888
       1   27897   27894       3   27903   27900       5   27906   27900       5
   27918   27915       1   27921   27915       1   27933   27930       1   27939
   27936       3   27945   27942      37   27948   27942      37   27954   27951
      11   27966   27963       1   27972   27969       3   27978   27975      37
   27981   27975      37   27987   27984      11   27999   27996       1   28005
   28002       3   28011   28008      37   28014   28008      37   28020   28017
      11   28032   28029       1   28038   28035      34   28041   28035      34
   28053   28050       1   28059   28056      34   28062   28056      34   28074
   28071       1   28080   28077      34   28083   28077      34   28095   28092
       1   28101   28098      34   28104   28098      34   28116   28113       1
   28122   28119      34   28125   28119      34   28137   28134       1   28143
   28140      34   28146   28140      34   28158   28155       1   28164   28161
      34   28167   28161      34   28179   28176       1   28185   28182      34
   28188   28182      34   28200   28197       1   28206   28203      34   28209
   28203      34   28221   28218       1   28227   28224      34   28230   28224
      34   28242   28239       1   28248   28245       3   28254   28251       5
   28257   28251       5   28269   28266       1   28272   28266       1   28284
   28281       1   28290   28287       3   28296   28293       5   28299   28293
       5   28308   28305       8   28314   28311       8   28323   28320      11
   28329   28326       8   28335   28332       8   28347   28344       1   28353
   28350      34   28356   28350      34   28368   28365       1   28374   28371
       3   28380   28377       5   28383   28377       5   28389   28386      17
   28392   28386      17   28404   28401       1   28407   28401       1   28419
   28416       1   28425   28422       3   28431   28428       5   28434   28428
       5   28455   28452       1   28461   28458       3   28467   28464       5
   28470   28464       5   28476   28473      17   28479   28473      17   28491
   28488       1   28494   28488       1   28506   28503       1   28512   28509
       3   28518   28515      37   28521   28515      37   28527   28524      11
   28539   28536       1   28545   28542       3   28551   28548      37   28554
   28548      37   28560   28557      11   28572   28569       1   28578   28575
       3   28584   28581       5   28587   28581       5   28593   28590      39
   28596   28590      39   28605   28602       3   28608   28602       3   28611
   28602       3   28623   28620       1   28629   28626       3   28635   28632
      37   28638   28632      37   28644   28641      11   28656   28653       1
   28662   28659       3   28668   28665      37   28671   28665      37   28677
   28674      11   28689   28686       1   28695   28692      34   28698   28692
      34   28710   28707       1   28716   28713      34   28719   28713      34
   28731   28728       1   28737   28734      34   28740   28734      34   28752
   28749       1   28758   28755       3   28764   28761      37   28767   28761
      37   28773   28770      11   28785   28782       1   28791   28788      34
   28794   28788      34   28806   28803       1   28812   28809      34   28815
   28809      34   28827   28824       1   28833   28830      34   28836   28830
      34   28848   28845       1   28854   28851       3   28860   28857       5
   28863   28857       5   28872   28869       8   28878   28875       8   28887
   28884      11   28893   28890       8   28899   28896       8   28911   28908
       1   28917   28914      34   28920   28914      34   28932   28929       1
   28938   28935       3   28944   28941       5   28947   28941       5   28959
   28956       1   28962   28956       1   28974   28971       1   28980   28977
       3   28986   28983       5   28989   28983       5   28995   28992      17
   28998   28992      17   29010   29007       1   29013   29007       1   29025
   29022       1   29031   29028       3   29037   29034       5   29040   29034
       5   29061   29058       1   29067   29064       3   29073   29070       5
   29076   29070       5   29082   29079      17   29085   29079      17   29097
   29094       1   29100   29094       1   29112   29109       1   29118   29115
       3   29124   29121      37   29127   29121      37   29133   29130      11
   29145   29142       1   29151   29148      34   29154   29148      34   29166
   29163       1   29172   29169      34   29175   29169      34   29187   29184
       1   29193   29190      34   29196   29190      34   29208   29205       1
   29214   29211      34   29217   29211      34   29229   29226       1   29235
   29232       3   29241   29238      37   29244   29238      37   29250   29247
      11   29262   29259       1   29268   29265      34   29271   29265      34
   29283   29280       1   29289   29286      34   29292   29286      34   29304
   29301       1   29310   29307       3   29316   29313       5   29319   29313
       5   29328   29325       8   29334   29331       8   29343   29340      11
   29349   29346       8   29355   29352       8   29367   29364       1   29373
   29370      34   29376   29370      34   29388   29385       1   29394   29391
       3   29400   29397       5   29403   29397       5   29409   29406      17
   29412   29406      17   29424   29421       1   29427   29421       1   29439
   29436       1   29445   29442       3   29451   29448       5   29454   29448
       5   29460   29457      17   29463   29457      17   29475   29472       1
   29478   29472       1   29490   29487       1   29496   29493       3   29502
   29499       5   29505   29499       5   29526   29523       1   29532   29529
       3   29538   29535       5   29541   29535       5   29547   29544      17
   29550   29544      17   29556   29553       3   29559   29553       3   29565
   29562      19   29574   29571      19   29577   29571      19   29583   29580
      19   29586   29580      19   29598   29595       1   29604   29601      34
   29607   29601      34   29619   29616       1   29625   29622      34   29628
   29622      34   29640   29637       1   29646   29643       3   29652   29649
       5   29655   29649       5   29661   29658      17   29664   29658      17
   29670   29667       3   29673   29667       3   29679   29676      19   29688
   29685      19   29691   29685      19   29697   29694      19   29700   29694
      19   29712   29709       1   29718   29715      34   29721   29715      34
   29733   29730       1   29739   29736       3   29745   29742       5   29748
   29742       5   29754   29751      17   29757   29751      17   29763   29760
       3   29766   29760       3   29772   29769      19   29781   29778      19
   29784   29778      19   29790   29787      19   29793   29787      19   29805
   29802       1   29811   29808      34   29814   29808      34   29826   29823
       1   29832   29829      34   29835   29829      34   29847   29844       1
   29853   29850       3   29859   29856      37   29862   29856      37   29868
   29865      11   29880   29877       1   29886   29883      34   29889   29883
      34   29901   29898       1   29907   29904      34   29910   29904      34
   29922   29919       1   29928   29925      34   29931   29925      34   29943
   29940       1   29949   29946      34   29952   29946      34   29964   29961
       1   29970   29967      34   29973   29967      34   29985   29982       1
   29991   29988      34   29994   29988      34   30006   30003       1   30012
   30009      34   30015   30009      34   30027   30024       1   30033   30030
      34   30036   30030      34   30048   30045       1   30054   30051      34
   30057   30051      34   30069   30066       1   30075   30072      34   30078
   30072      34   30090   30087       1   30096   30093       3   30102   30099
       5   30105   30099       5   30114   30111       8   30120   30117       8
   30129   30126      11   30135   30132       8   30141   30138       8   30153
   30150       1   30159   30156       3   30165   30162       5   30168   30162
       5   30180   30177       1   30183   30177       1   30195   30192       1
   30201   30198       3   30207   30204       5   30210   30204       5   30216
   30213      17   30219   30213      17   30225   30222       3   30228   30222
       3   30234   30231      19   30243   30240      19   30246   30240      19
   30252   30249      19   30255   30249      19   30267   30264       1   30273
   30270       3   30279   30276      37   30282   30276      37   30288   30285
      11   30300   30297       1   30306   30303       3   30312   30309      37
   30315   30309      37   30321   30318      11   30333   30330       1   30339
   30336      34   30342   30336      34   30354   30351       1   30360   30357
      34   30363   30357      34   30375   30372       1   30381   30378       3
   30387   30384       5   30390   30384       5   30399   30396       8   30405
   30402       8   30414   30411      11   30420   30417       8   30426   30423
       8   30438   30435       1   30444   30441       3   30450   30447       5
   30453   30447       5   30459   30456      17   30462   30456      17   30486
   30483       3   30489   30483       3   30495   30492       5   30498   30492
       5   30504   30501       5   30507   30501       5   30513   30510       3
   30525   30522       1   30531   30528       3   30537   30534       5   30540
   30534       5   30546   30543      17   30549   30543      17   30555   30552
       3   30558   30552       3   30564   30561      19   30573   30570      19
   30576   30570      19   30582   30579      19   30585   30579      19   30597
   30594       1   30603   30600      34   30606   30600      34   30618   30615
       1   30624   30621       3   30630   30627       5   30633   30627       5
   30639   30636      17   30642   30636      17   30648   30645       3   30651
   30645       3   30657   30654      19   30666   30663      19   30669   30663
      19   30675   30672      19   30678   30672      19   30690   30687       1
   30696   30693      34   30699   30693      34   30711   30708       1   30717
   30714      34   30720   30714      34   30732   30729       1   30738   30735
      34   30741   30735      34   30753   30750       1   30759   30756       3
   30765   30762       5   30768   30762       5   30774   30771      17   30777
   30771      17   30783   30780       3   30786   30780       3   30792   30789
      19   30801   30798      19   30804   30798      19   30810   30807      19
   30813   30807      19   30825   30822       1   30831   30828      34   30834
   30828      34   30846   30843       1   30852   30849      34   30855   30849
      34   30867   30864       1   30873   30870       3   30879   30876       5
   30882   30876       5   30888   30885      17   30891   30885      17   30897
   30894       3   30900   30894       3   30906   30903      19   30915   30912
      19   30918   30912      19   30924   30921      19   30927   30921      19
   30939   30936       1   30945   30942      34   30948   30942      34   30960
   30957       1   30966   30963      34   30969   30963      34   30981   30978
       1   30987   30984       3   30993   30990       5   30996   30990       5
   31002   30999      39   31005   30999      39   31014   31011       3   31017
   31011       3   31020   31011       3   31032   31029       1   31038   31035
      34   31041   31035      34   31053   31050       1   31059   31056      34
   31062   31056      34   31074   31071       1   31080   31077       3   31086
   31083      37   31089   31083      37   31095   31092      11   31107   31104
       1   31113   31110       3   31119   31116       5   31122   31116       5
   31143   31140       1   31149   31146       3   31155   31152       5   31158
   31152       5   31164   31161      17   31167   31161      17   31173   31170
       3   31176   31170       3   31182   31179      19   31191   31188      19
   31194   31188      19   31200   31197      19   31203   31197      19   31215
   31212       1   31221   31218      34   31224   31218      34   31236   31233
       1   31242   31239      34   31245   31239      34   31257   31254       1
   31263   31260       3   31269   31266       5   31272   31266       5   31281
   31278       8   31287   31284       8   31293   31290       8   31299   31296
       8   31305   31302       8   31317   31314       1   31323   31320       3
   31329   31326       5   31332   31326       5   31344   31341       1   31347
   31341       1   31359   31356       1   31365   31362       3   31371   31368
       5   31374   31368       5   31380   31377      17   31383   31377      17
   31389   31386       5   31392   31386       5   31398   31395      42   31401
   31395      42   31407   31404      44   31410   31404      44   31413   31404
      44   31425   31422       1   31431   31428       3   31437   31434       5
   31440   31434       5   31449   31446       8   31455   31452       8   31461
   31458       8   31467   31464       8   31473   31470       8   31485   31482
       1   31491   31488      34   31494   31488      34   31506   31503       1
   31512   31509      34   31515   31509      34   31530   31527       3   31533
   31527       3   31539   31536       5   31542   31536       5   31548   31545
       5   31551   31545       5   31557   31554       3   31569   31566       1
   31575   31572       3   31581   31578       5   31584   31578       5   31590
   31587      17   31593   31587      17   31599   31596       3   31602   31596
       3   31608   31605      19   31617   31614      19   31620   31614      19
   31626   31623      19   31629   31623      19   31641   31638       1   31647
   31644       3   31653   31650       5   31656   31650       5   31677   31674
       1   31683   31680       3   31689   31686       5   31692   31686       5
   31698   31695      17   31701   31695      17   31713   31710       1   31716
   31710       1   31728   31725       1   31734   31731      34   31737   31731
      34   31749   31746       1   31755   31752       3   31761   31758      37
   31764   31758      37   31770   31767      11   31782   31779       1   31788
   31785       3   31794   31791       5   31797   31791       5   31803   31800
      17   31806   31800      17   31812   31809       3   31815   31809       3
   31821   31818      19   31830   31827      19   31833   31827      19   31839
   31836      19   31842   31836      19   31854   31851       1   31860   31857
       3   31866   31863       5   31869   31863       5   31878   31875      26
   31884   31881      28   31893   31890      32   31905   31902       1   31911
   31908       3   31917   31914       5   31920   31914       5   31941   31938
       1   31947   31944       3   31953   31950      37   31956   31950      37
   31962   31959      11   31974   31971       1   31980   31977       3   31986
   31983       5   31989   31983       5   31995   31992      17   31998   31992
      17   32019   32016       1   32025   32022       3   32031   32028       5
   32034   32028       5   32040   32037      17   32043   32037      17   32055
   32052       1   32058   32052       1   32070   32067       1   32076   32073
       3   32082   32079       5   32085   32079       5   32106   32103       1
   32112   32109       3   32118   32115       5   32121   32115       5   32133
   32130       1   32136   32130       1   32148   32145       1   32154   32151
       3   32160   32157      37   32163   32157      37   32169   32166      11
   32181   32178       1   32187   32184       3   32193   32190       5   32196
   32190       5   32217   32214       1   32223   32220       3   32229   32226
       5   32232   32226       5   32244   32241       1   32247   32241       1
   32259   32256       1   32265   32262       3   32271   32268       5   32274
   32268       5   32286   32283       1   32289   32283       1   32301   32298
       1   32307   32304       3   32313   32310      37   32319   32316       5
   32322   32316       5   32325   32316       5   32331   32328      61   32343
   32340       1   32349   32346       3   32355   32352       5   32361   32358
      63   32364   32358      63   32367   32358      63   32373   32370       5
   32376   32370       5   32382   32379      63   32385   32379      63   32388
   32379      63   32400   32397       1   32406   32403       3   32412   32409
       5   32415   32409       5   32424   32421       8   32430   32427       8
   32436   32433       8   32442   32439       8   32448   32445       8   32460
   32457       1   32466   32463       3   32472   32469      48   32478   32475
       5   32481   32475       5   32484   32475       5   32490   32487       5
   32493   32487       5   32496   32487       5   32508   32505       1   32514
   32511       3   32520   32517       5   32523   32517       5   32529   32526
      17   32532   32526      17   32544   32541       1   32547   32541       1
   32559   32556       1   32565   32562      34   32568   32562      34   32580
   32577       1   32586   32583       3   32592   32589       5   32595   32589
       5   32601   32598      65   32607   32604       5   32610   32604       5
   32613   32604       5   32619   32616       5   32622   32616       5   32625
   32616       5   32637   32634       1   32643   32640      34   32646   32640
      34   32658   32655       1   32664   32661       3   32670   32667       5
   32673   32667       5   32679   32676      17   32682   32676      17   32703
   32700       1   32709   32706       3   32715   32712       5   32718   32712
       5   32730   32727       1   32733   32727       1   32745   32742       1
   32751   32748       3   32757   32754      48   32763   32760       5   32766
   32760       5   32769   32760       5   32775   32772       5   32778   32772
       5   32781   32772       5   32793   32790       1   32799   32796       3
   32805   32802      37   32811   32808       5   32814   32808       5   32817
   32808       5   32823   32820      61   32835   32832       1   32841   32838
       3   32847   32844       5   32853   32850      63   32856   32850      63
   32859   32850      63   32865   32862       5   32868   32862       5   32874
   32871      63   32877   32871      63   32880   32871      63   32892   32889
       1   32898   32895       3   32904   32901       5   32907   32901       5
   32913   32910      17   32916   32910      17   32937   32934       1   32943
   32940       3   32949   32946      37   32952   32946      37   32958   32955
      11   32970   32967       1   32976   32973       3   32982   32979      48
   32988   32985       5   32991   32985       5   32994   32985       5   33000
   32997       5   33003   32997       5   33006   32997       5   33018   33015
       1   33024   33021       3   33030   33027      48   33033   33027      48
   33036   33027      48   33048   33045       1   33054   33051       3   33060
   33057       5   33063   33057       5   33084   33081       1   33090   33087
       3   33096   33093       5   33099   33093       5   33108   33105       8
   33114   33111       8   33123   33120      11   33129   33126       8   33135
   33132       8   33147   33144       1   33153   33150       3   33159   33156
       5   33162   33156       5   33171   33168       8   33177   33174       8
   33183   33180       8   33189   33186       8   33195   33192       8   33207
   33204       1   33213   33210       3   33219   33216       5   33222   33216
       5   33228   33225      17   33231   33225      17   33237   33234       5
   33240   33234       5   33246   33243      42   33249   33243      42   33255
   33252      44   33258   33252      44   33261   33252      44   33273   33270
       1   33279   33276       3   33285   33282       5   33288   33282       5
   33294   33291      17   33297   33291      17   33309   33306       1   33312
   33306       1   33324   33321       1   33330   33327       3   33336   33333
       5   33342   33339      63   33345   33339      63   33348   33339      63
   33354   33351       5   33357   33351       5   33363   33360      63   33366
   33360      63   33369   33360      63   33381   33378       1   33387   33384
      34   33390   33384      34   33402   33399       1   33408   33405       3
   33414   33411       5   33420   33417      63   33423   33417      63   33426
   33417      63   33432   33429       5   33435   33429       5   33441   33438
      63   33444   33438      63   33447   33438      63   33459   33456       1
   33465   33462       3   33471   33468       5   33477   33474      63   33480
   33474      63   33483   33474      63   33489   33486       5   33492   33486
       5   33498   33495      63   33501   33495      63   33504   33495      63
   33516   33513       1   33522   33519       3   33528   33525       5   33531
   33525       5   33537   33534      17   33540   33534      17   33546   33543
       5   33549   33543       5   33555   33552      42   33558   33552      42
   33564   33561      44   33567   33561      44   33570   33561      44   33582
   33579       1   33588   33585       3   33594   33591      37   33600   33597
       5   33603   33597       5   33606   33597       5   33612   33609      61
   33624   33621       1   33630   33627       3   33636   33633       5   33639
   33633       5   33651   33648       1   33654   33648       1   33666   33663
       1   33672   33669       3   33678   33675       5   33681   33675       5
   33687   33684      17   33690   33684      17   33696   33693       5   33699
   33693       5   33705   33702      42   33708   33702      42   33714   33711
      44   33717   33711      44   33720   33711      44   33732   33729       1
   33738   33735       3   33744   33741       5   33747   33741       5   33753
   33750      17   33756   33750      17   33762   33759       5   33765   33759
       5   33771   33768      42   33774   33768      42   33780   33777      44
   33783   33777      44   33786   33777      44   33798   33795       1   33804
   33801       3   33810   33807      37   33816   33813       5   33819   33813
       5   33822   33813       5   33828   33825      61   33840   33837       1
   33846   33843      34   33849   33843      34   33861   33858       1   33867
   33864       3   33873   33870       5   33876   33870       5   33882   33879
      17   33885   33879      17   33897   33894       1   33900   33894       1
   33915   33912       3   33918   33912       3   33924   33921       5   33927
   33921       5   33933   33930       5   33936   33930       5   33942   33939
       3   33954   33951       1   33960   33957       3   33966   33963       5
   33969   33963       5   33975   33972      39   33978   33972      39   33987
   33984       3   33990   33984       3   33993   33984       3   34005   34002
       1   34011   34008       3   34017   34014       5   34023   34020      63
   34026   34020      63   34029   34020      63   34035   34032       5   34038
   34032       5   34044   34041      63   34047   34041      63   34050   34041
      63   34062   34059       1   34068   34065       3   34074   34071       5
   34077   34071       5   34089   34086       1   34092   34086       1   34104
   34101       1   34110   34107       3   34116   34113       5   34119   34113
       5   34125   34122      65   34131   34128       5   34134   34128       5
   34137   34128       5   34143   34140       5   34146   34140       5   34149
   34140       5   34161   34158       1   34167   34164       3   34173   34170
       5   34176   34170       5   34185   34182       8   34191   34188       8
   34200   34197      11   34206   34203       8   34212   34209       8   34224
   34221       1   34230   34227       3   34236   34233      37   34242   34239
       5   34245   34239       5   34248   34239       5   34254   34251      61
   34266   34263       1   34272   34269       3   34278   34275       5   34281
   34275       5   34302   34299       1   34308   34305       3   34314   34311
       5   34317   34311       5   34323   34320      17   34326   34320      17
   34332   34329       3   34335   34329       3   34341   34338      19   34350
   34347      19   34353   34347      19   34359   34356      19   34362   34356
      19   34374   34371       1   34380   34377       3   34386   34383       5
   34389   34383       5   34395   34392      17   34398   34392      17   34419
   34416       1   34425   34422       3   34431   34428      37   34437   34434
       5   34440   34434       5   34443   34434       5   34449   34446      61
   34461   34458       1   34467   34464      34   34470   34464      34   34482
   34479       1   34488   34485       3   34494   34491       5   34497   34491
       5   34503   34500      17   34506   34500      17   34512   34509       5
   34515   34509       5   34521   34518      42   34524   34518      42   34530
   34527      44   34533   34527      44   34536   34527      44   34548   34545
       1   34554   34551       3   34560   34557       5   34563   34557       5
   34569   34566      65   34575   34572       5   34578   34572       5   34581
   34572       5   34587   34584       5   34590   34584       5   34593   34584
       5   34605   34602       1   34611   34608       3   34617   34614       5
   34620   34614       5   34626   34623      17   34629   34623      17   34635
   34632       5   34638   34632       5   34644   34641      42   34647   34641
      42   34653   34650      44   34656   34650      44   34659   34650      44
   34671   34668       1   34677   34674      34   34680   34674      34   34692
   34689       1   34698   34695       3   34704   34701       5   34707   34701
       5   34713   34710      17   34716   34710      17   34737   34734       1
   34743   34740       3   34749   34746      48   34752   34746      48   34755
   34746      48   34767   34764       1   34773   34770       3   34779   34776
      37   34785   34782       5   34788   34782       5   34791   34782       5
   34797   34794      61   34809   34806       1   34815   34812       3   34821
   34818      48   34827   34824       5   34830   34824       5   34833   34824
       5   34839   34836       5   34842   34836       5   34845   34836       5
   34857   34854       1   34863   34860       3   34869   34866      37   34872
   34866      37   34878   34875      11   34890   34887       1   34896   34893
       3   34902   34899       5   34905   34899       5   34914   34911       8
   34920   34917       8   34926   34923       8   34932   34929       8   34938
   34935       8   34950   34947       1   34956   34953       3   34962   34959
       5   34965   34959       5   34986   34983       1   34992   34989       3
   34998   34995       5   35001   34995       5   35025   35022       3   35028
   35022       3   35034   35031       5   35037   35031       5   35043   35040
       5   35046   35040       5   35052   35049       3   35067   35064       3
   35070   35064       3   35076   35073       5   35079   35073       5   35085
   35082       5   35088   35082       5   35094   35091       3   35106   35103
       1   35112   35109       3   35118   35115      37   35121   35115      37
   35127   35124      11   35139   35136       1   35145   35142       3   35151
   35148      48   35154   35148      48   35157   35148      48   35169   35166
       1   35175   35172       3   35181   35178       5   35184   35178       5
   35190   35187      17   35193   35187      17   35199   35196       5   35202
   35196       5   35208   35205      42   35211   35205      42   35217   35214
      44   35220   35214      44   35223   35214      44   35235   35232       1
   35241   35238       3   35247   35244      48   35250   35244      48   35253
   35244      48   35265   35262       1   35271   35268       3   35277   35274
      48   35280   35274      48   35283   35274      48   35295   35292       1
   35301   35298       3   35307   35304       5   35313   35310      63   35316
   35310      63   35319   35310      63   35325   35322       5   35328   35322
       5   35334   35331      63   35337   35331      63   35340   35331      63
   35352   35349       1   35358   35355       3   35364   35361       5   35367
   35361       5   35388   35385       1   35394   35391       3   35400   35397
       5   35403   35397       5   35412   35409      53   35418   35415      26
   35427   35424       8   35433   35430       8   35439   35436       8   35445
   35442       8   35460   35457       1   35466   35463       3   35472   35469
       5   35475   35469       5   35484   35481       8   35490   35487       8
   35496   35493       8   35502   35499       8   35508   35505       8   35520
   35517       1   35526   35523       3   35532   35529       5   35535   35529
       5   35556   35553       1   35562   35559      34   35565   35559      34
   35577   35574       1   35583   35580       3   35589   35586       5   35592
   35586       5   35598   35595      17   35601   35595      17   35607   35604
       5   35610   35604       5   35616   35613      42   35619   35613      42
   35625   35622      44   35628   35622      44   35631   35622      44   35643
   35640       1   35649   35646       3   35655   35652       5   35658   35652
       5   35664   35661      17   35667   35661      17   35688   35685       1
   35694   35691       3   35700   35697       5   35703   35697       5   35712
   35709       8   35718   35715       8   35724   35721       8   35730   35727
       8   35736   35733       8   35748   35745       1   35754   35751       3
   35760   35757      37   35763   35757      37   35769   35766      11   35781
   35778       1   35787   35784      34   35790   35784      34   35802   35799
       1   35808   35805       3   35814   35811       5   35817   35811       5
   35829   35826       1   35832   35826       1   35847   35844       3   35850
   35844       3   35856   35853       5   35859   35853       5   35865   35862
       5   35868   35862       5   35874   35871       3   35886   35883       1
   35892   35889       3   35898   35895       5   35904   35901      63   35907
   35901      63   35910   35901      63   35916   35913       5   35919   35913
       5   35925   35922      63   35928   35922      63   35931   35922      63
   35943   35940       1   35949   35946       3   35955   35952       5   35958
   35952       5   35964   35961      17   35967   35961      17   35973   35970
       5   35976   35970       5   35982   35979      42   35985   35979      42
   35991   35988      44   35994   35988      44   35997   35988      44   36009
   36006       1   36015   36012       3   36021   36018      48   36027   36024
       5   36030   36024       5   36033   36024       5   36039   36036       5
   36042   36036       5   36045   36036       5   36057   36054       1   36063
   36060       3   36069   36066      37   36072   36066      37   36078   36075
      11   36090   36087       1   36096   36093       3   36102   36099       5
   36105   36099       5   36114   36111       8   36120   36117       8   36126
   36123       8   36132   36129       8   36138   36135       8   36150   36147
       1   36156   36153       3   36162   36159      48   36165   36159      48
   36168   36159      48   36180   36177       1   36186   36183       3   36192
   36189      37   36198   36195       5   36201   36195       5   36204   36195
       5   36210   36207      61   36222   36219       1   36228   36225       3
   36234   36231       5   36237   36231       5   36243   36240      17   36246
   36240      17   36252   36249       3   36255   36249       3   36261   36258
      19   36270   36267      19   36273   36267      19   36279   36276      19
   36282   36276      19   36294   36291       1   36300   36297       3   36306
   36303       5   36309   36303       5   36315   36312      17   36318   36312
      17   36324   36321       3   36327   36321       3   36333   36330      19
   36342   36339      19   36345   36339      19   36351   36348      19   36354
   36348      19   36366   36363       1   36372   36369       3   36378   36375
      48   36381   36375      48   36384   36375      48   36396   36393       1
   36402   36399       3   36408   36405       5   36411   36405       5   36432
   36429       1   36438   36435       3   36444   36441       5   36447   36441
       5   36456   36453       8   36462   36459       8   36468   36465       8
   36474   36471       8   36480   36477       8   36492   36489       1   36498
   36495       3   36504   36501       5   36507   36501       5   36519   36516
       1   36522   36516       1   36534   36531       1   36540   36537       3
   36546   36543       5   36549   36543       5   36555   36552      17   36558
   36552      17   36564   36561       3   36567   36561       3   36573   36570
      19   36582   36579      19   36585   36579      19   36591   36588      19
   36594   36588      19   36606   36603       1   36612   36609      34   36615
   36609      34   36627   36624       1   36633   36630      34   36636   36630
      34   36648   36645       1   36654   36651      34   36657   36651      34
   36669   36666       1   36675   36672       3   36681   36678       5   36684
   36678       5   36696   36693       1   36699   36693       1   36711   36708
       1   36717   36714      34   36720   36714      34   36732   36729       1
   36738   36735       3   36744   36741       5   36747   36741       5   36753
   36750      17   36756   36750      17   36762   36759       3   36765   36759
       3   36771   36768      19   36780   36777      19   36783   36777      19
   36789   36786      19   36792   36786      19   36804   36801       1   36810
   36807      34   36813   36807      34   36825   36822       1   36831   36828
      34   36834   36828      34   36846   36843       1   36852   36849       3
   36858   36855       5   36861   36855       5   36867   36864      17   36870
   36864      17   36876   36873       3   36879   36873       3   36885   36882
      19   36894   36891      19   36897   36891      19   36903   36900      19
   36906   36900      19   36918   36915       1   36924   36921      34   36927
   36921      34   36939   36936       1   36945   36942       3   36951   36948
       5   36954   36948       5   36960   36957      17   36963   36957      17
   36969   36966       3   36972   36966       3   36978   36975      19   36987
   36984      19   36990   36984      19   36996   36993      19   36999   36993
      19   37011   37008       1   37017   37014      34   37020   37014      34
   37032   37029       1   37038   37035      34   37041   37035      34   37056
   37053       3   37059   37053       3   37065   37062       5   37068   37062
       5   37074   37071       5   37077   37071       5   37083   37080       3
   37095   37092       1   37101   37098       3   37107   37104       5   37110
   37104       5   37116   37113      39   37119   37113      39   37128   37125
       3   37131   37125       3   37134   37125       3   37146   37143       1
   37152   37149      34   37155   37149      34   37167   37164       1   37173
   37170       3   37179   37176       5   37182   37176       5   37188   37185
      17   37191   37185      17   37197   37194       3   37200   37194       3
   37206   37203      19   37215   37212      19   37218   37212      19   37224
   37221      19   37227   37221      19   37239   37236       1   37245   37242
      34   37248   37242      34   37260   37257       1   37266   37263      34
   37269   37263      34   37281   37278       1   37287   37284       3   37293
   37290       5   37296   37290       5   37305   37302       8   37311   37308
       8   37320   37317      11   37326   37323       8   37332   37329       8
   37344   37341       1   37350   37347      34   37353   37347      34   37365
   37362       1   37371   37368      34   37374   37368      34   37386   37383
       1   37392   37389      34   37395   37389      34   37407   37404       1
   37413   37410      34   37416   37410      34   37428   37425       1   37434
   37431       3   37440   37437      37   37443   37437      37   37449   37446
      11   37461   37458       1   37467   37464      34   37470   37464      34
   37482   37479       1   37488   37485      34   37491   37485      34   37503
   37500       1   37509   37506      34   37512   37506      34   37524   37521
       1   37530   37527      34   37533   37527      34   37545   37542       1
   37551   37548       3   37557   37554       5   37560   37554       5   37566
   37563      17   37569   37563      17   37575   37572       3   37578   37572
       3   37584   37581      19   37593   37590      19   37596   37590      19
   37602   37599      19   37605   37599      19   37617   37614       1   37623
   37620      34   37626   37620      34   37638   37635       1   37644   37641
      34   37647   37641      34   37659   37656       1   37665   37662       3
   37671   37668       5   37674   37668       5   37683   37680       8   37689
   37686       8   37695   37692       8   37701   37698       8   37707   37704
       8   37722   37719       3   37725   37719       3   37731   37728       5
   37734   37728       5   37740   37737       5   37743   37737       5   37749
   37746       3   37761   37758       1   37767   37764       3   37773   37770
      37   37776   37770      37   37782   37779      11   37794   37791       1
   37800   37797      34   37803   37797      34   37815   37812       1   37821
   37818      34   37824   37818      34   37836   37833       1   37842   37839
      34   37845   37839      34   37857   37854       1   37863   37860      34
   37866   37860      34   37878   37875       1   37884   37881      34   37887
   37881      34   37899   37896       1   37905   37902      34   37908   37902
      34   37920   37917       1   37926   37923      34   37929   37923      34
   37941   37938       1   37947   37944       3   37953   37950       5   37956
   37950       5   37962   37959      17   37965   37959      17   37977   37974
       1   37980   37974       1   37992   37989       1   37998   37995       3
   38004   38001       5   38007   38001       5   38013   38010      17   38016
   38010      17   38028   38025       1   38031   38025       1   38043   38040
       1   38049   38046       3   38055   38052       5   38058   38052       5
   38064   38061      17   38067   38061      17   38073   38070       3   38076
   38070       3   38082   38079      19   38091   38088      19   38094   38088
      19   38100   38097      19   38103   38097      19   38115   38112       1
   38121   38118       3   38127   38124      48   38130   38124      48   38133
   38124      48   38145   38142       1   38151   38148      34   38154   38148
      34   38166   38163       1   38172   38169       3   38178   38175       5
   38181   38175       5   38202   38199       1   38208   38205       3   38214
   38211       5   38217   38211       5   38226   38223      53   38232   38229
      26   38241   38238       8   38247   38244       8   38253   38250       8
   38259   38256       8   38274   38271       1   38280   38277       3   38286
   38283       5   38289   38283       5   38295   38292      17   38298   38292
      17   38304   38301       5   38307   38301       5   38313   38310      42
   38316   38310      42   38322   38319      44   38325   38319      44   38328
   38319      44   38340   38337       1   38346   38343       3   38352   38349
       3   38355   38349       3   38361   38358      50   38376   38373       3
   38379   38373       3   38385   38382       5   38388   38382       5   38394
   38391       5   38397   38391       5   38403   38400       3   38415   38412
       1   38421   38418       3   38427   38424       5   38430   38424       5
   38442   38439       1   38445   38439       1   38460   38457       3   38463
   38457       3   38469   38466       5   38472   38466       5   38478   38475
       5   38481   38475       5   38487   38484       3   38499   38496       1
   38505   38502       3   38511   38508      37   38517   38514       5   38520
   38514       5   38523   38514       5   38529   38526      61   38541   38538
       1   38547   38544       3   38553   38550       3   38556   38550       3
   38562   38559      50   38574   38571       1   38580   38577       3   38586
   38583       5   38589   38583       5   38595   38592      17   38598   38592
      17   38619   38616       1   38625   38622       3   38631   38628       5
   38634   38628       5   38646   38643       1   38649   38643       1   38661
   38658       1   38667   38664       3   38673   38670       5   38676   38670
       5   38682   38679      39   38685   38679      39   38694   38691       3
   38697   38691       3   38700   38691       3   38712   38709       1   38718
   38715       3   38724   38721       5   38727   38721       5   38739   38736
       1   38742   38736       1   38754   38751       1   38760   38757       3
   38766   38763       5   38769   38763       5   38778   38775       8   38784
   38781       8   38790   38787       8   38796   38793       8   38802   38799
       8   38814   38811       1   38820   38817       3   38826   38823      37
   38829   38823      37   38835   38832      11   38847   38844       1   38853
   38850       3   38859   38856       5   38862   38856       5   38871   38868
      53   38877   38874      26   38886   38883       8   38892   38889       8
   38898   38895       8   38904   38901       8   38919   38916       1   38925
   38922       3   38931   38928       5   38934   38928       5   38940   38937
      17   38943   38937      17   38949   38946       3   38952   38946       3
   38958   38955      19   38967   38964      19   38970   38964      19   38976
   38973      19   38979   38973      19   38991   38988       1   38997   38994
       3   39003   39000       5   39006   39000       5   39018   39015       1
   39021   39015       1   39033   39030       1   39039   39036       3   39045
   39042       5   39048   39042       5   39054   39051      17   39057   39051
      17   39078   39075       1   39084   39081       3   39090   39087       3
   39093   39087       3   39099   39096      50   39111   39108       1   39117
   39114       3   39123   39120       5   39126   39120       5   39138   39135
       1   39141   39135       1   39153   39150       1   39159   39156       3
   39165   39162       5   39168   39162       5   39174   39171      17   39177
   39171      17   39189   39186       1   39192   39186       1   39204   39201
       1   39210   39207       3   39216   39213       3   39219   39213       3
   39225   39222      50   39237   39234       1   39243   39240       3   39249
   39246       5   39252   39246       5   39258   39255      17   39261   39255
      17   39267   39264       5   39270   39264       5   39276   39273      42
   39279   39273      42   39285   39282      44   39288   39282      44   39291
   39282      44   39303   39300       1   39309   39306       3   39315   39312
      48   39318   39312      48   39321   39312      48   39336   39333       3
   39339   39333       3   39345   39342       5   39348   39342       5   39354
   39351       5   39357   39351       5   39363   39360       3   39375   39372
       1   39381   39378       3   39387   39384       5   39390   39384       5
   39396   39393      17   39399   39393      17   39405   39402       5   39408
   39402       5   39414   39411      42   39417   39411      42   39423   39420
      44   39426   39420      44   39429   39420      44   39444   39441       3
   39447   39441       3   39453   39450       5   39456   39450       5   39462
   39459       5   39465   39459       5   39471   39468       3   39483   39480
       1   39489   39486       3   39495   39492       5   39498   39492       5
   39519   39516       1   39525   39522      34   39528   39522      34   39543
   39540       3   39546   39540       3   39552   39549       5   39555   39549
       5   39561   39558       5   39564   39558       5   39570   39567       3
   39582   39579       1   39588   39585      34   39591   39585      34   39603
   39600       1   39609   39606      34   39612   39606      34   39624   39621
       1   39630   39627      34   39633   39627      34   39648   39645       3
   39651   39645       3   39657   39654       5   39660   39654       5   39666
   39663       5   39669   39663       5   39675   39672       3   39687   39684
       1   39693   39690      34   39696   39690      34   39708   39705       1
   39714   39711      34   39717   39711      34   39729   39726       1   39735
   39732       3   39741   39738      37   39744   39738      37   39750   39747
      11   39762   39759       1   39768   39765       3   39774   39771       5
   39777   39771       5   39786   39783      26   39792   39789      28   39801
   39798      32   39813   39810       1   39819   39816       3   39825   39822
       5   39828   39822       5   39834   39831      39   39837   39831      39
   39846   39843       3   39849   39843       3   39852   39843       3   39864
   39861       1   39870   39867      34   39873   39867      34   39885   39882
       1   39891   39888      34   39894   39888      34   39906   39903       1
   39912   39909       3   39918   39915       5   39921   39915       5   39933
   39930       1   39936   39930       1   39948   39945       1   39954   39951
       3   39960   39957       5   39963   39957       5   39972   39969       8
   39978   39975       8   39987   39984      11   39993   39990       8   39999
   39996       8   40011   40008       1   40017   40014      34   40020   40014
      34   40032   40029       1   40038   40035       3   40044   40041       5
   40047   40041       5   40068   40065       1   40074   40071       3   40080
   40077       5   40083   40077       5   40104   40101       1   40110   40107
       3   40116   40113       5   40119   40113       5   40125   40122      17
   40128   40122      17   40134   40131       3   40137   40131       3   40143
   40140      19   40152   40149      19   40155   40149      19   40161   40158
      19   40164   40158      19   40176   40173       1   40182   40179       3
   40188   40185       5   40191   40185       5   40197   40194      17   40200
   40194      17   40206   40203       3   40209   40203       3   40215   40212
      19   40224   40221      19   40227   40221      19   40233   40230      19
   40236   40230      19   40248   40245       1   40254   40251      34   40257
   40251      34   40269   40266       1   40275   40272      34   40278   40272
      34   40290   40287       1   40296   40293       3   40302   40299       5
   40305   40299       5   40311   40308      17   40314   40308      17   40320
   40317       3   40323   40317       3   40329   40326      19   40338   40335
      19   40341   40335      19   40347   40344      19   40350   40344      19
   40362   40359       1   40368   40365      34   40371   40365      34   40383
   40380       1   40389   40386      34   40392   40386      34   40404   40401
       1   40410   40407       3   40416   40413       5   40419   40413       5
   40428   40425       8   40434   40431       8   40443   40440      11   40449
   40446       8   40455   40452       8   40467   40464       1   40473   40470
       3   40479   40476       5   40482   40476       5   40503   40500       1
   40509   40506       3   40515   40512       5   40518   40512       5   40524
   40521      17   40527   40521      17   40533   40530       3   40536   40530
       3   40542   40539      19   40551   40548      19   40554   40548      19
   40560   40557      19   40563   40557      19   40575   40572       1   40581
   40578      34   40584   40578      34   40596   40593       1   40602   40599
      34   40605   40599      34   40617   40614       1   40623   40620       3
   40629   40626       5   40632   40626       5   40641   40638       8   40647
   40644       8   40656   40653      11   40662   40659       8   40668   40665
       8   40680   40677       1   40686   40683       3   40692   40689       5
   40695   40689       5   40701   40698      17   40704   40698      17   40710
   40707       3   40713   40707       3   40719   40716      19   40728   40725
      19   40731   40725      19   40737   40734      19   40740   40734      19
   40752   40749       1   40758   40755      34   40761   40755      34   40773
   40770       1   40779   40776       3   40785   40782       5   40788   40782
       5   40794   40791      17   40797   40791      17   40803   40800       3
   40806   40800       3   40812   40809      19   40821   40818      19   40824
   40818      19   40830   40827      19   40833   40827      19   40845   40842
       1   40851   40848      34   40854   40848      34   40866   40863       1
   40872   40869      34   40875   40869      34   40887   40884       1   40893
   40890       3   40899   40896       5   40902   40896       5   40923   40920
       1   40929   40926       3   40935   40932       5   40938   40932       5
   40944   40941      17   40947   40941      17   40953   40950       3   40956
   40950       3   40962   40959      19   40971   40968      19   40974   40968
      19   40980   40977      19   40983   40977      19   40995   40992       1
   41001   40998      34   41004   40998      34   41016   41013       1   41022
   41019      34   41025   41019      34   41037   41034       1   41043   41040
       3   41049   41046       5   41052   41046       5   41061   41058       8
   41067   41064       8   41073   41070       8   41079   41076       8   41085
   41082       8   41097   41094       1   41103   41100       3   41109   41106
       5   41112   41106       5   41118   41115      17   41121   41115      17
   41127   41124       3   41130   41124       3   41136   41133      19   41145
   41142      19   41148   41142      19   41154   41151      19   41157   41151
      19   41169   41166       1   41175   41172      34   41178   41172      34
   41190   41187       1   41196   41193      34   41199   41193      34   41211
   41208       1   41217   41214       3   41223   41220       5   41226   41220
       5   41232   41229      17   41235   41229      17   41241   41238       3
   41244   41238       3   41250   41247      19   41259   41256      19   41262
   41256      19   41268   41265      19   41271   41265      19   41283   41280
       1   41289   41286      34   41292   41286      34   41304   41301       1
   41310   41307      34   41313   41307      34   41325   41322       1   41331
   41328      34   41334   41328      34   41346   41343       1   41352   41349
       3   41358   41355       5   41361   41355       5   41382   41379       1
   41388   41385       3   41394   41391       5   41397   41391       5   41403
   41400      17   41406   41400      17   41412   41409       3   41415   41409
       3   41421   41418      19   41430   41427      19   41433   41427      19
   41439   41436      19   41442   41436      19   41454   41451       1   41460
   41457      34   41463   41457      34   41475   41472       1   41481   41478
      34   41484   41478      34   41496   41493       1   41502   41499       3
   41508   41505       5   41511   41505       5   41520   41517       8   41526
   41523       8   41532   41529       8   41538   41535       8   41544   41541
       8   41556   41553       1   41562   41559      34   41565   41559      34
   41580   41577       3   41583   41577       3   41589   41586       5   41592
   41586       5   41598   41595       5   41601   41595       5   41607   41604
       3   41619   41616       1   41625   41622      34   41628   41622      34
   41640   41637       1   41646   41643       3   41652   41649       5   41655
   41649       5   41661   41658      17   41664   41658      17   41670   41667
       5   41673   41667       5   41679   41676      42   41682   41676      42
   41688   41685      44   41691   41685      44   41694   41685      44   41706
   41703       1   41712   41709       3   41718   41715       5   41721   41715
       5   41727   41724      39   41730   41724      39   41739   41736       3
   41742   41736       3   41745   41736       3   41757   41754       1   41763
   41760       3   41769   41766       5   41772   41766       5   41793   41790
       1   41799   41796       3   41805   41802      37   41808   41802      37
   41814   41811      11   41826   41823       1   41832   41829       3   41838
   41835       5   41841   41835       5   41847   41844      17   41850   41844
      17   41856   41853       3   41859   41853       3   41865   41862      19
   41874   41871      19   41877   41871      19   41883   41880      19   41886
   41880      19   41898   41895       1   41904   41901      34   41907   41901
      34   41919   41916       1   41925   41922       3   41931   41928       5
   41934   41928       5   41940   41937      17   41943   41937      17   41964
   41961       1   41970   41967       3   41976   41973       5   41979   41973
       5   41988   41985      26   41994   41991      28   42003   42000      32
   42015   42012       1   42021   42018       3   42027   42024       5   42030
   42024       5   42036   42033      17   42039   42033      17   42045   42042
       3   42048   42042       3   42054   42051      19   42063   42060      19
   42066   42060      19   42072   42069      19   42075   42069      19   42087
   42084       1   42093   42090       3   42099   42096       5   42102   42096
       5   42108   42105      17   42111   42105      17   42123   42120       1
   42126   42120       1   42138   42135       1   42144   42141       3   42150
   42147       5   42153   42147       5   42174   42171       1   42180   42177
       3   42186   42183       5   42189   42183       5   42195   42192      17
   42198   42192      17   42204   42201       3   42207   42201       3   42213
   42210      19   42222   42219      19   42225   42219      19   42231   42228
      19   42234   42228      19   42246   42243       1   42252   42249       3
   42258   42255       5   42261   42255       5   42267   42264      17   42270
   42264      17   42276   42273       3   42279   42273       3   42285   42282
      19   42294   42291      19   42297   42291      19   42303   42300      19
   42306   42300      19   42318   42315       1   42324   42321       3   42330
   42327       5   42333   42327       5   42339   42336      17   42342   42336
      17   42363   42360       1   42369   42366       3   42375   42372       5
   42378   42372       5   42384   42381      17   42387   42381      17   42393
   42390       3   42396   42390       3   42402   42399      19   42411   42408
      19   42414   42408      19   42420   42417      19   42423   42417      19
   42438   42435       3   42441   42435       3   42447   42444       5   42450
   42444       5   42456   42453       5   42459   42453       5   42465   42462
       3   42477   42474       1   42483   42480       3   42489   42486       5
   42492   42486       5   42501   42498       8   42507   42504       8   42516
   42513      11   42522   42519       8   42528   42525       8   42543   42540
      44   42546   42540      44   42549   42540      44   42555   42552      42
   42561   42558       5   42564   42558       5   42570   42567       3   42573
   42567       3   42582   42579       3   42585   42579       3   42588   42579
       3   42600   42597       1   42606   42603       3   42612   42609      48
   42615   42609      48   42618   42609      48   42630   42627       1   42636
   42633       3   42642   42639      37   42645   42639      37   42651   42648
      11   42663   42660       1   42669   42666       3   42675   42672       5
   42678   42672       5   42690   42687       1   42693   42687       1   42705
   42702       1   42711   42708       3   42717   42714       5   42720   42714
       5   42741   42738       1   42747   42744       3   42753   42750       5
   42756   42750       5   42765   42762       8   42771   42768       8   42780
   42777      11   42786   42783       8   42792   42789       8   42804   42801
       1   42810   42807       3   42816   42813      37   42822   42819       5
   42825   42819       5   42828   42819       5   42834   42831      61   42846
   42843       1   42852   42849       3   42858   42855       5   42861   42855
       5   42867   42864      17   42870   42864      17   42882   42879       1
   42885   42879       1   42897   42894       1   42903   42900       3   42909
   42906       5   42912   42906       5   42918   42915      17   42921   42915
      17   42933   42930       1   42936   42930       1   42948   42945       1
   42954   42951       3   42960   42957      48   42963   42957      48   42966
   42957      48   42978   42975       1   42984   42981       3   42990   42987
      37   42996   42993       5   42999   42993       5   43002   42993       5
   43008   43005      61   43020   43017       1   43026   43023       3   43032
   43029       5   43035   43029       5   43041   43038      17   43044   43038
      17   43056   43053       1   43059   43053       1   43071   43068       1
   43077   43074       3   43083   43080      37   43086   43080      37   43092
   43089      11   43104   43101       1   43110   43107       3   43116   43113
       5   43119   43113       5   43128   43125       8   43134   43131       8
   43143   43140      11   43149   43146       8   43155   43152       8   43167
   43164       1   43173   43170      34   43176   43170      34   43188   43185
       1   43194   43191       3   43200   43197      48   43203   43197      48
   43206   43197      48   43218   43215       1   43224   43221       3   43230
   43227       5   43233   43227       5   43242   43239       8   43248   43245
       8   43257   43254      11   43263   43260       8   43269   43266       8
   43284   43281       3   43287   43281       3   43293   43290       5   43296
   43290       5   43302   43299       5   43305   43299       5   43311   43308
       3   43323   43320       1   43329   43326       3   43335   43332      37
   43341   43338       5   43344   43338       5   43347   43338       5   43353
   43350      61   43365   43362       1   43371   43368       3   43377   43374
       5   43380   43374       5   43386   43383      17   43389   43383      17
   43401   43398       1   43404   43398       1   43419   43416       3   43422
   43416       3   43428   43425       5   43431   43425       5   43437   43434
       5   43440   43434       5   43446   43443       3   43458   43455       1
   43464   43461      34   43467   43461      34   43479   43476       1   43485
   43482       3   43491   43488       5   43494   43488       5   43500   43497
      17   43503   43497      17   43515   43512       1   43518   43512       1
   43530   43527       1   43536   43533      34   43539   43533      34   43551
   43548       1   43557   43554       3   43563   43560       5   43566   43560
       5   43575   43572       8   43581   43578       8   43590   43587      11
   43596   43593       8   43602   43599       8   43614   43611       1   43620
   43617       3   43626   43623      37   43629   43623      37   43635   43632
      11   43647   43644       1   43653   43650       3   43659   43656       5
   43662   43656       5   43668   43665      17   43671   43665      17   43683
   43680       1   43686   43680       1   43698   43695       1   43704   43701
       3   43710   43707       5   43713   43707       5   43719   43716      17
   43722   43716      17   43734   43731       1   43737   43731       1   43749
   43746       1   43755   43752       3   43761   43758      37   43764   43758
      37   43770   43767      11   43782   43779       1   43788   43785       3
   43794   43791      37   43797   43791      37   43803   43800      11   43815
   43812       1   43821   43818       3   43827   43824       5   43830   43824
       5   43836   43833      17   43839   43833      17   43851   43848       1
   43854   43848       1   43869   43866       3   43872   43866       3   43878
   43875       5   43881   43875       5   43887   43884       5   43890   43884
       5   43896   43893       3   43908   43905       1   43914   43911       3
   43920   43917       5   43923   43917       5   43932   43929       8   43938
   43935       8   43947   43944      11   43953   43950       8   43959   43956
       8   43971   43968       1   43977   43974      34   43980   43974      34
   43992   43989       1   43998   43995       3   44004   44001       5   44007
   44001       5   44013   44010      17   44016   44010      17   44028   44025
       1   44031   44025       1   44043   44040       1   44049   44046       3
   44055   44052       5   44058   44052       5   44064   44061      17   44067
   44061      17   44079   44076       1   44082   44076       1   44094   44091
       1   44100   44097       3   44106   44103      37   44109   44103      37
   44115   44112      11   44127   44124       1   44133   44130       3   44139
   44136       5   44142   44136       5   44151   44148       8   44157   44154
       8   44166   44163      11   44172   44169       8   44178   44175       8
   44190   44187       1   44196   44193       3   44202   44199      37   44205
   44199      37   44211   44208      11   44223   44220       1   44229   44226
      34   44232   44226      34   44244   44241       1   44250   44247       3
   44256   44253       5   44259   44253       5   44268   44265       8   44274
   44271       8   44283   44280      11   44289   44286       8   44295   44292
       8   44307   44304       1   44313   44310       3   44319   44316      37
   44322   44316      37   44328   44325      11   44340   44337       1   44346
   44343       3   44352   44349       5   44355   44349       5   44361   44358
      17   44364   44358      17   44376   44373       1   44379   44373       1
   44391   44388       1   44397   44394       3   44403   44400      37   44406
   44400      37   44412   44409      11   44424   44421       1   44430   44427
       3   44436   44433      37   44442   44439       5   44445   44439       5
   44448   44439       5   44454   44451      61   44466   44463       1   44472
   44469       3   44478   44475       5   44481   44475       5   44502   44499
       1   44508   44505       3   44514   44511      37   44520   44517       5
   44523   44517       5   44526   44517       5   44532   44529      61   44544
   44541       1   44550   44547       3   44556   44553      37   44559   44553
      37   44565   44562      11   44577   44574       1   44583   44580      34
   44586   44580      34   44598   44595       1   44604   44601       3   44610
   44607       5   44613   44607       5   44622   44619       8   44628   44625
       8   44637   44634      11   44643   44640       8   44649   44646       8
   44661   44658       1   44667   44664      34   44670   44664      34   44682
   44679       1   44688   44685       3   44694   44691       5   44697   44691
       5   44703   44700      17   44706   44700      17   44718   44715       1
   44721   44715       1   44733   44730       1   44739   44736       3   44745
   44742      37   44748   44742      37   44754   44751      11   44766   44763
       1   44772   44769       3   44778   44775      37   44781   44775      37
   44787   44784      11   44799   44796       1   44805   44802       3   44811
   44808       5   44814   44808       5   44823   44820       8   44829   44826
       8   44838   44835      11   44844   44841       8   44850   44847       8
   44862   44859       1   44868   44865       3   44874   44871      37   44877
   44871      37   44883   44880      11   44895   44892       1   44901   44898
       3   44907   44904      37   44910   44904      37   44916   44913      11
   44928   44925       1   44934   44931       3   44940   44937       5   44943
   44937       5   44952   44949       8   44958   44955       8   44967   44964
      11   44973   44970       8   44979   44976       8   44991   44988       1
   44997   44994      34   45000   44994      34   45012   45009       1   45018
   45015       3   45024   45021       5   45027   45021       5   45033   45030
      17   45036   45030      17   45048   45045       1   45051   45045       1
   45063   45060       1   45069   45066       3   45075   45072      37   45078
   45072      37   45084   45081      11   45096   45093       1   45102   45099
       3   45108   45105       5   45111   45105       5   45117   45114      17
   45120   45114      17   45132   45129       1   45135   45129       1   45147
   45144       1   45153   45150       3   45159   45156       5   45162   45156
       5   45174   45171       1   45177   45171       1   45189   45186       1
   45195   45192       3   45201   45198      37   45207   45204       5   45210
   45204       5   45213   45204       5   45219   45216      61   45231   45228
       1   45237   45234      34   45240   45234      34   45252   45249       1
   45258   45255       3   45264   45261       5   45267   45261       5   45276
   45273       8   45282   45279       8   45291   45288      11   45297   45294
       8   45303   45300       8   45315   45312       1   45321   45318      34
   45324   45318      34   45336   45333       1   45342   45339       3   45348
   45345      37   45354   45351       5   45357   45351       5   45360   45351
       5   45366   45363      61   45378   45375       1   45384   45381       3
   45390   45387       5   45393   45387       5   45399   45396      17   45402
   45396      17   45414   45411       1   45417   45411       1   45429   45426
       1   45435   45432       3   45441   45438      37   45444   45438      37
   45450   45447      11   45462   45459       1   45468   45465       3   45474
   45471      37   45480   45477       5   45483   45477       5   45486   45477
       5   45492   45489      61   45507   45504       3   45510   45504       3
   45516   45513       5   45519   45513       5   45525   45522       5   45528
   45522       5   45534   45531       3   45546   45543       1   45552   45549
       3   45558   45555       5   45561   45555       5   45567   45564      17
   45570   45564      17   45582   45579       1   45585   45579       1   45597
   45594       1   45603   45600      34   45606   45600      34   45618   45615
       1   45624   45621       3   45630   45627       5   45633   45627       5
   45642   45639       8   45648   45645       8   45657   45654      11   45663
   45660       8   45669   45666       8   45681   45678       1   45687   45684
      34   45690   45684      34   45702   45699       1   45708   45705       3
   45714   45711      37   45717   45711      37   45723   45720      11   45735
   45732       1   45741   45738       3   45747   45744      37   45753   45750
       5   45756   45750       5   45759   45750       5   45765   45762      61
   45777   45774       1   45783   45780      34   45786   45780      34   45798
   45795       1   45804   45801      34   45807   45801      34   45819   45816
       1   45825   45822       3   45831   45828       5   45834   45828       5
   45843   45840       8   45849   45846       8   45858   45855      11   45864
   45861       8   45870   45867       8   45882   45879       1   45888   45885
      34   45891   45885      34   45903   45900       1   45909   45906       3
   45915   45912      37   45918   45912      37   45924   45921      11   45936
   45933       1   45942   45939       3   45948   45945      37   45951   45945
      37   45957   45954      11   45969   45966       1   45975   45972       3
   45981   45978       5   45984   45978       5   45990   45987      17   45993
   45987      17   46005   46002       1   46008   46002       1   46020   46017
       1   46026   46023       3   46032   46029      37   46035   46029      37
   46041   46038      11   46053   46050       1   46059   46056       3   46065
   46062      37   46068   46062      37   46074   46071      11   46086   46083
       1   46092   46089       3   46098   46095       5   46101   46095       5
   46107   46104      17   46110   46104      17   46122   46119       1   46125
   46119       1   46137   46134       1   46143   46140       3   46149   46146
      37   46152   46146      37   46158   46155      11   46170   46167       1
   46176   46173       3   46182   46179      37   46185   46179      37   46191
   46188      11   46203   46200       1   46209   46206       3   46215   46212
       5   46218   46212       5   46227   46224       8   46233   46230       8
   46242   46239      11   46248   46245       8   46254   46251       8   46266
   46263       1   46272   46269      34   46275   46269      34   46287   46284
       1   46293   46290       3   46299   46296       5   46302   46296       5
   46308   46305      17   46311   46305      17   46323   46320       1   46326
   46320       1   46338   46335       1   46344   46341       3   46350   46347
       5   46353   46347       5   46359   46356      17   46362   46356      17
   46374   46371       1   46377   46371       1   46389   46386       1   46395
   46392       3   46401   46398      37   46404   46398      37   46410   46407
      11   46422   46419       1   46428   46425       3   46434   46431      37
   46437   46431      37   46443   46440      11   46455   46452       1   46461
   46458       3   46467   46464       5   46470   46464       5   46479   46476
       8   46485   46482       8   46494   46491      11   46500   46497       8
   46506   46503       8   46521   46518       3   46524   46518       3   46530
   46527       5   46533   46527       5   46539   46536       5   46542   46536
       5   46548   46545       3   46560   46557       1   46566   46563      34
   46569   46563      34   46581   46578       1   46587   46584       3   46593
   46590       5   46596   46590       5   46605   46602       8   46611   46608
       8   46620   46617      11   46626   46623       8   46632   46629       8
   46644   46641       1   46650   46647      34   46653   46647      34   46665
   46662       1   46671   46668       3   46677   46674       5   46680   46674
       5   46686   46683      17   46689   46683      17   46701   46698       1
   46704   46698       1   46716   46713       1   46722   46719       3   46728
   46725       5   46731   46725       5   46737   46734      17   46740   46734
      17   46752   46749       1   46755   46749       1   46770   46767       3
   46773   46767       3   46779   46776       5   46782   46776       5   46788
   46785       5   46791   46785       5   46797   46794       3   46809   46806
       1   46815   46812       3   46821   46818      48   46824   46818      48
   46827   46818      48   46842   46839       3   46845   46839       3   46851
   46848       5   46854   46848       5   46860   46857       5   46863   46857
       5   46869   46866       3   46881   46878       1   46887   46884       3
   46893   46890      37   46896   46890      37   46902   46899      11   46914
   46911       1   46920   46917       3   46926   46923      37   46929   46923
      37   46935   46932      11   46947   46944       1   46953   46950       3
   46959   46956      37   46965   46962       5   46968   46962       5   46971
   46962       5   46977   46974      61   46989   46986       1   46995   46992
       3   47001   46998      37   47004   46998      37   47010   47007      11
   47022   47019       1   47028   47025      34   47031   47025      34   47043
   47040       1   47049   47046       3   47055   47052      37   47058   47052
      37   47064   47061      11   47076   47073       1   47082   47079       3
   47088   47085       5   47091   47085       5   47100   47097       8   47106
   47103       8   47115   47112      11   47121   47118       8   47127   47124
       8   47139   47136       1   47145   47142      34   47148   47142      34
   47160   47157       1   47166   47163       3   47172   47169      37   47175
   47169      37   47181   47178      11   47193   47190       1   47199   47196
       3   47205   47202      37   47208   47202      37   47214   47211      11
   47226   47223       1   47232   47229       3   47238   47235      37   47241
   47235      37   47247   47244      11   47259   47256       1   47265   47262
       3   47271   47268       5   47274   47268       5   47280   47277      17
   47283   47277      17   47295   47292       1   47298   47292       1   47310
   47307       1   47316   47313       3   47322   47319      37   47325   47319
      37   47331   47328      11   47343   47340       1   47349   47346       3
   47355   47352      37   47358   47352      37   47364   47361      11   47376
   47373       1   47382   47379       3   47388   47385      37   47391   47385
      37   47397   47394      11   47409   47406       1   47415   47412       3
   47421   47418       5   47424   47418       5   47433   47430       8   47439
   47436       8   47448   47445      11   47454   47451       8   47460   47457
       8   47472   47469       1   47478   47475      34   47481   47475      34
   47493   47490       1   47499   47496       3   47505   47502       5   47508
   47502       5   47514   47511      17   47517   47511      17   47529   47526
       1   47532   47526       1   47547   47544       3   47550   47544       3
   47556   47553       5   47559   47553       5   47565   47562       5   47568
   47562       5   47574   47571       3   47586   47583       1   47592   47589
       3   47598   47595       5   47601   47595       5   47607   47604      17
   47610   47604      17   47622   47619       1   47625   47619       1   47637
   47634       1   47643   47640       3   47649   47646      37   47652   47646
      37   47658   47655      11   47670   47667       1   47676   47673      34
   47679   47673      34   47691   47688       1   47697   47694       3   47703
   47700      37   47706   47700      37   47712   47709      11   47724   47721
       1   47730   47727       3   47736   47733       5   47739   47733       5
   47748   47745       8   47754   47751       8   47763   47760      11   47769
   47766       8   47775   47772       8   47787   47784       1   47793   47790
       3   47799   47796      37   47802   47796      37   47808   47805      11
   47820   47817       1   47826   47823       3   47832   47829       5   47835
   47829       5   47841   47838      17   47844   47838      17   47856   47853
       1   47859   47853       1   47871   47868       1   47877   47874       3
   47883   47880       5   47886   47880       5   47892   47889      17   47895
   47889      17   47907   47904       1   47910   47904       1   47925   47922
       3   47928   47922       3   47934   47931       5   47937   47931       5
   47943   47940       5   47946   47940       5   47952   47949       3   47964
   47961       1   47970   47967       3   47976   47973      37   47979   47973
      37   47985   47982      11   47997   47994       1   48003   48000       3
   48009   48006       5   48012   48006       5   48021   48018       8   48027
   48024       8   48036   48033      11   48042   48039       8   48048   48045
       8   48060   48057       1   48066   48063      34   48069   48063      34
   48081   48078       1   48087   48084      34   48090   48084      34   48102
   48099       1   48108   48105       3   48114   48111       5   48117   48111
       5   48123   48120      17   48126   48120      17   48138   48135       1
   48141   48135       1   48153   48150       1   48159   48156       3   48165
   48162       5   48168   48162       5   48174   48171      17   48177   48171
      17   48189   48186       1   48192   48186       1   48204   48201       1
   48210   48207       3   48216   48213       5   48219   48213       5   48225
   48222      17   48228   48222      17   48240   48237       1   48243   48237
       1   48255   48252       1   48261   48258       3   48267   48264      37
   48270   48264      37   48276   48273      11   48288   48285       1   48294
   48291       3   48300   48297       5   48303   48297       5   48312   48309
       8   48318   48315       8   48327   48324      11   48333   48330       8
   48339   48336       8   48351   48348       1   48357   48354      34   48360
   48354      34   48372   48369       1   48378   48375       3   48384   48381
       5   48387   48381       5   48393   48390      17   48396   48390      17
   48408   48405       1   48411   48405       1   48423   48420       1   48429
   48426       3   48435   48432       5   48438   48432       5   48444   48441
      17   48447   48441      17   48459   48456       1   48462   48456       1
   48474   48471       1   48480   48477       3   48486   48483       5   48489
   48483       5   48495   48492      17   48498   48492      17   48510   48507
       1   48513   48507       1   48525   48522       1   48531   48528       3
   48537   48534      37   48540   48534      37   48546   48543      11   48558
   48555       1   48564   48561       3   48570   48567       5   48573   48567
       5   48582   48579       8   48588   48585       8   48597   48594      11
   48603   48600       8   48609   48606       8   48621   48618       1   48627
   48624       3   48633   48630       5   48636   48630       5   48648   48645
       1   48651   48645       1   48666   48663       3   48669   48663       3
   48675   48672       5   48678   48672       5   48684   48681       5   48687
   48681       5   48693   48690       3   48708   48705       3   48711   48705
       3   48717   48714       5   48720   48714       5   48726   48723       5
   48729   48723       5   48735   48732       3   48747   48744       1   48753
   48750       3   48759   48756       5   48762   48756       5   48768   48765
      17   48771   48765      17   48783   48780       1   48786   48780       1
   48798   48795       1   48804   48801      34   48807   48801      34   48819
   48816       1   48825   48822       3   48831   48828       5   48834   48828
       5   48843   48840       8   48849   48846       8   48858   48855      11
   48864   48861       8   48870   48867       8   48882   48879       1   48888
   48885      34   48891   48885      34   48903   48900       1   48909   48906
       3   48915   48912       5   48918   48912       5   48924   48921      17
   48927   48921      17   48939   48936       1   48942   48936       1   48954
   48951       1   48960   48957       3   48966   48963       5   48969   48963
       5   48975   48972      17   48978   48972      17   48990   48987       1
   48993   48987       1   49005   49002       1   49011   49008       3   49017
   49014       5   49020   49014       5   49032   49029       1   49035   49029
       1   49047   49044       1   49053   49050       3   49059   49056       5
   49062   49056       5   49068   49065      17   49071   49065      17   49083
   49080       1   49086   49080       1   49098   49095       1   49104   49101
       3   49110   49107       5   49113   49107       5   49122   49119       8
   49128   49125       8   49137   49134      11   49143   49140       8   49149
   49146       8   49161   49158       1   49167   49164       3   49173   49170
       5   49176   49170       5   49188   49185       1   49191   49185       1
   49203   49200       1   49209   49206       3   49215   49212      37   49218
   49212      37   49224   49221      11   49236   49233       1   49242   49239
       3   49248   49245      37   49251   49245      37   49257   49254      11
   49269   49266       1   49275   49272       3   49281   49278      37   49284
   49278      37   49290   49287      11   49302   49299       1   49308   49305
      34   49311   49305      34   49323   49320       1   49329   49326      34
   49332   49326      34   49344   49341       1   49350   49347      34   49353
   49347      34   49365   49362       1   49371   49368      34   49374   49368
      34   49386   49383       1   49392   49389      34   49395   49389      34
   49407   49404       1   49413   49410      34   49416   49410      34   49428
   49425       1   49434   49431      34   49437   49431      34   49449   49446
       1   49455   49452      34   49458   49452      34   49470   49467       1
   49476   49473      34   49479   49473      34   49491   49488       1   49497
   49494      34   49500   49494      34   49512   49509       1   49518   49515
       3   49524   49521       5   49527   49521       5   49539   49536       1
   49542   49536       1   49554   49551       1   49560   49557       3   49566
   49563       5   49569   49563       5   49578   49575       8   49584   49581
       8   49593   49590      11   49599   49596       8   49605   49602       8
   49617   49614       1   49623   49620      34   49626   49620      34   49638
   49635       1   49644   49641       3   49650   49647       5   49653   49647
       5   49659   49656      17   49662   49656      17   49674   49671       1
   49677   49671       1   49689   49686       1   49695   49692       3   49701
   49698       5   49704   49698       5   49725   49722       1   49731   49728
       3   49737   49734       5   49740   49734       5   49746   49743      17
   49749   49743      17   49761   49758       1   49764   49758       1   49776
   49773       1   49782   49779       3   49788   49785      37   49791   49785
      37   49797   49794      11   49809   49806       1   49815   49812       3
   49821   49818      37   49824   49818      37   49830   49827      11   49842
   49839       1   49848   49845       3   49854   49851       5   49857   49851
       5   49863   49860      39   49866   49860      39   49875   49872       3
   49878   49872       3   49881   49872       3   49893   49890       1   49899
   49896       3   49905   49902      37   49908   49902      37   49914   49911
      11   49926   49923       1   49932   49929       3   49938   49935      37
   49941   49935      37   49947   49944      11   49959   49956       1   49965
   49962      34   49968   49962      34   49980   49977       1   49986   49983
      34   49989   49983      34   50001   49998       1   50007   50004      34
   50010   50004      34   50022   50019       1   50028   50025       3   50034
   50031      37   50037   50031      37   50043   50040      11   50055   50052
       1   50061   50058      34   50064   50058      34   50076   50073       1
   50082   50079      34   50085   50079      34   50097   50094       1   50103
   50100      34   50106   50100      34   50118   50115       1   50124   50121
       3   50130   50127       5   50133   50127       5   50142   50139       8
   50148   50145       8   50157   50154      11   50163   50160       8   50169
   50166       8   50181   50178       1   50187   50184      34   50190   50184
      34   50202   50199       1   50208   50205       3   50214   50211       5
   50217   50211       5   50229   50226       1   50232   50226       1   50244
   50241       1   50250   50247       3   50256   50253       5   50259   50253
       5   50265   50262      17   50268   50262      17   50280   50277       1
   50283   50277       1   50295   50292       1   50301   50298       3   50307
   50304       5   50310   50304       5   50331   50328       1   50337   50334
       3   50343   50340       5   50346   50340       5   50352   50349      17
   50355   50349      17   50367   50364       1   50370   50364       1   50382
   50379       1   50388   50385       3   50394   50391      37   50397   50391
      37   50403   50400      11   50415   50412       1   50421   50418      34
   50424   50418      34   50436   50433       1   50442   50439      34   50445
   50439      34   50457   50454       1   50463   50460      34   50466   50460
      34   50478   50475       1   50484   50481      34   50487   50481      34
   50499   50496       1   50505   50502       3   50511   50508      37   50514
   50508      37   50520   50517      11   50532   50529       1   50538   50535
      34   50541   50535      34   50553   50550       1   50559   50556      34
   50562   50556      34   50574   50571       1   50580   50577       3   50586
   50583       5   50589   50583       5   50598   50595       8   50604   50601
       8   50613   50610      11   50619   50616       8   50625   50622       8
   50637   50634       1   50643   50640      34   50646   50640      34   50658
   50655       1   50664   50661       3   50670   50667       5   50673   50667
       5   50679   50676      17   50682   50676      17   50694   50691       1
   50697   50691       1   50709   50706       1   50715   50712       3   50721
   50718       5   50724   50718       5   50730   50727      17   50733   50727
      17   50745   50742       1   50748   50742       1   50760   50757       1
   50766   50763       3   50772   50769       5   50775   50769       5   50796
   50793       1   50802   50799       3   50808   50805       5   50811   50805
       5   50817   50814      17   50820   50814      17   50826   50823       3
   50829   50823       3   50835   50832      19   50844   50841      19   50847
   50841      19   50853   50850      19   50856   50850      19   50868   50865
       1   50874   50871      34   50877   50871      34   50889   50886       1
   50895   50892      34   50898   50892      34   50910   50907       1   50916
   50913       3   50922   50919       5   50925   50919       5   50931   50928
      17   50934   50928      17   50940   50937       3   50943   50937       3
   50949   50946      19   50958   50955      19   50961   50955      19   50967
   50964      19   50970   50964      19   50982   50979       1   50988   50985
      34   50991   50985      34   51003   51000       1   51009   51006       3
   51015   51012       5   51018   51012       5   51024   51021      17   51027
   51021      17   51033   51030       3   51036   51030       3   51042   51039
      19   51051   51048      19   51054   51048      19   51060   51057      19
   51063   51057      19   51075   51072       1   51081   51078      34   51084
   51078      34   51096   51093       1   51102   51099      34   51105   51099
      34   51117   51114       1   51123   51120       3   51129   51126      37
   51132   51126      37   51138   51135      11   51150   51147       1   51156
   51153      34   51159   51153      34   51171   51168       1   51177   51174
      34   51180   51174      34   51192   51189       1   51198   51195      34
   51201   51195      34   51213   51210       1   51219   51216      34   51222
   51216      34   51234   51231       1   51240   51237      34   51243   51237
      34   51255   51252       1   51261   51258      34   51264   51258      34
   51276   51273       1   51282   51279      34   51285   51279      34   51297
   51294       1   51303   51300      34   51306   51300      34   51318   51315
       1   51324   51321      34   51327   51321      34   51339   51336       1
   51345   51342      34   51348   51342      34   51360   51357       1   51366
   51363       3   51372   51369       5   51375   51369       5   51384   51381
       8   51390   51387       8   51399   51396      11   51405   51402       8
   51411   51408       8   51423   51420       1   51429   51426       3   51435
   51432       5   51438   51432       5   51450   51447       1   51453   51447
       1   51465   51462       1   51471   51468       3   51477   51474       5
   51480   51474       5   51486   51483      17   51489   51483      17   51495
   51492       3   51498   51492       3   51504   51501      19   51513   51510
      19   51516   51510      19   51522   51519      19   51525   51519      19
   51537   51534       1   51543   51540       3   51549   51546      37   51552
   51546      37   51558   51555      11   51570   51567       1   51576   51573
       3   51582   51579      37   51585   51579      37   51591   51588      11
   51603   51600       1   51609   51606      34   51612   51606      34   51624
   51621       1   51630   51627      34   51633   51627      34   51645   51642
       1   51651   51648       3   51657   51654       5   51660   51654       5
   51669   51666       8   51675   51672       8   51684   51681      11   51690
   51687       8   51696   51693       8   51708   51705       1   51714   51711
       3   51720   51717       5   51723   51717       5   51729   51726      17
   51732   51726      17   51756   51753       3   51759   51753       3   51765
   51762       5   51768   51762       5   51774   51771       5   51777   51771
       5   51783   51780       3   51795   51792       1   51801   51798       3
   51807   51804       5   51810   51804       5   51816   51813      17   51819
   51813      17   51825   51822       3   51828   51822       3   51834   51831
      19   51843   51840      19   51846   51840      19   51852   51849      19
   51855   51849      19   51867   51864       1   51873   51870      34   51876
   51870      34   51888   51885       1   51894   51891       3   51900   51897
       5   51903   51897       5   51909   51906      17   51912   51906      17
   51918   51915       3   51921   51915       3   51927   51924      19   51936
   51933      19   51939   51933      19   51945   51942      19   51948   51942
      19   51960   51957       1   51966   51963      34   51969   51963      34
   51981   51978       1   51987   51984      34   51990   51984      34   52002
   51999       1   52008   52005      34   52011   52005      34   52023   52020
       1   52029   52026       3   52035   52032       5   52038   52032       5
   52044   52041      17   52047   52041      17   52053   52050       3   52056
   52050       3   52062   52059      19   52071   52068      19   52074   52068
      19   52080   52077      19   52083   52077      19   52095   52092       1
   52101   52098      34   52104   52098      34   52116   52113       1   52122
   52119      34   52125   52119      34   52137   52134       1   52143   52140
       3   52149   52146       5   52152   52146       5   52158   52155      17
   52161   52155      17   52167   52164       3   52170   52164       3   52176
   52173      19   52185   52182      19   52188   52182      19   52194   52191
      19   52197   52191      19   52209   52206       1   52215   52212      34
   52218   52212      34   52230   52227       1   52236   52233      34   52239
   52233      34   52251   52248       1   52257   52254       3   52263   52260
       5   52266   52260       5   52272   52269      39   52275   52269      39
   52284   52281       3   52287   52281       3   52290   52281       3   52302
   52299       1   52308   52305      34   52311   52305      34   52323   52320
       1   52329   52326      34   52332   52326      34   52344   52341       1
   52350   52347       3   52356   52353      37   52359   52353      37   52365
   52362      11   52377   52374       1   52383   52380       3   52389   52386
       5   52392   52386       5   52413   52410       1   52419   52416       3
   52425   52422       5   52428   52422       5   52434   52431      17   52437
   52431      17   52443   52440       3   52446   52440       3   52452   52449
      19   52461   52458      19   52464   52458      19   52470   52467      19
   52473   52467      19   52485   52482       1   52491   52488      34   52494
   52488      34   52506   52503       1   52512   52509      34   52515   52509
      34   52527   52524       1   52533   52530       3   52539   52536       5
   52542   52536       5   52551   52548       8   52557   52554       8   52563
   52560       8   52569   52566       8   52575   52572       8   52587   52584
       1   52593   52590       3   52599   52596       5   52602   52596       5
   52614   52611       1   52617   52611       1   52629   52626       1   52635
   52632       3   52641   52638       5   52644   52638       5   52650   52647
      17   52653   52647      17   52659   52656       5   52662   52656       5
   52668   52665      42   52671   52665      42   52677   52674      44   52680
   52674      44   52683   52674      44   52695   52692       1   52701   52698
       3   52707   52704       5   52710   52704       5   52719   52716       8
   52725   52722       8   52731   52728       8   52737   52734       8   52743
   52740       8   52755   52752       1   52761   52758      34   52764   52758
      34   52776   52773       1   52782   52779      34   52785   52779      34
   52800   52797       3   52803   52797       3   52809   52806       5   52812
   52806       5   52818   52815       5   52821   52815       5   52827   52824
       3   52839   52836       1   52845   52842       3   52851   52848       5
   52854   52848       5   52860   52857      17   52863   52857      17   52869
   52866       3   52872   52866       3   52878   52875      19   52887   52884
      19   52890   52884      19   52896   52893      19   52899   52893      19
   52911   52908       1   52917   52914       3   52923   52920       5   52926
   52920       5   52947   52944       1   52953   52950       3   52959   52956
       5   52962   52956       5   52968   52965      17   52971   52965      17
   52983   52980       1   52986   52980       1   52998   52995       1   53004
   53001      34   53007   53001      34   53019   53016       1   53025   53022
       3   53031   53028      37   53034   53028      37   53040   53037      11
   53052   53049       1   53058   53055       3   53064   53061       5   53067
   53061       5   53073   53070      17   53076   53070      17   53082   53079
       3   53085   53079       3   53091   53088      19   53100   53097      19
   53103   53097      19   53109   53106      19   53112   53106      19   53124
   53121       1   53130   53127       3   53136   53133       5   53139   53133
       5   53148   53145      26   53154   53151      28   53163   53160      32
   53175   53172       1   53181   53178       3   53187   53184       5   53190
   53184       5   53211   53208       1   53217   53214       3   53223   53220
      37   53226   53220      37   53232   53229      11   53244   53241       1
   53250   53247       3   53256   53253       5   53259   53253       5   53265
   53262      17   53268   53262      17   53289   53286       1   53295   53292
       3   53301   53298       5   53304   53298       5   53310   53307      17
   53313   53307      17   53325   53322       1   53328   53322       1   53340
   53337       1   53346   53343       3   53352   53349       5   53355   53349
       5   53376   53373       1   53382   53379       3   53388   53385       5
   53391   53385       5   53403   53400       1   53406   53400       1   53418
   53415       1   53424   53421       3   53430   53427      37   53433   53427
      37   53439   53436      11   53451   53448       1   53457   53454       3
   53463   53460       5   53466   53460       5   53487   53484       1   53493
   53490       3   53499   53496       5   53502   53496       5   53514   53511
       1   53517   53511       1   53529   53526       1   53535   53532       3
   53541   53538       5   53544   53538       5   53556   53553       1   53559
   53553       1   53571   53568       1   53577   53574       3   53583   53580
      37   53589   53586       5   53592   53586       5   53595   53586       5
   53601   53598      61   53613   53610       1   53619   53616       3   53625
   53622       5   53631   53628      63   53634   53628      63   53637   53628
      63   53643   53640       5   53646   53640       5   53652   53649      63
   53655   53649      63   53658   53649      63   53670   53667       1   53676
   53673       3   53682   53679       5   53685   53679       5   53694   53691
       8   53700   53697       8   53706   53703       8   53712   53709       8
   53718   53715       8   53730   53727       1   53736   53733       3   53742
   53739      48   53748   53745       5   53751   53745       5   53754   53745
       5   53760   53757       5   53763   53757       5   53766   53757       5
   53778   53775       1   53784   53781       3   53790   53787       5   53793
   53787       5   53799   53796      17   53802   53796      17   53814   53811
       1   53817   53811       1   53829   53826       1   53835   53832      34
   53838   53832      34   53850   53847       1   53856   53853       3   53862
   53859       5   53865   53859       5   53871   53868      65   53877   53874
       5   53880   53874       5   53883   53874       5   53889   53886       5
   53892   53886       5   53895   53886       5   53907   53904       1   53913
   53910      34   53916   53910      34   53928   53925       1   53934   53931
       3   53940   53937       5   53943   53937       5   53949   53946      17
   53952   53946      17   53973   53970       1   53979   53976       3   53985
   53982       5   53988   53982       5   54000   53997       1   54003   53997
       1   54015   54012       1   54021   54018       3   54027   54024      48
   54033   54030       5   54036   54030       5   54039   54030       5   54045
   54042       5   54048   54042       5   54051   54042       5   54063   54060
       1   54069   54066       3   54075   54072      37   54081   54078       5
   54084   54078       5   54087   54078       5   54093   54090      61   54105
   54102       1   54111   54108       3   54117   54114       5   54123   54120
      63   54126   54120      63   54129   54120      63   54135   54132       5
   54138   54132       5   54144   54141      63   54147   54141      63   54150
   54141      63   54162   54159       1   54168   54165       3   54174   54171
       5   54177   54171       5   54183   54180      17   54186   54180      17
   54207   54204       1   54213   54210       3   54219   54216      37   54222
   54216      37   54228   54225      11   54240   54237       1   54246   54243
       3   54252   54249      48   54258   54255       5   54261   54255       5
   54264   54255       5   54270   54267       5   54273   54267       5   54276
   54267       5   54288   54285       1   54294   54291       3   54300   54297
      48   54303   54297      48   54306   54297      48   54318   54315       1
   54324   54321       3   54330   54327       5   54333   54327       5   54354
   54351       1   54360   54357       3   54366   54363       5   54369   54363
       5   54378   54375       8   54384   54381       8   54393   54390      11
   54399   54396       8   54405   54402       8   54417   54414       1   54423
   54420       3   54429   54426       5   54432   54426       5   54441   54438
       8   54447   54444       8   54453   54450       8   54459   54456       8
   54465   54462       8   54477   54474       1   54483   54480       3   54489
   54486       5   54492   54486       5   54498   54495      17   54501   54495
      17   54507   54504       5   54510   54504       5   54516   54513      42
   54519   54513      42   54525   54522      44   54528   54522      44   54531
   54522      44   54543   54540       1   54549   54546       3   54555   54552
       5   54558   54552       5   54564   54561      17   54567   54561      17
   54579   54576       1   54582   54576       1   54594   54591       1   54600
   54597       3   54606   54603       5   54612   54609      63   54615   54609
      63   54618   54609      63   54624   54621       5   54627   54621       5
   54633   54630      63   54636   54630      63   54639   54630      63   54651
   54648       1   54657   54654      34   54660   54654      34   54672   54669
       1   54678   54675       3   54684   54681       5   54690   54687      63
   54693   54687      63   54696   54687      63   54702   54699       5   54705
   54699       5   54711   54708      63   54714   54708      63   54717   54708
      63   54729   54726       1   54735   54732       3   54741   54738       5
   54747   54744      63   54750   54744      63   54753   54744      63   54759
   54756       5   54762   54756       5   54768   54765      63   54771   54765
      63   54774   54765      63   54786   54783       1   54792   54789       3
   54798   54795       5   54801   54795       5   54807   54804      17   54810
   54804      17   54816   54813       5   54819   54813       5   54825   54822
      42   54828   54822      42   54834   54831      44   54837   54831      44
   54840   54831      44   54852   54849       1   54858   54855       3   54864
   54861      37   54870   54867       5   54873   54867       5   54876   54867
       5   54882   54879      61   54894   54891       1   54900   54897       3
   54906   54903       5   54909   54903       5   54921   54918       1   54924
   54918       1   54936   54933       1   54942   54939       3   54948   54945
       5   54951   54945       5   54957   54954      17   54960   54954      17
   54966   54963       5   54969   54963       5   54975   54972      42   54978
   54972      42   54984   54981      44   54987   54981      44   54990   54981
      44   55002   54999       1   55008   55005       3   55014   55011       5
   55017   55011       5   55023   55020      17   55026   55020      17   55032
   55029       5   55035   55029       5   55041   55038      42   55044   55038
      42   55050   55047      44   55053   55047      44   55056   55047      44
   55068   55065       1   55074   55071       3   55080   55077      37   55086
   55083       5   55089   55083       5   55092   55083       5   55098   55095
      61   55110   55107       1   55116   55113      34   55119   55113      34
   55131   55128       1   55137   55134       3   55143   55140       5   55146
   55140       5   55152   55149      17   55155   55149      17   55167   55164
       1   55170   55164       1   55185   55182       3   55188   55182       3
   55194   55191       5   55197   55191       5   55203   55200       5   55206
   55200       5   55212   55209       3   55224   55221       1   55230   55227
       3   55236   55233       5   55239   55233       5   55245   55242      39
   55248   55242      39   55257   55254       3   55260   55254       3   55263
   55254       3   55275   55272       1   55281   55278       3   55287   55284
       5   55293   55290      63   55296   55290      63   55299   55290      63
   55305   55302       5   55308   55302       5   55314   55311      63   55317
   55311      63   55320   55311      63   55332   55329       1   55338   55335
       3   55344   55341       5   55347   55341       5   55359   55356       1
   55362   55356       1   55374   55371       1   55380   55377       3   55386
   55383       5   55389   55383       5   55395   55392      65   55401   55398
       5   55404   55398       5   55407   55398       5   55413   55410       5
   55416   55410       5   55419   55410       5   55431   55428       1   55437
   55434       3   55443   55440       5   55446   55440       5   55455   55452
       8   55461   55458       8   55470   55467      11   55476   55473       8
   55482   55479       8   55494   55491       1   55500   55497       3   55506
   55503      37   55512   55509       5   55515   55509       5   55518   55509
       5   55524   55521      61   55536   55533       1   55542   55539       3
   55548   55545       5   55551   55545       5   55572   55569       1   55578
   55575       3   55584   55581       5   55587   55581       5   55593   55590
      17   55596   55590      17   55602   55599       3   55605   55599       3
   55611   55608      19   55620   55617      19   55623   55617      19   55629
   55626      19   55632   55626      19   55644   55641       1   55650   55647
       3   55656   55653       5   55659   55653       5   55665   55662      17
   55668   55662      17   55689   55686       1   55695   55692       3   55701
   55698      37   55707   55704       5   55710   55704       5   55713   55704
       5   55719   55716      61   55731   55728       1   55737   55734      34
   55740   55734      34   55752   55749       1   55758   55755       3   55764
   55761       5   55767   55761       5   55773   55770      17   55776   55770
      17   55782   55779       5   55785   55779       5   55791   55788      42
   55794   55788      42   55800   55797      44   55803   55797      44   55806
   55797      44   55818   55815       1   55824   55821       3   55830   55827
       5   55833   55827       5   55839   55836      65   55845   55842       5
   55848   55842       5   55851   55842       5   55857   55854       5   55860
   55854       5   55863   55854       5   55875   55872       1   55881   55878
       3   55887   55884       5   55890   55884       5   55896   55893      17
   55899   55893      17   55905   55902       5   55908   55902       5   55914
   55911      42   55917   55911      42   55923   55920      44   55926   55920
      44   55929   55920      44   55941   55938       1   55947   55944      34
   55950   55944      34   55962   55959       1   55968   55965       3   55974
   55971       5   55977   55971       5   55983   55980      17   55986   55980
      17   56007   56004       1   56013   56010       3   56019   56016      48
   56022   56016      48   56025   56016      48   56037   56034       1   56043
   56040       3   56049   56046      37   56055   56052       5   56058   56052
       5   56061   56052       5   56067   56064      61   56079   56076       1
   56085   56082       3   56091   56088      48   56097   56094       5   56100
   56094       5   56103   56094       5   56109   56106       5   56112   56106
       5   56115   56106       5   56127   56124       1   56133   56130       3
   56139   56136      37   56142   56136      37   56148   56145      11   56160
   56157       1   56166   56163       3   56172   56169       5   56175   56169
       5   56184   56181       8   56190   56187       8   56196   56193       8
   56202   56199       8   56208   56205       8   56220   56217       1   56226
   56223       3   56232   56229       5   56235   56229       5   56256   56253
       1   56262   56259       3   56268   56265       5   56271   56265       5
   56295   56292       3   56298   56292       3   56304   56301       5   56307
   56301       5   56313   56310       5   56316   56310       5   56322   56319
       3   56337   56334       3   56340   56334       3   56346   56343       5
   56349   56343       5   56355   56352       5   56358   56352       5   56364
   56361       3   56376   56373       1   56382   56379       3   56388   56385
      37   56391   56385      37   56397   56394      11   56409   56406       1
   56415   56412       3   56421   56418      48   56424   56418      48   56427
   56418      48   56439   56436       1   56445   56442       3   56451   56448
       5   56454   56448       5   56460   56457      17   56463   56457      17
   56469   56466       5   56472   56466       5   56478   56475      42   56481
   56475      42   56487   56484      44   56490   56484      44   56493   56484
      44   56505   56502       1   56511   56508       3   56517   56514      48
   56520   56514      48   56523   56514      48   56535   56532       1   56541
   56538       3   56547   56544      48   56550   56544      48   56553   56544
      48   56565   56562       1   56571   56568       3   56577   56574       5
   56583   56580      63   56586   56580      63   56589   56580      63   56595
   56592       5   56598   56592       5   56604   56601      63   56607   56601
      63   56610   56601      63   56622   56619       1   56628   56625       3
   56634   56631       5   56637   56631       5   56658   56655       1   56664
   56661       3   56670   56667       5   56673   56667       5   56682   56679
      53   56688   56685      26   56697   56694       8   56703   56700       8
   56709   56706       8   56715   56712       8   56730   56727       1   56736
   56733       3   56742   56739       5   56745   56739       5   56754   56751
       8   56760   56757       8   56766   56763       8   56772   56769       8
   56778   56775       8   56790   56787       1   56796   56793       3   56802
   56799       5   56805   56799       5   56826   56823       1   56832   56829
      34   56835   56829      34   56847   56844       1   56853   56850       3
   56859   56856       5   56862   56856       5   56868   56865      17   56871
   56865      17   56877   56874       5   56880   56874       5   56886   56883
      42   56889   56883      42   56895   56892      44   56898   56892      44
   56901   56892      44   56913   56910       1   56919   56916       3   56925
   56922       5   56928   56922       5   56934   56931      17   56937   56931
      17   56958   56955       1   56964   56961       3   56970   56967       5
   56973   56967       5   56982   56979       8   56988   56985       8   56994
   56991       8   57000   56997       8   57006   57003       8   57018   57015
       1   57024   57021       3   57030   57027      37   57033   57027      37
   57039   57036      11   57051   57048       1   57057   57054      34   57060
   57054      34   57072   57069       1   57078   57075       3   57084   57081
       5   57087   57081       5   57099   57096       1   57102   57096       1
   57117   57114       3   57120   57114       3   57126   57123       5   57129
   57123       5   57135   57132       5   57138   57132       5   57144   57141
       3   57156   57153       1   57162   57159       3   57168   57165       5
   57174   57171      63   57177   57171      63   57180   57171      63   57186
   57183       5   57189   57183       5   57195   57192      63   57198   57192
      63   57201   57192      63   57213   57210       1   57219   57216       3
   57225   57222       5   57228   57222       5   57234   57231      17   57237
   57231      17   57243   57240       5   57246   57240       5   57252   57249
      42   57255   57249      42   57261   57258      44   57264   57258      44
   57267   57258      44   57279   57276       1   57285   57282       3   57291
   57288      48   57297   57294       5   57300   57294       5   57303   57294
       5   57309   57306       5   57312   57306       5   57315   57306       5
   57327   57324       1   57333   57330       3   57339   57336      37   57342
   57336      37   57348   57345      11   57360   57357       1   57366   57363
       3   57372   57369       5   57375   57369       5   57384   57381       8
   57390   57387       8   57396   57393       8   57402   57399       8   57408
   57405       8   57420   57417       1   57426   57423       3   57432   57429
      48   57435   57429      48   57438   57429      48   57450   57447       1
   57456   57453       3   57462   57459      37   57468   57465       5   57471
   57465       5   57474   57465       5   57480   57477      61   57492   57489
       1   57498   57495       3   57504   57501       5   57507   57501       5
   57513   57510      17   57516   57510      17   57522   57519       3   57525
   57519       3   57531   57528      19   57540   57537      19   57543   57537
      19   57549   57546      19   57552   57546      19   57564   57561       1
   57570   57567       3   57576   57573       5   57579   57573       5   57585
   57582      17   57588   57582      17   57594   57591       3   57597   57591
       3   57603   57600      19   57612   57609      19   57615   57609      19
   57621   57618      19   57624   57618      19   57636   57633       1   57642
   57639       3   57648   57645      48   57651   57645      48   57654   57645
      48   57666   57663       1   57672   57669       3   57678   57675       5
   57681   57675       5   57702   57699       1   57708   57705       3   57714
   57711       5   57717   57711       5   57726   57723       8   57732   57729
       8   57738   57735       8   57744   57741       8   57750   57747       8
   57762   57759       1   57768   57765       3   57774   57771       5   57777
   57771       5   57789   57786       1   57792   57786       1   57804   57801
       1   57810   57807       3   57816   57813       5   57819   57813       5
   57825   57822      17   57828   57822      17   57834   57831       3   57837
   57831       3   57843   57840      19   57852   57849      19   57855   57849
      19   57861   57858      19   57864   57858      19   57876   57873       1
   57882   57879      34   57885   57879      34   57897   57894       1   57903
   57900      34   57906   57900      34   57918   57915       1   57924   57921
      34   57927   57921      34   57939   57936       1   57945   57942       3
   57951   57948       5   57954   57948       5   57966   57963       1   57969
   57963       1   57981   57978       1   57987   57984      34   57990   57984
      34   58002   57999       1   58008   58005       3   58014   58011       5
   58017   58011       5   58023   58020      17   58026   58020      17   58032
   58029       3   58035   58029       3   58041   58038      19   58050   58047
      19   58053   58047      19   58059   58056      19   58062   58056      19
   58074   58071       1   58080   58077      34   58083   58077      34   58095
   58092       1   58101   58098      34   58104   58098      34   58116   58113
       1   58122   58119       3   58128   58125       5   58131   58125       5
   58137   58134      17   58140   58134      17   58146   58143       3   58149
   58143       3   58155   58152      19   58164   58161      19   58167   58161
      19   58173   58170      19   58176   58170      19   58188   58185       1
   58194   58191      34   58197   58191      34   58209   58206       1   58215
   58212       3   58221   58218       5   58224   58218       5   58230   58227
      17   58233   58227      17   58239   58236       3   58242   58236       3
   58248   58245      19   58257   58254      19   58260   58254      19   58266
   58263      19   58269   58263      19   58281   58278       1   58287   58284
      34   58290   58284      34   58302   58299       1   58308   58305      34
   58311   58305      34   58326   58323       3   58329   58323       3   58335
   58332       5   58338   58332       5   58344   58341       5   58347   58341
       5   58353   58350       3   58365   58362       1   58371   58368       3
   58377   58374       5   58380   58374       5   58386   58383      39   58389
   58383      39   58398   58395       3   58401   58395       3   58404   58395
       3   58416   58413       1   58422   58419      34   58425   58419      34
   58437   58434       1   58443   58440       3   58449   58446       5   58452
   58446       5   58458   58455      17   58461   58455      17   58467   58464
       3   58470   58464       3   58476   58473      19   58485   58482      19
   58488   58482      19   58494   58491      19   58497   58491      19   58509
   58506       1   58515   58512      34   58518   58512      34   58530   58527
       1   58536   58533      34   58539   58533      34   58551   58548       1
   58557   58554       3   58563   58560       5   58566   58560       5   58575
   58572       8   58581   58578       8   58590   58587      11   58596   58593
       8   58602   58599       8   58614   58611       1   58620   58617      34
   58623   58617      34   58635   58632       1   58641   58638      34   58644
   58638      34   58656   58653       1   58662   58659      34   58665   58659
      34   58677   58674       1   58683   58680      34   58686   58680      34
   58698   58695       1   58704   58701       3   58710   58707      37   58713
   58707      37   58719   58716      11   58731   58728       1   58737   58734
      34   58740   58734      34   58752   58749       1   58758   58755      34
   58761   58755      34   58773   58770       1   58779   58776      34   58782
   58776      34   58794   58791       1   58800   58797      34   58803   58797
      34   58815   58812       1   58821   58818       3   58827   58824       5
   58830   58824       5   58836   58833      17   58839   58833      17   58845
   58842       3   58848   58842       3   58854   58851      19   58863   58860
      19   58866   58860      19   58872   58869      19   58875   58869      19
   58887   58884       1   58893   58890      34   58896   58890      34   58908
   58905       1   58914   58911      34   58917   58911      34   58929   58926
       1   58935   58932       3   58941   58938       5   58944   58938       5
   58953   58950       8   58959   58956       8   58965   58962       8   58971
   58968       8   58977   58974       8   58992   58989       3   58995   58989
       3   59001   58998       5   59004   58998       5   59010   59007       5
   59013   59007       5   59019   59016       3   59031   59028       1   59037
   59034       3   59043   59040      37   59046   59040      37   59052   59049
      11   59064   59061       1   59070   59067      34   59073   59067      34
   59085   59082       1   59091   59088      34   59094   59088      34   59106
   59103       1   59112   59109      34   59115   59109      34   59127   59124
       1   59133   59130      34   59136   59130      34   59148   59145       1
   59154   59151      34   59157   59151      34   59169   59166       1   59175
   59172      34   59178   59172      34   59190   59187       1   59196   59193
      34   59199   59193      34   59211   59208       1   59217   59214       3
   59223   59220       5   59226   59220       5   59232   59229      17   59235
   59229      17   59247   59244       1   59250   59244       1   59262   59259
       1   59268   59265       3   59274   59271       5   59277   59271       5
   59283   59280      17   59286   59280      17   59298   59295       1   59301
   59295       1   59313   59310       1   59319   59316       3   59325   59322
       5   59328   59322       5   59334   59331      17   59337   59331      17
   59343   59340       3   59346   59340       3   59352   59349      19   59361
   59358      19   59364   59358      19   59370   59367      19   59373   59367
      19   59385   59382       1   59391   59388       3   59397   59394      48
   59400   59394      48   59403   59394      48   59415   59412       1   59421
   59418      34   59424   59418      34   59436   59433       1   59442   59439
       3   59448   59445       5   59451   59445       5   59472   59469       1
   59478   59475       3   59484   59481       5   59487   59481       5   59496
   59493      53   59502   59499      26   59511   59508       8   59517   59514
       8   59523   59520       8   59529   59526       8   59544   59541       1
   59550   59547       3   59556   59553       5   59559   59553       5   59565
   59562      17   59568   59562      17   59574   59571       5   59577   59571
       5   59583   59580      42   59586   59580      42   59592   59589      44
   59595   59589      44   59598   59589      44   59610   59607       1   59616
   59613       3   59622   59619       3   59625   59619       3   59631   59628
      50   59646   59643       3   59649   59643       3   59655   59652       5
   59658   59652       5   59664   59661       5   59667   59661       5   59673
   59670       3   59685   59682       1   59691   59688       3   59697   59694
       5   59700   59694       5   59712   59709       1   59715   59709       1
   59730   59727       3   59733   59727       3   59739   59736       5   59742
   59736       5   59748   59745       5   59751   59745       5   59757   59754
       3   59769   59766       1   59775   59772       3   59781   59778      37
   59787   59784       5   59790   59784       5   59793   59784       5   59799
   59796      61   59811   59808       1   59817   59814       3   59823   59820
       3   59826   59820       3   59832   59829      50   59844   59841       1
   59850   59847       3   59856   59853       5   59859   59853       5   59865
   59862      17   59868   59862      17   59889   59886       1   59895   59892
       3   59901   59898       5   59904   59898       5   59916   59913       1
   59919   59913       1   59931   59928       1   59937   59934       3   59943
   59940       5   59946   59940       5   59952   59949      39   59955   59949
      39   59964   59961       3   59967   59961       3   59970   59961       3
   59982   59979       1   59988   59985       3   59994   59991       5   59997
   59991       5   60009   60006       1   60012   60006       1   60024   60021
       1   60030   60027       3   60036   60033       5   60039   60033       5
   60048   60045       8   60054   60051       8   60060   60057       8   60066
   60063       8   60072   60069       8   60084   60081       1   60090   60087
       3   60096   60093      37   60099   60093      37   60105   60102      11
   60117   60114       1   60123   60120       3   60129   60126       5   60132
   60126       5   60141   60138      53   60147   60144      26   60156   60153
       8   60162   60159       8   60168   60165       8   60174   60171       8
   60189   60186       1   60195   60192       3   60201   60198       5   60204
   60198       5   60210   60207      17   60213   60207      17   60219   60216
       3   60222   60216       3   60228   60225      19   60237   60234      19
   60240   60234      19   60246   60243      19   60249   60243      19   60261
   60258       1   60267   60264       3   60273   60270       5   60276   60270
       5   60288   60285       1   60291   60285       1   60303   60300       1
   60309   60306       3   60315   60312       5   60318   60312       5   60324
   60321      17   60327   60321      17   60348   60345       1   60354   60351
       3   60360   60357       3   60363   60357       3   60369   60366      50
   60381   60378       1   60387   60384       3   60393   60390       5   60396
   60390       5   60408   60405       1   60411   60405       1   60423   60420
       1   60429   60426       3   60435   60432       5   60438   60432       5
   60444   60441      17   60447   60441      17   60459   60456       1   60462
   60456       1   60474   60471       1   60480   60477       3   60486   60483
       3   60489   60483       3   60495   60492      50   60507   60504       1
   60513   60510       3   60519   60516       5   60522   60516       5   60528
   60525      17   60531   60525      17   60537   60534       5   60540   60534
       5   60546   60543      42   60549   60543      42   60555   60552      44
   60558   60552      44   60561   60552      44   60573   60570       1   60579
   60576       3   60585   60582      48   60588   60582      48   60591   60582
      48   60606   60603       3   60609   60603       3   60615   60612       5
   60618   60612       5   60624   60621       5   60627   60621       5   60633
   60630       3   60645   60642       1   60651   60648       3   60657   60654
       5   60660   60654       5   60666   60663      17   60669   60663      17
   60675   60672       5   60678   60672       5   60684   60681      42   60687
   60681      42   60693   60690      44   60696   60690      44   60699   60690
      44   60714   60711       3   60717   60711       3   60723   60720       5
   60726   60720       5   60732   60729       5   60735   60729       5   60741
   60738       3   60753   60750       1   60759   60756       3   60765   60762
       5   60768   60762       5   60789   60786       1   60795   60792      34
   60798   60792      34   60813   60810       3   60816   60810       3   60822
   60819       5   60825   60819       5   60831   60828       5   60834   60828
       5   60840   60837       3   60852   60849       1   60858   60855      34
   60861   60855      34   60873   60870       1   60879   60876      34   60882
   60876      34   60894   60891       1   60900   60897      34   60903   60897
      34   60918   60915       3   60921   60915       3   60927   60924       5
   60930   60924       5   60936   60933       5   60939   60933       5   60945
   60942       3   60957   60954       1   60963   60960      34   60966   60960
      34   60978   60975       1   60984   60981      34   60987   60981      34
   60999   60996       1   61005   61002       3   61011   61008      37   61014
   61008      37   61020   61017      11   61032   61029       1   61038   61035
       3   61044   61041       5   61047   61041       5   61056   61053      26
   61062   61059      28   61071   61068      32   61083   61080       1   61089
   61086       3   61095   61092       5   61098   61092       5   61104   61101
      39   61107   61101      39   61116   61113       3   61119   61113       3
   61122   61113       3   61134   61131       1   61140   61137      34   61143
   61137      34   61155   61152       1   61161   61158      34   61164   61158
      34   61176   61173       1   61182   61179       3   61188   61185       5
   61191   61185       5   61203   61200       1   61206   61200       1   61218
   61215       1   61224   61221       3   61230   61227       5   61233   61227
       5   61242   61239       8   61248   61245       8   61257   61254      11
   61263   61260       8   61269   61266       8   61281   61278       1   61287
   61284      34   61290   61284      34   61302   61299       1   61308   61305
       3   61314   61311       5   61317   61311       5   61338   61335       1
   61344   61341       3   61350   61347       5   61353   61347       5   61374
   61371       1   61380   61377       3   61386   61383       5   61389   61383
       5   61395   61392      17   61398   61392      17   61404   61401       3
   61407   61401       3   61413   61410      19   61422   61419      19   61425
   61419      19   61431   61428      19   61434   61428      19   61446   61443
       1   61452   61449       3   61458   61455       5   61461   61455       5
   61467   61464      17   61470   61464      17   61476   61473       3   61479
   61473       3   61485   61482      19   61494   61491      19   61497   61491
      19   61503   61500      19   61506   61500      19   61518   61515       1
   61524   61521      34   61527   61521      34   61539   61536       1   61545
   61542      34   61548   61542      34   61560   61557       1   61566   61563
       3   61572   61569       5   61575   61569       5   61581   61578      17
   61584   61578      17   61590   61587       3   61593   61587       3   61599
   61596      19   61608   61605      19   61611   61605      19   61617   61614
      19   61620   61614      19   61632   61629       1   61638   61635      34
   61641   61635      34   61653   61650       1   61659   61656      34   61662
   61656      34   61674   61671       1   61680   61677       3   61686   61683
       5   61689   61683       5   61698   61695       8   61704   61701       8
   61713   61710      11   61719   61716       8   61725   61722       8   61737
   61734       1   61743   61740       3   61749   61746       5   61752   61746
       5   61773   61770       1   61779   61776       3   61785   61782       5
   61788   61782       5   61794   61791      17   61797   61791      17   61803
   61800       3   61806   61800       3   61812   61809      19   61821   61818
      19   61824   61818      19   61830   61827      19   61833   61827      19
   61845   61842       1   61851   61848      34   61854   61848      34   61866
   61863       1   61872   61869      34   61875   61869      34   61887   61884
       1   61893   61890       3   61899   61896       5   61902   61896       5
   61911   61908       8   61917   61914       8   61926   61923      11   61932
   61929       8   61938   61935       8   61950   61947       1   61956   61953
       3   61962   61959       5   61965   61959       5   61971   61968      17
   61974   61968      17   61980   61977       3   61983   61977       3   61989
   61986      19   61998   61995      19   62001   61995      19   62007   62004
      19   62010   62004      19   62022   62019       1   62028   62025      34
   62031   62025      34   62043   62040       1   62049   62046       3   62055
   62052       5   62058   62052       5   62064   62061      17   62067   62061
      17   62073   62070       3   62076   62070       3   62082   62079      19
   62091   62088      19   62094   62088      19   62100   62097      19   62103
   62097      19   62115   62112       1   62121   62118      34   62124   62118
      34   62136   62133       1   62142   62139      34   62145   62139      34
   62157   62154       1   62163   62160       3   62169   62166       5   62172
   62166       5   62193   62190       1   62199   62196       3   62205   62202
       5   62208   62202       5   62214   62211      17   62217   62211      17
   62223   62220       3   62226   62220       3   62232   62229      19   62241
   62238      19   62244   62238      19   62250   62247      19   62253   62247
      19   62265   62262       1   62271   62268      34   62274   62268      34
   62286   62283       1   62292   62289      34   62295   62289      34   62307
   62304       1   62313   62310       3   62319   62316       5   62322   62316
       5   62331   62328       8   62337   62334       8   62343   62340       8
   62349   62346       8   62355   62352       8   62367   62364       1   62373
   62370       3   62379   62376       5   62382   62376       5   62388   62385
      17   62391   62385      17   62397   62394       3   62400   62394       3
   62406   62403      19   62415   62412      19   62418   62412      19   62424
   62421      19   62427   62421      19   62439   62436       1   62445   62442
      34   62448   62442      34   62460   62457       1   62466   62463      34
   62469   62463      34   62481   62478       1   62487   62484       3   62493
   62490       5   62496   62490       5   62502   62499      17   62505   62499
      17   62511   62508       3   62514   62508       3   62520   62517      19
   62529   62526      19   62532   62526      19   62538   62535      19   62541
   62535      19   62553   62550       1   62559   62556      34   62562   62556
      34   62574   62571       1   62580   62577      34   62583   62577      34
   62595   62592       1   62601   62598      34   62604   62598      34   62616
   62613       1   62622   62619       3   62628   62625       5   62631   62625
       5   62652   62649       1   62658   62655       3   62664   62661       5
   62667   62661       5   62673   62670      17   62676   62670      17   62682
   62679       3   62685   62679       3   62691   62688      19   62700   62697
      19   62703   62697      19   62709   62706      19   62712   62706      19
   62724   62721       1   62730   62727      34   62733   62727      34   62745
   62742       1   62751   62748      34   62754   62748      34   62766   62763
       1   62772   62769       3   62778   62775       5   62781   62775       5
   62790   62787       8   62796   62793       8   62802   62799       8   62808
   62805       8   62814   62811       8   62826   62823       1   62832   62829
      34   62835   62829      34   62850   62847       3   62853   62847       3
   62859   62856       5   62862   62856       5   62868   62865       5   62871
   62865       5   62877   62874       3   62889   62886       1   62895   62892
      34   62898   62892      34   62910   62907       1   62916   62913       3
   62922   62919       5   62925   62919       5   62931   62928      17   62934
   62928      17   62940   62937       5   62943   62937       5   62949   62946
      42   62952   62946      42   62958   62955      44   62961   62955      44
   62964   62955      44   62976   62973       1   62982   62979       3   62988
   62985       5   62991   62985       5   62997   62994      39   63000   62994
      39   63009   63006       3   63012   63006       3   63015   63006       3
   63027   63024       1   63033   63030       3   63039   63036       5   63042
   63036       5   63063   63060       1   63069   63066       3   63075   63072
      37   63078   63072      37   63084   63081      11   63096   63093       1
   63102   63099       3   63108   63105       5   63111   63105       5   63117
   63114      17   63120   63114      17   63126   63123       3   63129   63123
       3   63135   63132      19   63144   63141      19   63147   63141      19
   63153   63150      19   63156   63150      19   63168   63165       1   63174
   63171      34   63177   63171      34   63189   63186       1   63195   63192
       3   63201   63198       5   63204   63198       5   63210   63207      17
   63213   63207      17   63234   63231       1   63240   63237       3   63246
   63243       5   63249   63243       5   63258   63255      26   63264   63261
      28   63273   63270      32   63285   63282       1   63291   63288       3
   63297   63294       5   63300   63294       5   63306   63303      17   63309
   63303      17   63315   63312       3   63318   63312       3   63324   63321
      19   63333   63330      19   63336   63330      19   63342   63339      19
   63345   63339      19   63357   63354       1   63363   63360       3   63369
   63366       5   63372   63366       5   63378   63375      17   63381   63375
      17   63393   63390       1   63396   63390       1   63408   63405       1
   63414   63411       3   63420   63417       5   63423   63417       5   63444
   63441       1   63450   63447       3   63456   63453       5   63459   63453
       5   63465   63462      17   63468   63462      17   63474   63471       3
   63477   63471       3   63483   63480      19   63492   63489      19   63495
   63489      19   63501   63498      19   63504   63498      19   63516   63513
       1   63522   63519       3   63528   63525       5   63531   63525       5
   63537   63534      17   63540   63534      17   63546   63543       3   63549
   63543       3   63555   63552      19   63564   63561      19   63567   63561
      19   63573   63570      19   63576   63570      19   63588   63585       1
   63594   63591       3   63600   63597       5   63603   63597       5   63609
   63606      17   63612   63606      17   63633   63630       1   63639   63636
       3   63645   63642       5   63648   63642       5   63654   63651      17
   63657   63651      17   63663   63660       3   63666   63660       3   63672
   63669      19   63681   63678      19   63684   63678      19   63690   63687
      19   63693   63687      19   63708   63705       3   63711   63705       3
   63717   63714       5   63720   63714       5   63726   63723       5   63729
   63723       5   63735   63732       3   63747   63744       1   63753   63750
       3   63759   63756       5   63762   63756       5   63771   63768       8
   63777   63774       8   63786   63783      11   63792   63789       8   63798
   63795       8   63813   63810      44   63816   63810      44   63819   63810
      44   63825   63822      42   63831   63828       5   63834   63828       5
   63840   63837       3   63843   63837       3   63852   63849       3   63855
   63849       3   63858   63849       3   63870   63867       1   63876   63873
       3   63882   63879      48   63885   63879      48   63888   63879      48
   63900   63897       1   63906   63903       3   63912   63909      37   63915
   63909      37   63921   63918      11   63933   63930       1   63939   63936
       3   63945   63942       5   63948   63942       5   63960   63957       1
   63963   63957       1   63975   63972       1   63981   63978       3   63987
   63984       5   63990   63984       5   64011   64008       1   64017   64014
       3   64023   64020       5   64026   64020       5   64035   64032       8
   64041   64038       8   64050   64047      11   64056   64053       8   64062
   64059       8   64074   64071       1   64080   64077       3   64086   64083
      37   64092   64089       5   64095   64089       5   64098   64089       5
   64104   64101      61   64116   64113       1   64122   64119       3   64128
   64125       5   64131   64125       5   64137   64134      17   64140   64134
      17   64152   64149       1   64155   64149       1   64167   64164       1
   64173   64170       3   64179   64176       5   64182   64176       5   64188
   64185      17   64191   64185      17   64203   64200       1   64206   64200
       1   64218   64215       1   64224   64221       3   64230   64227      48
   64233   64227      48   64236   64227      48   64248   64245       1   64254
   64251       3   64260   64257      37   64266   64263       5   64269   64263
       5   64272   64263       5   64278   64275      61   64290   64287       1
   64296   64293       3   64302   64299       5   64305   64299       5   64311
   64308      17   64314   64308      17   64326   64323       1   64329   64323
       1   64341   64338       1   64347   64344       3   64353   64350      37
   64356   64350      37   64362   64359      11   64374   64371       1   64380
   64377       3   64386   64383       5   64389   64383       5   64398   64395
       8   64404   64401       8   64413   64410      11   64419   64416       8
   64425   64422       8   64437   64434       1   64443   64440      34   64446
   64440      34   64458   64455       1   64464   64461       3   64470   64467
      48   64473   64467      48   64476   64467      48   64488   64485       1
   64494   64491       3   64500   64497       5   64503   64497       5   64512
   64509       8   64518   64515       8   64527   64524      11   64533   64530
       8   64539   64536       8   64554   64551       3   64557   64551       3
   64563   64560       5   64566   64560       5   64572   64569       5   64575
   64569       5   64581   64578       3   64593   64590       1   64599   64596
       3   64605   64602      37   64611   64608       5   64614   64608       5
   64617   64608       5   64623   64620      61   64635   64632       1   64641
   64638       3   64647   64644       5   64650   64644       5   64656   64653
      17   64659   64653      17   64671   64668       1   64674   64668       1
   64689   64686       3   64692   64686       3   64698   64695       5   64701
   64695       5   64707   64704       5   64710   64704       5   64716   64713
       3   64728   64725       1   64734   64731      34   64737   64731      34
   64749   64746       1   64755   64752       3   64761   64758       5   64764
   64758       5   64770   64767      17   64773   64767      17   64785   64782
       1   64788   64782       1   64800   64797       1   64806   64803      34
   64809   64803      34   64821   64818       1   64827   64824       3   64833
   64830       5   64836   64830       5   64845   64842       8   64851   64848
       8   64860   64857      11   64866   64863       8   64872   64869       8
   64884   64881       1   64890   64887       3   64896   64893      37   64899
   64893      37   64905   64902      11   64917   64914       1   64923   64920
       3   64929   64926       5   64932   64926       5   64938   64935      17
   64941   64935      17   64953   64950       1   64956   64950       1   64968
   64965       1   64974   64971       3   64980   64977       5   64983   64977
       5   64989   64986      17   64992   64986      17   65004   65001       1
   65007   65001       1   65019   65016       1   65025   65022       3   65031
   65028      37   65034   65028      37   65040   65037      11   65052   65049
       1   65058   65055       3   65064   65061      37   65067   65061      37
   65073   65070      11   65085   65082       1   65091   65088       3   65097
   65094       5   65100   65094       5   65106   65103      17   65109   65103
      17   65121   65118       1   65124   65118       1   65139   65136       3
   65142   65136       3   65148   65145       5   65151   65145       5   65157
   65154       5   65160   65154       5   65166   65163       3   65178   65175
       1   65184   65181       3   65190   65187       5   65193   65187       5
   65202   65199       8   65208   65205       8   65217   65214      11   65223
   65220       8   65229   65226       8   65241   65238       1   65247   65244
      34   65250   65244      34   65262   65259       1   65268   65265       3
   65274   65271       5   65277   65271       5   65283   65280      17   65286
   65280      17   65298   65295       1   65301   65295       1   65313   65310
       1   65319   65316       3   65325   65322       5   65328   65322       5
   65334   65331      17   65337   65331      17   65349   65346       1   65352
   65346       1   65364   65361       1   65370   65367       3   65376   65373
      37   65379   65373      37   65385   65382      11   65397   65394       1
   65403   65400       3   65409   65406       5   65412   65406       5   65421
   65418       8   65427   65424       8   65436   65433      11   65442   65439
       8   65448   65445       8   65460   65457       1   65466   65463       3
   65472   65469      37   65475   65469      37   65481   65478      11   65493
   65490       1   65499   65496      34   65502   65496      34   65514   65511
       1   65520   65517       3   65526   65523       5   65529   65523       5
   65538   65535       8   65544   65541       8   65553   65550      11   65559
   65556       8   65565   65562       8   65577   65574       1   65583   65580
       3   65589   65586      37   65592   65586      37   65598   65595      11
   65610   65607       1   65616   65613       3   65622   65619       5   65625
   65619       5   65631   65628      17   65634   65628      17   65646   65643
       1   65649   65643       1   65661   65658       1   65667   65664       3
   65673   65670      37   65676   65670      37   65682   65679      11   65694
   65691       1   65700   65697       3   65706   65703      37   65712   65709
       5   65715   65709       5   65718   65709       5   65724   65721      61
   65736   65733       1   65742   65739       3   65748   65745       5   65751
   65745       5   65772   65769       1   65778   65775       3   65784   65781
      37   65790   65787       5   65793   65787       5   65796   65787       5
   65802   65799      61   65814   65811       1   65820   65817       3   65826
   65823      37   65829   65823      37   65835   65832      11   65847   65844
       1   65853   65850      34   65856   65850      34   65868   65865       1
   65874   65871       3   65880   65877       5   65883   65877       5   65892
   65889       8   65898   65895       8   65907   65904      11   65913   65910
       8   65919   65916       8   65931   65928       1   65937   65934      34
   65940   65934      34   65952   65949       1   65958   65955       3   65964
   65961       5   65967   65961       5   65973   65970      17   65976   65970
      17   65988   65985       1   65991   65985       1   66003   66000       1
   66009   66006       3   66015   66012      37   66018   66012      37   66024
   66021      11   66036   66033       1   66042   66039       3   66048   66045
      37   66051   66045      37   66057   66054      11   66069   66066       1
   66075   66072       3   66081   66078       5   66084   66078       5   66093
   66090       8   66099   66096       8   66108   66105      11   66114   66111
       8   66120   66117       8   66132   66129       1   66138   66135       3
   66144   66141      37   66147   66141      37   66153   66150      11   66165
   66162       1   66171   66168       3   66177   66174      37   66180   66174
      37   66186   66183      11   66198   66195       1   66204   66201       3
   66210   66207       5   66213   66207       5   66222   66219       8   66228
   66225       8   66237   66234      11   66243   66240       8   66249   66246
       8   66261   66258       1   66267   66264      34   66270   66264      34
   66282   66279       1   66288   66285       3   66294   66291       5   66297
   66291       5   66303   66300      17   66306   66300      17   66318   66315
       1   66321   66315       1   66333   66330       1   66339   66336       3
   66345   66342      37   66348   66342      37   66354   66351      11   66366
   66363       1   66372   66369       3   66378   66375       5   66381   66375
       5   66387   66384      17   66390   66384      17   66402   66399       1
   66405   66399       1   66417   66414       1   66423   66420       3   66429
   66426       5   66432   66426       5   66444   66441       1   66447   66441
       1   66459   66456       1   66465   66462       3   66471   66468      37
   66477   66474       5   66480   66474       5   66483   66474       5   66489
   66486      61   66501   66498       1   66507   66504      34   66510   66504
      34   66522   66519       1   66528   66525       3   66534   66531       5
   66537   66531       5   66546   66543       8   66552   66549       8   66561
   66558      11   66567   66564       8   66573   66570       8   66585   66582
       1   66591   66588      34   66594   66588      34   66606   66603       1
   66612   66609       3   66618   66615      37   66624   66621       5   66627
   66621       5   66630   66621       5   66636   66633      61   66648   66645
       1   66654   66651       3   66660   66657       5   66663   66657       5
   66669   66666      17   66672   66666      17   66684   66681       1   66687
   66681       1   66699   66696       1   66705   66702       3   66711   66708
      37   66714   66708      37   66720   66717      11   66732   66729       1
   66738   66735       3   66744   66741      37   66750   66747       5   66753
   66747       5   66756   66747       5   66762   66759      61   66777   66774
       3   66780   66774       3   66786   66783       5   66789   66783       5
   66795   66792       5   66798   66792       5   66804   66801       3   66816
   66813       1   66822   66819       3   66828   66825       5   66831   66825
       5   66837   66834      17   66840   66834      17   66852   66849       1
   66855   66849       1   66867   66864       1   66873   66870      34   66876
   66870      34   66888   66885       1   66894   66891       3   66900   66897
       5   66903   66897       5   66912   66909       8   66918   66915       8
   66927   66924      11   66933   66930       8   66939   66936       8   66951
   66948       1   66957   66954      34   66960   66954      34   66972   66969
       1   66978   66975       3   66984   66981      37   66987   66981      37
   66993   66990      11   67005   67002       1   67011   67008       3   67017
   67014      37   67023   67020       5   67026   67020       5   67029   67020
       5   67035   67032      61   67047   67044       1   67053   67050      34
   67056   67050      34   67068   67065       1   67074   67071      34   67077
   67071      34   67089   67086       1   67095   67092       3   67101   67098
       5   67104   67098       5   67113   67110       8   67119   67116       8
   67128   67125      11   67134   67131       8   67140   67137       8   67152
   67149       1   67158   67155      34   67161   67155      34   67173   67170
       1   67179   67176       3   67185   67182      37   67188   67182      37
   67194   67191      11   67206   67203       1   67212   67209       3   67218
   67215      37   67221   67215      37   67227   67224      11   67239   67236
       1   67245   67242       3   67251   67248       5   67254   67248       5
   67260   67257      17   67263   67257      17   67275   67272       1   67278
   67272       1   67290   67287       1   67296   67293       3   67302   67299
      37   67305   67299      37   67311   67308      11   67323   67320       1
   67329   67326       3   67335   67332      37   67338   67332      37   67344
   67341      11   67356   67353       1   67362   67359       3   67368   67365
       5   67371   67365       5   67377   67374      17   67380   67374      17
   67392   67389       1   67395   67389       1   67407   67404       1   67413
   67410       3   67419   67416      37   67422   67416      37   67428   67425
      11   67440   67437       1   67446   67443       3   67452   67449      37
   67455   67449      37   67461   67458      11   67473   67470       1   67479
   67476       3   67485   67482       5   67488   67482       5   67497   67494
       8   67503   67500       8   67512   67509      11   67518   67515       8
   67524   67521       8   67536   67533       1   67542   67539      34   67545
   67539      34   67557   67554       1   67563   67560       3   67569   67566
       5   67572   67566       5   67578   67575      17   67581   67575      17
   67593   67590       1   67596   67590       1   67608   67605       1   67614
   67611       3   67620   67617       5   67623   67617       5   67629   67626
      17   67632   67626      17   67644   67641       1   67647   67641       1
   67659   67656       1   67665   67662       3   67671   67668      37   67674
   67668      37   67680   67677      11   67692   67689       1   67698   67695
       3   67704   67701      37   67707   67701      37   67713   67710      11
   67725   67722       1   67731   67728       3   67737   67734       5   67740
   67734       5   67749   67746       8   67755   67752       8   67764   67761
      11   67770   67767       8   67776   67773       8   67791   67788       3
   67794   67788       3   67800   67797       5   67803   67797       5   67809
   67806       5   67812   67806       5   67818   67815       3   67830   67827
       1   67836   67833      34   67839   67833      34   67851   67848       1
   67857   67854       3   67863   67860       5   67866   67860       5   67875
   67872       8   67881   67878       8   67890   67887      11   67896   67893
       8   67902   67899       8   67914   67911       1   67920   67917      34
   67923   67917      34   67935   67932       1   67941   67938       3   67947
   67944       5   67950   67944       5   67956   67953      17   67959   67953
      17   67971   67968       1   67974   67968       1   67986   67983       1
   67992   67989       3   67998   67995       5   68001   67995       5   68007
   68004      17   68010   68004      17   68022   68019       1   68025   68019
       1   68040   68037       3   68043   68037       3   68049   68046       5
   68052   68046       5   68058   68055       5   68061   68055       5   68067
   68064       3   68079   68076       1   68085   68082       3   68091   68088
      48   68094   68088      48   68097   68088      48   68112   68109       3
   68115   68109       3   68121   68118       5   68124   68118       5   68130
   68127       5   68133   68127       5   68139   68136       3   68151   68148
       1   68157   68154       3   68163   68160      37   68166   68160      37
   68172   68169      11   68184   68181       1   68190   68187       3   68196
   68193      37   68199   68193      37   68205   68202      11   68217   68214
       1   68223   68220       3   68229   68226      37   68235   68232       5
   68238   68232       5   68241   68232       5   68247   68244      61   68259
   68256       1   68265   68262       3   68271   68268      37   68274   68268
      37   68280   68277      11   68292   68289       1   68298   68295      34
   68301   68295      34   68313   68310       1   68319   68316       3   68325
   68322      37   68328   68322      37   68334   68331      11   68346   68343
       1   68352   68349       3   68358   68355       5   68361   68355       5
   68370   68367       8   68376   68373       8   68385   68382      11   68391
   68388       8   68397   68394       8   68409   68406       1   68415   68412
      34   68418   68412      34   68430   68427       1   68436   68433       3
   68442   68439      37   68445   68439      37   68451   68448      11   68463
   68460       1   68469   68466       3   68475   68472      37   68478   68472
      37   68484   68481      11   68496   68493       1   68502   68499       3
   68508   68505      37   68511   68505      37   68517   68514      11   68529
   68526       1   68535   68532       3   68541   68538       5   68544   68538
       5   68550   68547      17   68553   68547      17   68565   68562       1
   68568   68562       1   68580   68577       1   68586   68583       3   68592
   68589      37   68595   68589      37   68601   68598      11   68613   68610
       1   68619   68616       3   68625   68622      37   68628   68622      37
   68634   68631      11   68646   68643       1   68652   68649       3   68658
   68655      37   68661   68655      37   68667   68664      11   68679   68676
       1   68685   68682       3   68691   68688       5   68694   68688       5
   68703   68700       8   68709   68706       8   68718   68715      11   68724
   68721       8   68730   68727       8   68742   68739       1   68748   68745
      34   68751   68745      34   68763   68760       1   68769   68766       3
   68775   68772       5   68778   68772       5   68784   68781      17   68787
   68781      17   68799   68796       1   68802   68796       1   68817   68814
       3   68820   68814       3   68826   68823       5   68829   68823       5
   68835   68832       5   68838   68832       5   68844   68841       3   68856
   68853       1   68862   68859       3   68868   68865       5   68871   68865
       5   68877   68874      17   68880   68874      17   68892   68889       1
   68895   68889       1   68907   68904       1   68913   68910       3   68919
   68916      37   68922   68916      37   68928   68925      11   68940   68937
       1   68946   68943      34   68949   68943      34   68961   68958       1
   68967   68964       3   68973   68970      37   68976   68970      37   68982
   68979      11   68994   68991       1   69000   68997       3   69006   69003
       5   69009   69003       5   69018   69015       8   69024   69021       8
   69033   69030      11   69039   69036       8   69045   69042       8   69057
   69054       1   69063   69060       3   69069   69066      37   69072   69066
      37   69078   69075      11   69090   69087       1   69096   69093       3
   69102   69099       5   69105   69099       5   69111   69108      17   69114
   69108      17   69126   69123       1   69129   69123       1   69141   69138
       1   69147   69144       3   69153   69150       5   69156   69150       5
   69162   69159      17   69165   69159      17   69177   69174       1   69180
   69174       1   69195   69192       3   69198   69192       3   69204   69201
       5   69207   69201       5   69213   69210       5   69216   69210       5
   69222   69219       3   69234   69231       1   69240   69237       3   69246
   69243      37   69249   69243      37   69255   69252      11   69267   69264
       1   69273   69270       3   69279   69276       5   69282   69276       5
   69291   69288       8   69297   69294       8   69306   69303      11   69312
   69309       8   69318   69315       8   69330   69327       1   69336   69333
      34   69339   69333      34   69351   69348       1   69357   69354      34
   69360   69354      34   69372   69369       1   69378   69375       3   69384
   69381       5   69387   69381       5   69393   69390      17   69396   69390
      17   69408   69405       1   69411   69405       1   69423   69420       1
   69429   69426       3   69435   69432       5   69438   69432       5   69444
   69441      17   69447   69441      17   69459   69456       1   69462   69456
       1   69474   69471       1   69480   69477       3   69486   69483       5
   69489   69483       5   69495   69492      17   69498   69492      17   69510
   69507       1   69513   69507       1   69525   69522       1   69531   69528
       3   69537   69534      37   69540   69534      37   69546   69543      11
   69558   69555       1   69564   69561       3   69570   69567       5   69573
   69567       5   69582   69579       8   69588   69585       8   69597   69594
      11   69603   69600       8   69609   69606       8   69621   69618       1
   69627   69624      34   69630   69624      34   69642   69639       1   69648
   69645       3   69654   69651       5   69657   69651       5   69663   69660
      17   69666   69660      17   69678   69675       1   69681   69675       1
   69693   69690       1   69699   69696       3   69705   69702       5   69708
   69702       5   69714   69711      17   69717   69711      17   69729   69726
       1   69732   69726       1   69744   69741       1   69750   69747       3
   69756   69753       5   69759   69753       5   69765   69762      17   69768
   69762      17   69780   69777       1   69783   69777       1   69795   69792
       1   69801   69798       3   69807   69804      37   69810   69804      37
   69816   69813      11   69828   69825       1   69834   69831       3   69840
   69837       5   69843   69837       5   69852   69849       8   69858   69855
       8   69867   69864      11   69873   69870       8   69879   69876       8
   69891   69888       1   69897   69894       3   69903   69900       5   69906
   69900       5   69918   69915       1   69921   69915       1   69936   69933
       3   69939   69933       3   69945   69942       5   69948   69942       5
   69954   69951       5   69957   69951       5   69963   69960       3   69978
   69975       3   69981   69975       3   69987   69984       5   69990   69984
       5   69996   69993       5   69999   69993       5   70005   70002       3
   70017   70014       1   70023   70020       3   70029   70026       5   70032
   70026       5   70038   70035      17   70041   70035      17   70053   70050
       1   70056   70050       1   70068   70065       1   70074   70071      34
   70077   70071      34   70089   70086       1   70095   70092       3   70101
   70098       5   70104   70098       5   70113   70110       8   70119   70116
       8   70128   70125      11   70134   70131       8   70140   70137       8
   70152   70149       1   70158   70155      34   70161   70155      34   70173
   70170       1   70179   70176       3   70185   70182       5   70188   70182
       5   70194   70191      17   70197   70191      17   70209   70206       1
   70212   70206       1   70224   70221       1   70230   70227       3   70236
   70233       5   70239   70233       5   70245   70242      17   70248   70242
      17   70260   70257       1   70263   70257       1   70275   70272       1
   70281   70278       3   70287   70284       5   70290   70284       5   70302
   70299       1   70305   70299       1   70317   70314       1   70323   70320
       3   70329   70326       5   70332   70326       5   70338   70335      17
   70341   70335      17   70353   70350       1   70356   70350       1   70368
   70365       1   70374   70371       3   70380   70377       5   70383   70377
       5   70392   70389       8   70398   70395       8   70407   70404      11
   70413   70410       8   70419   70416       8   70431   70428       1   70437
   70434       3   70443   70440       5   70446   70440       5   70458   70455
       1   70461   70455       1   70473   70470       1   70479   70476       3
   70485   70482      37   70488   70482      37   70494   70491      11   70506
   70503       1   70512   70509       3   70518   70515      37   70521   70515
      37   70527   70524      11   70539   70536       1   70545   70542       3
   70551   70548      37   70554   70548      37   70560   70557      11   70572
   70569       1   70578   70575      34   70581   70575      34   70593   70590
       1   70599   70596      34   70602   70596      34   70614   70611       1
   70620   70617      34   70623   70617      34   70635   70632       1   70641
   70638      34   70644   70638      34   70656   70653       1   70662   70659
      34   70665   70659      34   70677   70674       1   70683   70680      34
   70686   70680      34   70698   70695       1   70704   70701      34   70707
   70701      34   70719   70716       1   70725   70722      34   70728   70722
      34   70740   70737       1   70746   70743      34   70749   70743      34
   70761   70758       1   70767   70764      34   70770   70764      34   70782
   70779       1   70788   70785       3   70794   70791       5   70797   70791
       5   70809   70806       1   70812   70806       1   70824   70821       1
   70830   70827       3   70836   70833       5   70839   70833       5   70848
   70845       8   70854   70851       8   70863   70860      11   70869   70866
       8   70875   70872       8   70887   70884       1   70893   70890      34
   70896   70890      34   70908   70905       1   70914   70911       3   70920
   70917       5   70923   70917       5   70929   70926      17   70932   70926
      17   70944   70941       1   70947   70941       1   70959   70956       1
   70965   70962       3   70971   70968       5   70974   70968       5   70995
   70992       1   71001   70998       3   71007   71004       5   71010   71004
       5   71016   71013      17   71019   71013      17   71031   71028       1
   71034   71028       1   71046   71043       1   71052   71049       3   71058
   71055      37   71061   71055      37   71067   71064      11   71079   71076
       1   71085   71082       3   71091   71088      37   71094   71088      37
   71100   71097      11   71112   71109       1   71118   71115       3   71124
   71121       5   71127   71121       5   71133   71130      39   71136   71130
      39   71145   71142       3   71148   71142       3   71151   71142       3
   71163   71160       1   71169   71166       3   71175   71172      37   71178
   71172      37   71184   71181      11   71196   71193       1   71202   71199
       3   71208   71205      37   71211   71205      37   71217   71214      11
   71229   71226       1   71235   71232      34   71238   71232      34   71250
   71247       1   71256   71253      34   71259   71253      34   71271   71268
       1   71277   71274      34   71280   71274      34   71292   71289       1
   71298   71295       3   71304   71301      37   71307   71301      37   71313
   71310      11   71325   71322       1   71331   71328      34   71334   71328
      34   71346   71343       1   71352   71349      34   71355   71349      34
   71367   71364       1   71373   71370      34   71376   71370      34   71388
   71385       1   71394   71391       3   71400   71397       5   71403   71397
       5   71412   71409       8   71418   71415       8   71427   71424      11
   71433   71430       8   71439   71436       8   71451   71448       1   71457
   71454      34   71460   71454      34   71472   71469       1   71478   71475
       3   71484   71481       5   71487   71481       5   71499   71496       1
   71502   71496       1   71514   71511       1   71520   71517       3   71526
   71523       5   71529   71523       5   71535   71532      17   71538   71532
      17   71550   71547       1   71553   71547       1   71565   71562       1
   71571   71568       3   71577   71574       5   71580   71574       5   71601
   71598       1   71607   71604       3   71613   71610       5   71616   71610
       5   71622   71619      17   71625   71619      17   71637   71634       1
   71640   71634       1   71652   71649       1   71658   71655       3   71664
   71661      37   71667   71661      37   71673   71670      11   71685   71682
       1   71691   71688      34   71694   71688      34   71706   71703       1
   71712   71709      34   71715   71709      34   71727   71724       1   71733
   71730      34   71736   71730      34   71748   71745       1   71754   71751
      34   71757   71751      34   71769   71766       1   71775   71772       3
   71781   71778      37   71784   71778      37   71790   71787      11   71802
   71799       1   71808   71805      34   71811   71805      34   71823   71820
       1   71829   71826      34   71832   71826      34   71844   71841       1
   71850   71847       3   71856   71853       5   71859   71853       5   71868
   71865       8   71874   71871       8   71883   71880      11   71889   71886
       8   71895   71892       8   71907   71904       1   71913   71910      34
   71916   71910      34   71928   71925       1   71934   71931       3   71940
   71937       5   71943   71937       5   71949   71946      17   71952   71946
      17   71964   71961       1   71967   71961       1   71979   71976       1
   71985   71982       3   71991   71988       5   71994   71988       5   72000
   71997      17   72003   71997      17   72015   72012       1   72018   72012
       1   72030   72027       1   72036   72033       3   72042   72039       5
   72045   72039       5   72066   72063       1   72072   72069       3   72078
   72075       5   72081   72075       5   72087   72084      17   72090   72084
      17   72096   72093       3   72099   72093       3   72105   72102      19
   72114   72111      19   72117   72111      19   72123   72120      19   72126
   72120      19   72138   72135       1   72144   72141      34   72147   72141
      34   72159   72156       1   72165   72162      34   72168   72162      34
   72180   72177       1   72186   72183       3   72192   72189       5   72195
   72189       5   72201   72198      17   72204   72198      17   72210   72207
       3   72213   72207       3   72219   72216      19   72228   72225      19
   72231   72225      19   72237   72234      19   72240   72234      19   72252
   72249       1   72258   72255      34   72261   72255      34   72273   72270
       1   72279   72276       3   72285   72282       5   72288   72282       5
   72294   72291      17   72297   72291      17   72303   72300       3   72306
   72300       3   72312   72309      19   72321   72318      19   72324   72318
      19   72330   72327      19   72333   72327      19   72345   72342       1
   72351   72348      34   72354   72348      34   72366   72363       1   72372
   72369      34   72375   72369      34   72387   72384       1   72393   72390
       3   72399   72396      37   72402   72396      37   72408   72405      11
   72420   72417       1   72426   72423      34   72429   72423      34   72441
   72438       1   72447   72444      34   72450   72444      34   72462   72459
       1   72468   72465      34   72471   72465      34   72483   72480       1
   72489   72486      34   72492   72486      34   72504   72501       1   72510
   72507      34   72513   72507      34   72525   72522       1   72531   72528
      34   72534   72528      34   72546   72543       1   72552   72549      34
   72555   72549      34   72567   72564       1   72573   72570      34   72576
   72570      34   72588   72585       1   72594   72591      34   72597   72591
      34   72609   72606       1   72615   72612      34   72618   72612      34
   72630   72627       1   72636   72633       3   72642   72639       5   72645
   72639       5   72654   72651       8   72660   72657       8   72669   72666
      11   72675   72672       8   72681   72678       8   72693   72690       1
   72699   72696       3   72705   72702       5   72708   72702       5   72720
   72717       1   72723   72717       1   72735   72732       1   72741   72738
       3   72747   72744       5   72750   72744       5   72756   72753      17
   72759   72753      17   72765   72762       3   72768   72762       3   72774
   72771      19   72783   72780      19   72786   72780      19   72792   72789
      19   72795   72789      19   72807   72804       1   72813   72810       3
   72819   72816      37   72822   72816      37   72828   72825      11   72840
   72837       1   72846   72843       3   72852   72849      37   72855   72849
      37   72861   72858      11   72873   72870       1   72879   72876      34
   72882   72876      34   72894   72891       1   72900   72897      34   72903
   72897      34   72915   72912       1   72921   72918       3   72927   72924
       5   72930   72924       5   72939   72936       8   72945   72942       8
   72954   72951      11   72960   72957       8   72966   72963       8   72978
   72975       1   72984   72981       3   72990   72987       5   72993   72987
       5   72999   72996      17   73002   72996      17   73026   73023       3
   73029   73023       3   73035   73032       5   73038   73032       5   73044
   73041       5   73047   73041       5   73053   73050       3   73065   73062
       1   73071   73068       3   73077   73074       5   73080   73074       5
   73086   73083      17   73089   73083      17   73095   73092       3   73098
   73092       3   73104   73101      19   73113   73110      19   73116   73110
      19   73122   73119      19   73125   73119      19   73137   73134       1
   73143   73140      34   73146   73140      34   73158   73155       1   73164
   73161       3   73170   73167       5   73173   73167       5   73179   73176
      17   73182   73176      17   73188   73185       3   73191   73185       3
   73197   73194      19   73206   73203      19   73209   73203      19   73215
   73212      19   73218   73212      19   73230   73227       1   73236   73233
      34   73239   73233      34   73251   73248       1   73257   73254      34
   73260   73254      34   73272   73269       1   73278   73275      34   73281
   73275      34   73293   73290       1   73299   73296       3   73305   73302
       5   73308   73302       5   73314   73311      17   73317   73311      17
   73323   73320       3   73326   73320       3   73332   73329      19   73341
   73338      19   73344   73338      19   73350   73347      19   73353   73347
      19   73365   73362       1   73371   73368      34   73374   73368      34
   73386   73383       1   73392   73389      34   73395   73389      34   73407
   73404       1   73413   73410       3   73419   73416       5   73422   73416
       5   73428   73425      17   73431   73425      17   73437   73434       3
   73440   73434       3   73446   73443      19   73455   73452      19   73458
   73452      19   73464   73461      19   73467   73461      19   73479   73476
       1   73485   73482      34   73488   73482      34   73500   73497       1
   73506   73503      34   73509   73503      34   73521   73518       1   73527
   73524       3   73533   73530       5   73536   73530       5   73542   73539
      39   73545   73539      39   73554   73551       3   73557   73551       3
   73560   73551       3   73572   73569       1   73578   73575      34   73581
   73575      34   73593   73590       1   73599   73596      34   73602   73596
      34   73614   73611       1   73620   73617       3   73626   73623      37
   73629   73623      37   73635   73632      11   73647   73644       1   73653
   73650       3   73659   73656       5   73662   73656       5   73683   73680
       1   73689   73686       3   73695   73692       5   73698   73692       5
   73704   73701      17   73707   73701      17   73713   73710       3   73716
   73710       3   73722   73719      19   73731   73728      19   73734   73728
      19   73740   73737      19   73743   73737      19   73755   73752       1
   73761   73758      34   73764   73758      34   73776   73773       1   73782
   73779      34   73785   73779      34   73797   73794       1   73803   73800
       3   73809   73806       5   73812   73806       5   73821   73818       8
   73827   73824       8   73833   73830       8   73839   73836       8   73845
   73842       8   73857   73854       1   73863   73860       3   73869   73866
       5   73872   73866       5   73884   73881       1   73887   73881       1
   73899   73896       1   73905   73902       3   73911   73908       5   73914
   73908       5   73920   73917      17   73923   73917      17   73929   73926
       5   73932   73926       5   73938   73935      42   73941   73935      42
   73947   73944      44   73950   73944      44   73953   73944      44   73965
   73962       1   73971   73968       3   73977   73974       5   73980   73974
       5   73989   73986       8   73995   73992       8   74001   73998       8
   74007   74004       8   74013   74010       8   74025   74022       1   74031
   74028      34   74034   74028      34   74046   74043       1   74052   74049
      34   74055   74049      34   74070   74067       3   74073   74067       3
   74079   74076       5   74082   74076       5   74088   74085       5   74091
   74085       5   74097   74094       3   74109   74106       1   74115   74112
       3   74121   74118       5   74124   74118       5   74130   74127      17
   74133   74127      17   74139   74136       3   74142   74136       3   74148
   74145      19   74157   74154      19   74160   74154      19   74166   74163
      19   74169   74163      19   74181   74178       1   74187   74184       3
   74193   74190       5   74196   74190       5   74217   74214       1   74223
   74220       3   74229   74226       5   74232   74226       5   74238   74235
      17   74241   74235      17   74253   74250       1   74256   74250       1
   74268   74265       1   74274   74271      34   74277   74271      34   74289
   74286       1   74295   74292       3   74301   74298      37   74304   74298
      37   74310   74307      11   74322   74319       1   74328   74325       3
   74334   74331       5   74337   74331       5   74343   74340      17   74346
   74340      17   74352   74349       3   74355   74349       3   74361   74358
      19   74370   74367      19   74373   74367      19   74379   74376      19
   74382   74376      19   74394   74391       1   74400   74397       3   74406
   74403       5   74409   74403       5   74418   74415      26   74424   74421
      28   74433   74430      32   74445   74442       1   74451   74448       3
   74457   74454       5   74460   74454       5   74481   74478       1   74487
   74484       3   74493   74490      37   74496   74490      37   74502   74499
      11   74514   74511       1   74520   74517       3   74526   74523       5
   74529   74523       5   74535   74532      17   74538   74532      17   74559
   74556       1   74565   74562       3   74571   74568       5   74574   74568
       5   74580   74577      17   74583   74577      17   74595   74592       1
   74598   74592       1   74610   74607       1   74616   74613       3   74622
   74619       5   74625   74619       5   74646   74643       1   74652   74649
       3   74658   74655       5   74661   74655       5   74673   74670       1
   74676   74670       1   74688   74685       1   74694   74691       3   74700
   74697      37   74703   74697      37   74709   74706      11   74721   74718
       1   74727   74724       3   74733   74730       5   74736   74730       5
   74757   74754       1   74763   74760       3   74769   74766       5   74772
   74766       5   74784   74781       1   74787   74781       1   74799   74796
       1   74805   74802       3   74811   74808       5   74814   74808       5
   74826   74823       1   74829   74823       1   74841   74838       1   74847
   74844       3   74853   74850      37   74859   74856       5   74862   74856
       5   74865   74856       5   74871   74868      61   74883   74880       1
   74889   74886       3   74895   74892       5   74901   74898      63   74904
   74898      63   74907   74898      63   74913   74910       5   74916   74910
       5   74922   74919      63   74925   74919      63   74928   74919      63
   74940   74937       1   74946   74943       3   74952   74949       5   74955
   74949       5   74964   74961       8   74970   74967       8   74976   74973
       8   74982   74979       8   74988   74985       8   75000   74997       1
   75006   75003       3   75012   75009      48   75018   75015       5   75021
   75015       5   75024   75015       5   75030   75027       5   75033   75027
       5   75036   75027       5   75048   75045       1   75054   75051       3
   75060   75057       5   75063   75057       5   75069   75066      17   75072
   75066      17   75084   75081       1   75087   75081       1   75099   75096
       1   75105   75102      34   75108   75102      34   75120   75117       1
   75126   75123       3   75132   75129       5   75135   75129       5   75141
   75138      65   75147   75144       5   75150   75144       5   75153   75144
       5   75159   75156       5   75162   75156       5   75165   75156       5
   75177   75174       1   75183   75180      34   75186   75180      34   75198
   75195       1   75204   75201       3   75210   75207       5   75213   75207
       5   75219   75216      17   75222   75216      17   75243   75240       1
   75249   75246       3   75255   75252       5   75258   75252       5   75270
   75267       1   75273   75267       1   75285   75282       1   75291   75288
       3   75297   75294      48   75303   75300       5   75306   75300       5
   75309   75300       5   75315   75312       5   75318   75312       5   75321
   75312       5   75333   75330       1   75339   75336       3   75345   75342
      37   75351   75348       5   75354   75348       5   75357   75348       5
   75363   75360      61   75375   75372       1   75381   75378       3   75387
   75384       5   75393   75390      63   75396   75390      63   75399   75390
      63   75405   75402       5   75408   75402       5   75414   75411      63
   75417   75411      63   75420   75411      63   75432   75429       1   75438
   75435       3   75444   75441       5   75447   75441       5   75453   75450
      17   75456   75450      17   75477   75474       1   75483   75480       3
   75489   75486      37   75492   75486      37   75498   75495      11   75510
   75507       1   75516   75513       3   75522   75519      48   75528   75525
       5   75531   75525       5   75534   75525       5   75540   75537       5
   75543   75537       5   75546   75537       5   75558   75555       1   75564
   75561       3   75570   75567      48   75573   75567      48   75576   75567
      48   75588   75585       1   75594   75591       3   75600   75597       5
   75603   75597       5   75624   75621       1   75630   75627       3   75636
   75633       5   75639   75633       5   75648   75645       8   75654   75651
       8   75663   75660      11   75669   75666       8   75675   75672       8
   75687   75684       1   75693   75690       3   75699   75696       5   75702
   75696       5   75711   75708       8   75717   75714       8   75723   75720
       8   75729   75726       8   75735   75732       8   75747   75744       1
   75753   75750       3   75759   75756       5   75762   75756       5   75768
   75765      17   75771   75765      17   75777   75774       5   75780   75774
       5   75786   75783      42   75789   75783      42   75795   75792      44
   75798   75792      44   75801   75792      44   75813   75810       1   75819
   75816       3   75825   75822       5   75828   75822       5   75834   75831
      17   75837   75831      17   75849   75846       1   75852   75846       1
   75864   75861       1   75870   75867       3   75876   75873       5   75882
   75879      63   75885   75879      63   75888   75879      63   75894   75891
       5   75897   75891       5   75903   75900      63   75906   75900      63
   75909   75900      63   75921   75918       1   75927   75924      34   75930
   75924      34   75942   75939       1   75948   75945       3   75954   75951
       5   75960   75957      63   75963   75957      63   75966   75957      63
   75972   75969       5   75975   75969       5   75981   75978      63   75984
   75978      63   75987   75978      63   75999   75996       1   76005   76002
       3   76011   76008       5   76017   76014      63   76020   76014      63
   76023   76014      63   76029   76026       5   76032   76026       5   76038
   76035      63   76041   76035      63   76044   76035      63   76056   76053
       1   76062   76059       3   76068   76065       5   76071   76065       5
   76077   76074      17   76080   76074      17   76086   76083       5   76089
   76083       5   76095   76092      42   76098   76092      42   76104   76101
      44   76107   76101      44   76110   76101      44   76122   76119       1
   76128   76125       3   76134   76131      37   76140   76137       5   76143
   76137       5   76146   76137       5   76152   76149      61   76164   76161
       1   76170   76167       3   76176   76173       5   76179   76173       5
   76191   76188       1   76194   76188       1   76206   76203       1   76212
   76209       3   76218   76215       5   76221   76215       5   76227   76224
      17   76230   76224      17   76236   76233       5   76239   76233       5
   76245   76242      42   76248   76242      42   76254   76251      44   76257
   76251      44   76260   76251      44   76272   76269       1   76278   76275
       3   76284   76281       5   76287   76281       5   76293   76290      17
   76296   76290      17   76302   76299       5   76305   76299       5   76311
   76308      42   76314   76308      42   76320   76317      44   76323   76317
      44   76326   76317      44   76338   76335       1   76344   76341       3
   76350   76347      37   76356   76353       5   76359   76353       5   76362
   76353       5   76368   76365      61   76380   76377       1   76386   76383
      34   76389   76383      34   76401   76398       1   76407   76404       3
   76413   76410       5   76416   76410       5   76422   76419      17   76425
   76419      17   76437   76434       1   76440   76434       1   76455   76452
       3   76458   76452       3   76464   76461       5   76467   76461       5
   76473   76470       5   76476   76470       5   76482   76479       3   76494
   76491       1   76500   76497       3   76506   76503       5   76509   76503
       5   76515   76512      39   76518   76512      39   76527   76524       3
   76530   76524       3   76533   76524       3   76545   76542       1   76551
   76548       3   76557   76554       5   76563   76560      63   76566   76560
      63   76569   76560      63   76575   76572       5   76578   76572       5
   76584   76581      63   76587   76581      63   76590   76581      63   76602
   76599       1   76608   76605       3   76614   76611       5   76617   76611
       5   76629   76626       1   76632   76626       1   76644   76641       1
   76650   76647       3   76656   76653       5   76659   76653       5   76665
   76662      65   76671   76668       5   76674   76668       5   76677   76668
       5   76683   76680       5   76686   76680       5   76689   76680       5
   76701   76698       1   76707   76704       3   76713   76710       5   76716
   76710       5   76725   76722       8   76731   76728       8   76740   76737
      11   76746   76743       8   76752   76749       8   76764   76761       1
   76770   76767       3   76776   76773      37   76782   76779       5   76785
   76779       5   76788   76779       5   76794   76791      61   76806   76803
       1   76812   76809       3   76818   76815       5   76821   76815       5
   76842   76839       1   76848   76845       3   76854   76851       5   76857
   76851       5   76863   76860      17   76866   76860      17   76872   76869
       3   76875   76869       3   76881   76878      19   76890   76887      19
   76893   76887      19   76899   76896      19   76902   76896      19   76914
   76911       1   76920   76917       3   76926   76923       5   76929   76923
       5   76935   76932      17   76938   76932      17   76959   76956       1
   76965   76962       3   76971   76968      37   76977   76974       5   76980
   76974       5   76983   76974       5   76989   76986      61   77001   76998
       1   77007   77004      34   77010   77004      34   77022   77019       1
   77028   77025       3   77034   77031       5   77037   77031       5   77043
   77040      17   77046   77040      17   77052   77049       5   77055   77049
       5   77061   77058      42   77064   77058      42   77070   77067      44
   77073   77067      44   77076   77067      44   77088   77085       1   77094
   77091       3   77100   77097       5   77103   77097       5   77109   77106
      65   77115   77112       5   77118   77112       5   77121   77112       5
   77127   77124       5   77130   77124       5   77133   77124       5   77145
   77142       1   77151   77148       3   77157   77154       5   77160   77154
       5   77166   77163      17   77169   77163      17   77175   77172       5
   77178   77172       5   77184   77181      42   77187   77181      42   77193
   77190      44   77196   77190      44   77199   77190      44   77211   77208
       1   77217   77214      34   77220   77214      34   77232   77229       1
   77238   77235       3   77244   77241       5   77247   77241       5   77253
   77250      17   77256   77250      17   77277   77274       1   77283   77280
       3   77289   77286      48   77292   77286      48   77295   77286      48
   77307   77304       1   77313   77310       3   77319   77316      37   77325
   77322       5   77328   77322       5   77331   77322       5   77337   77334
      61   77349   77346       1   77355   77352       3   77361   77358      48
   77367   77364       5   77370   77364       5   77373   77364       5   77379
   77376       5   77382   77376       5   77385   77376       5   77397   77394
       1   77403   77400       3   77409   77406      37   77412   77406      37
   77418   77415      11   77430   77427       1   77436   77433       3   77442
   77439       5   77445   77439       5   77454   77451       8   77460   77457
       8   77466   77463       8   77472   77469       8   77478   77475       8
   77490   77487       1   77496   77493       3   77502   77499       5   77505
   77499       5   77526   77523       1   77532   77529       3   77538   77535
       5   77541   77535       5   77565   77562       3   77568   77562       3
   77574   77571       5   77577   77571       5   77583   77580       5   77586
   77580       5   77592   77589       3   77607   77604       3   77610   77604
       3   77616   77613       5   77619   77613       5   77625   77622       5
   77628   77622       5   77634   77631       3   77646   77643       1   77652
   77649       3   77658   77655      37   77661   77655      37   77667   77664
      11   77679   77676       1   77685   77682       3   77691   77688      48
   77694   77688      48   77697   77688      48   77709   77706       1   77715
   77712       3   77721   77718       5   77724   77718       5   77730   77727
      17   77733   77727      17   77739   77736       5   77742   77736       5
   77748   77745      42   77751   77745      42   77757   77754      44   77760
   77754      44   77763   77754      44   77775   77772       1   77781   77778
       3   77787   77784      48   77790   77784      48   77793   77784      48
   77805   77802       1   77811   77808       3   77817   77814      48   77820
   77814      48   77823   77814      48   77835   77832       1   77841   77838
       3   77847   77844       5   77853   77850      63   77856   77850      63
   77859   77850      63   77865   77862       5   77868   77862       5   77874
   77871      63   77877   77871      63   77880   77871      63   77892   77889
       1   77898   77895       3   77904   77901       5   77907   77901       5
   77928   77925       1   77934   77931       3   77940   77937       5   77943
   77937       5   77952   77949      53   77958   77955      26   77967   77964
       8   77973   77970       8   77979   77976       8   77985   77982       8
   78000   77997       1   78006   78003       3   78012   78009       5   78015
   78009       5   78024   78021       8   78030   78027       8   78036   78033
       8   78042   78039       8   78048   78045       8   78060   78057       1
   78066   78063       3   78072   78069       5   78075   78069       5   78096
   78093       1   78102   78099      34   78105   78099      34   78117   78114
       1   78123   78120       3   78129   78126       5   78132   78126       5
   78138   78135      17   78141   78135      17   78147   78144       5   78150
   78144       5   78156   78153      42   78159   78153      42   78165   78162
      44   78168   78162      44   78171   78162      44   78183   78180       1
   78189   78186       3   78195   78192       5   78198   78192       5   78204
   78201      17   78207   78201      17   78228   78225       1   78234   78231
       3   78240   78237       5   78243   78237       5   78252   78249       8
   78258   78255       8   78264   78261       8   78270   78267       8   78276
   78273       8   78288   78285       1   78294   78291       3   78300   78297
      37   78303   78297      37   78309   78306      11   78321   78318       1
   78327   78324      34   78330   78324      34   78342   78339       1   78348
   78345       3   78354   78351       5   78357   78351       5   78369   78366
       1   78372   78366       1   78387   78384       3   78390   78384       3
   78396   78393       5   78399   78393       5   78405   78402       5   78408
   78402       5   78414   78411       3   78426   78423       1   78432   78429
       3   78438   78435       5   78444   78441      63   78447   78441      63
   78450   78441      63   78456   78453       5   78459   78453       5   78465
   78462      63   78468   78462      63   78471   78462      63   78483   78480
       1   78489   78486       3   78495   78492       5   78498   78492       5
   78504   78501      17   78507   78501      17   78513   78510       5   78516
   78510       5   78522   78519      42   78525   78519      42   78531   78528
      44   78534   78528      44   78537   78528      44   78549   78546       1
   78555   78552       3   78561   78558      48   78567   78564       5   78570
   78564       5   78573   78564       5   78579   78576       5   78582   78576
       5   78585   78576       5   78597   78594       1   78603   78600       3
   78609   78606      37   78612   78606      37   78618   78615      11   78630
   78627       1   78636   78633       3   78642   78639       5   78645   78639
       5   78654   78651       8   78660   78657       8   78666   78663       8
   78672   78669       8   78678   78675       8   78690   78687       1   78696
   78693       3   78702   78699      48   78705   78699      48   78708   78699
      48   78720   78717       1   78726   78723       3   78732   78729      37
   78738   78735       5   78741   78735       5   78744   78735       5   78750
   78747      61   78762   78759       1   78768   78765       3   78774   78771
       5   78777   78771       5   78783   78780      17   78786   78780      17
   78792   78789       3   78795   78789       3   78801   78798      19   78810
   78807      19   78813   78807      19   78819   78816      19   78822   78816
      19   78834   78831       1   78840   78837       3   78846   78843       5
   78849   78843       5   78855   78852      17   78858   78852      17   78864
   78861       3   78867   78861       3   78873   78870      19   78882   78879
      19   78885   78879      19   78891   78888      19   78894   78888      19
   78906   78903       1   78912   78909       3   78918   78915      48   78921
   78915      48   78924   78915      48   78936   78933       1   78942   78939
       3   78948   78945       5   78951   78945       5   78972   78969       1
   78978   78975       3   78984   78981       5   78987   78981       5   78996
   78993       8   79002   78999       8   79008   79005       8   79014   79011
       8   79020   79017       8   79032   79029       1   79038   79035       3
   79044   79041       5   79047   79041       5   79059   79056       1   79062
   79056       1   79074   79071       1   79080   79077       3   79086   79083
       5   79089   79083       5   79095   79092      17   79098   79092      17
   79104   79101       3   79107   79101       3   79113   79110      19   79122
   79119      19   79125   79119      19   79131   79128      19   79134   79128
      19   79146   79143       1   79152   79149      34   79155   79149      34
   79167   79164       1   79173   79170      34   79176   79170      34   79188
   79185       1   79194   79191      34   79197   79191      34   79209   79206
       1   79215   79212       3   79221   79218       5   79224   79218       5
   79236   79233       1   79239   79233       1   79251   79248       1   79257
   79254      34   79260   79254      34   79272   79269       1   79278   79275
       3   79284   79281       5   79287   79281       5   79293   79290      17
   79296   79290      17   79302   79299       3   79305   79299       3   79311
   79308      19   79320   79317      19   79323   79317      19   79329   79326
      19   79332   79326      19   79344   79341       1   79350   79347      34
   79353   79347      34   79365   79362       1   79371   79368      34   79374
   79368      34   79386   79383       1   79392   79389       3   79398   79395
       5   79401   79395       5   79407   79404      17   79410   79404      17
   79416   79413       3   79419   79413       3   79425   79422      19   79434
   79431      19   79437   79431      19   79443   79440      19   79446   79440
      19   79458   79455       1   79464   79461      34   79467   79461      34
   79479   79476       1   79485   79482       3   79491   79488       5   79494
   79488       5   79500   79497      17   79503   79497      17   79509   79506
       3   79512   79506       3   79518   79515      19   79527   79524      19
   79530   79524      19   79536   79533      19   79539   79533      19   79551
   79548       1   79557   79554      34   79560   79554      34   79572   79569
       1   79578   79575      34   79581   79575      34   79596   79593       3
   79599   79593       3   79605   79602       5   79608   79602       5   79614
   79611       5   79617   79611       5   79623   79620       3   79635   79632
       1   79641   79638       3   79647   79644       5   79650   79644       5
   79656   79653      39   79659   79653      39   79668   79665       3   79671
   79665       3   79674   79665       3   79686   79683       1   79692   79689
      34   79695   79689      34   79707   79704       1   79713   79710       3
   79719   79716       5   79722   79716       5   79728   79725      17   79731
   79725      17   79737   79734       3   79740   79734       3   79746   79743
      19   79755   79752      19   79758   79752      19   79764   79761      19
   79767   79761      19   79779   79776       1   79785   79782      34   79788
   79782      34   79800   79797       1   79806   79803      34   79809   79803
      34   79821   79818       1   79827   79824       3   79833   79830       5
   79836   79830       5   79845   79842       8   79851   79848       8   79860
   79857      11   79866   79863       8   79872   79869       8   79884   79881
       1   79890   79887      34   79893   79887      34   79905   79902       1
   79911   79908      34   79914   79908      34   79926   79923       1   79932
   79929      34   79935   79929      34   79947   79944       1   79953   79950
      34   79956   79950      34   79968   79965       1   79974   79971       3
   79980   79977      37   79983   79977      37   79989   79986      11   80001
   79998       1   80007   80004      34   80010   80004      34   80022   80019
       1   80028   80025      34   80031   80025      34   80043   80040       1
   80049   80046      34   80052   80046      34   80064   80061       1   80070
   80067      34   80073   80067      34   80085   80082       1   80091   80088
       3   80097   80094       5   80100   80094       5   80106   80103      17
   80109   80103      17   80115   80112       3   80118   80112       3   80124
   80121      19   80133   80130      19   80136   80130      19   80142   80139
      19   80145   80139      19   80157   80154       1   80163   80160      34
   80166   80160      34   80178   80175       1   80184   80181      34   80187
   80181      34   80199   80196       1   80205   80202       3   80211   80208
       5   80214   80208       5   80223   80220       8   80229   80226       8
   80235   80232       8   80241   80238       8   80247   80244       8   80262
   80259       3   80265   80259       3   80271   80268       5   80274   80268
       5   80280   80277       5   80283   80277       5   80289   80286       3
   80301   80298       1   80307   80304       3   80313   80310      37   80316
   80310      37   80322   80319      11   80334   80331       1   80340   80337
      34   80343   80337      34   80355   80352       1   80361   80358      34
   80364   80358      34   80376   80373       1   80382   80379      34   80385
   80379      34   80397   80394       1   80403   80400      34   80406   80400
      34   80418   80415       1   80424   80421      34   80427   80421      34
   80439   80436       1   80445   80442      34   80448   80442      34   80460
   80457       1   80466   80463      34   80469   80463      34   80481   80478
       1   80487   80484       3   80493   80490       5   80496   80490       5
   80502   80499      17   80505   80499      17   80517   80514       1   80520
   80514       1   80532   80529       1   80538   80535       3   80544   80541
       5   80547   80541       5   80553   80550      17   80556   80550      17
   80568   80565       1   80571   80565       1   80583   80580       1   80589
   80586       3   80595   80592       5   80598   80592       5   80604   80601
      17   80607   80601      17   80613   80610       3   80616   80610       3
   80622   80619      19   80631   80628      19   80634   80628      19   80640
   80637      19   80643   80637      19   80655   80652       1   80661   80658
       3   80667   80664      48   80670   80664      48   80673   80664      48
   80685   80682       1   80691   80688      34   80694   80688      34   80706
   80703       1   80712   80709       3   80718   80715       5   80721   80715
       5   80742   80739       1   80748   80745       3   80754   80751       5
   80757   80751       5   80766   80763      53   80772   80769      26   80781
   80778       8   80787   80784       8   80793   80790       8   80799   80796
       8   80814   80811       1   80820   80817       3   80826   80823       5
   80829   80823       5   80835   80832      17   80838   80832      17   80844
   80841       5   80847   80841       5   80853   80850      42   80856   80850
      42   80862   80859      44   80865   80859      44   80868   80859      44
   80880   80877       1   80886   80883       3   80892   80889       3   80895
   80889       3   80901   80898      50   80916   80913       3   80919   80913
       3   80925   80922       5   80928   80922       5   80934   80931       5
   80937   80931       5   80943   80940       3   80955   80952       1   80961
   80958       3   80967   80964       5   80970   80964       5   80982   80979
       1   80985   80979       1   81000   80997       3   81003   80997       3
   81009   81006       5   81012   81006       5   81018   81015       5   81021
   81015       5   81027   81024       3   81039   81036       1   81045   81042
       3   81051   81048      37   81057   81054       5   81060   81054       5
   81063   81054       5   81069   81066      61   81081   81078       1   81087
   81084       3   81093   81090       3   81096   81090       3   81102   81099
      50   81114   81111       1   81120   81117       3   81126   81123       5
   81129   81123       5   81135   81132      17   81138   81132      17   81159
   81156       1   81165   81162       3   81171   81168       5   81174   81168
       5   81186   81183       1   81189   81183       1   81201   81198       1
   81207   81204       3   81213   81210       5   81216   81210       5   81222
   81219      39   81225   81219      39   81234   81231       3   81237   81231
       3   81240   81231       3   81252   81249       1   81258   81255       3
   81264   81261       5   81267   81261       5   81279   81276       1   81282
   81276       1   81294   81291       1   81300   81297       3   81306   81303
       5   81309   81303       5   81318   81315       8   81324   81321       8
   81330   81327       8   81336   81333       8   81342   81339       8   81354
   81351       1   81360   81357       3   81366   81363      37   81369   81363
      37   81375   81372      11   81387   81384       1   81393   81390       3
   81399   81396       5   81402   81396       5   81411   81408      53   81417
   81414      26   81426   81423       8   81432   81429       8   81438   81435
       8   81444   81441       8   81459   81456       1   81465   81462       3
   81471   81468       5   81474   81468       5   81480   81477      17   81483
   81477      17   81489   81486       3   81492   81486       3   81498   81495
      19   81507   81504      19   81510   81504      19   81516   81513      19
   81519   81513      19   81531   81528       1   81537   81534       3   81543
   81540       5   81546   81540       5   81558   81555       1   81561   81555
       1   81573   81570       1   81579   81576       3   81585   81582       5
   81588   81582       5   81594   81591      17   81597   81591      17   81618
   81615       1   81624   81621       3   81630   81627       3   81633   81627
       3   81639   81636      50   81651   81648       1   81657   81654       3
   81663   81660       5   81666   81660       5   81678   81675       1   81681
   81675       1   81693   81690       1   81699   81696       3   81705   81702
       5   81708   81702       5   81714   81711      17   81717   81711      17
   81729   81726       1   81732   81726       1   81744   81741       1   81750
   81747       3   81756   81753       3   81759   81753       3   81765   81762
      50   81777   81774       1   81783   81780       3   81789   81786       5
   81792   81786       5   81798   81795      17   81801   81795      17   81807
   81804       5   81810   81804       5   81816   81813      42   81819   81813
      42   81825   81822      44   81828   81822      44   81831   81822      44
   81843   81840       1   81849   81846       3   81855   81852      48   81858
   81852      48   81861   81852      48   81876   81873       3   81879   81873
       3   81885   81882       5   81888   81882       5   81894   81891       5
   81897   81891       5   81903   81900       3   81915   81912       1   81921
   81918       3   81927   81924       5   81930   81924       5   81936   81933
      17   81939   81933      17   81945   81942       5   81948   81942       5
   81954   81951      42   81957   81951      42   81963   81960      44   81966
   81960      44   81969   81960      44   81984   81981       3   81987   81981
       3   81993   81990       5   81996   81990       5   82002   81999       5
   82005   81999       5   82011   82008       3   82023   82020       1   82029
   82026       3   82035   82032       5   82038   82032       5   82059   82056
       1   82065   82062      34   82068   82062      34   82083   82080       3
   82086   82080       3   82092   82089       5   82095   82089       5   82101
   82098       5   82104   82098       5   82110   82107       3   82122   82119
       1   82128   82125      34   82131   82125      34   82143   82140       1
   82149   82146      34   82152   82146      34   82164   82161       1   82170
   82167      34   82173   82167      34   82188   82185       3   82191   82185
       3   82197   82194       5   82200   82194       5   82206   82203       5
   82209   82203       5   82215   82212       3   82227   82224       1   82233
   82230      34   82236   82230      34   82248   82245       1   82254   82251
      34   82257   82251      34   82269   82266       1   82275   82272       3
   82281   82278      37   82284   82278      37   82290   82287      11   82302
   82299       1   82308   82305       3   82314   82311       5   82317   82311
       5   82326   82323      26   82332   82329      28   82341   82338      32
   82353   82350       1   82359   82356       3   82365   82362       5   82368
   82362       5   82374   82371      39   82377   82371      39   82386   82383
       3   82389   82383       3   82392   82383       3   82404   82401       1
   82410   82407      34   82413   82407      34   82425   82422       1   82431
   82428      34   82434   82428      34   82446   82443       1   82452   82449
       3   82458   82455       5   82461   82455       5   82473   82470       1
   82476   82470       1   82488   82485       1   82494   82491       3   82500
   82497       5   82503   82497       5   82512   82509       8   82518   82515
       8   82527   82524      11   82533   82530       8   82539   82536       8
   82551   82548       1   82557   82554      34   82560   82554      34   82572
   82569       1   82578   82575       3   82584   82581       5   82587   82581
       5   82608   82605       1   82614   82611       3   82620   82617       5
   82623   82617       5   82644   82641       1   82650   82647       3   82656
   82653       5   82659   82653       5   82665   82662      17   82668   82662
      17   82674   82671       3   82677   82671       3   82683   82680      19
   82692   82689      19   82695   82689      19   82701   82698      19   82704
   82698      19   82716   82713       1   82722   82719       3   82728   82725
       5   82731   82725       5   82737   82734      17   82740   82734      17
   82746   82743       3   82749   82743       3   82755   82752      19   82764
   82761      19   82767   82761      19   82773   82770      19   82776   82770
      19   82788   82785       1   82794   82791      34   82797   82791      34
   82809   82806       1   82815   82812      34   82818   82812      34   82830
   82827       1   82836   82833       3   82842   82839       5   82845   82839
       5   82851   82848      17   82854   82848      17   82860   82857       3
   82863   82857       3   82869   82866      19   82878   82875      19   82881
   82875      19   82887   82884      19   82890   82884      19   82902   82899
       1   82908   82905      34   82911   82905      34   82923   82920       1
   82929   82926      34   82932   82926      34   82944   82941       1   82950
   82947       3   82956   82953       5   82959   82953       5   82968   82965
       8   82974   82971       8   82983   82980      11   82989   82986       8
   82995   82992       8   83007   83004       1   83013   83010       3   83019
   83016       5   83022   83016       5   83043   83040       1   83049   83046
       3   83055   83052       5   83058   83052       5   83064   83061      17
   83067   83061      17   83073   83070       3   83076   83070       3   83082
   83079      19   83091   83088      19   83094   83088      19   83100   83097
      19   83103   83097      19   83115   83112       1   83121   83118      34
   83124   83118      34   83136   83133       1   83142   83139      34   83145
   83139      34   83157   83154       1   83163   83160       3   83169   83166
       5   83172   83166       5   83181   83178       8   83187   83184       8
   83196   83193      11   83202   83199       8   83208   83205       8   83220
   83217       1   83226   83223       3   83232   83229       5   83235   83229
       5   83241   83238      17   83244   83238      17   83250   83247       3
   83253   83247       3   83259   83256      19   83268   83265      19   83271
   83265      19   83277   83274      19   83280   83274      19   83292   83289
       1   83298   83295      34   83301   83295      34   83313   83310       1
   83319   83316       3   83325   83322       5   83328   83322       5   83334
   83331      17   83337   83331      17   83343   83340       3   83346   83340
       3   83352   83349      19   83361   83358      19   83364   83358      19
   83370   83367      19   83373   83367      19   83385   83382       1   83391
   83388      34   83394   83388      34   83406   83403       1   83412   83409
      34   83415   83409      34   83427   83424       1   83433   83430       3
   83439   83436       5   83442   83436       5   83463   83460       1   83469
   83466       3   83475   83472       5   83478   83472       5   83484   83481
      17   83487   83481      17   83493   83490       3   83496   83490       3
   83502   83499      19   83511   83508      19   83514   83508      19   83520
   83517      19   83523   83517      19   83535   83532       1   83541   83538
      34   83544   83538      34   83556   83553       1   83562   83559      34
   83565   83559      34   83577   83574       1   83583   83580       3   83589
   83586       5   83592   83586       5   83601   83598       8   83607   83604
       8   83613   83610       8   83619   83616       8   83625   83622       8
   83637   83634       1   83643   83640       3   83649   83646       5   83652
   83646       5   83658   83655      17   83661   83655      17   83667   83664
       3   83670   83664       3   83676   83673      19   83685   83682      19
   83688   83682      19   83694   83691      19   83697   83691      19   83709
   83706       1   83715   83712      34   83718   83712      34   83730   83727
       1   83736   83733      34   83739   83733      34   83751   83748       1
   83757   83754       3   83763   83760       5   83766   83760       5   83772
   83769      17   83775   83769      17   83781   83778       3   83784   83778
       3   83790   83787      19   83799   83796      19   83802   83796      19
   83808   83805      19   83811   83805      19   83823   83820       1   83829
   83826      34   83832   83826      34   83844   83841       1   83850   83847
      34   83853   83847      34   83865   83862       1   83871   83868      34
   83874   83868      34   83886   83883       1   83892   83889       3   83898
   83895       5   83901   83895       5   83922   83919       1   83928   83925
       3   83934   83931       5   83937   83931       5   83943   83940      17
   83946   83940      17   83952   83949       3   83955   83949       3   83961
   83958      19   83970   83967      19   83973   83967      19   83979   83976
      19   83982   83976      19   83994   83991       1   84000   83997      34
   84003   83997      34   84015   84012       1   84021   84018      34   84024
   84018      34   84036   84033       1   84042   84039       3   84048   84045
       5   84051   84045       5   84060   84057       8   84066   84063       8
   84072   84069       8   84078   84075       8   84084   84081       8   84096
   84093       1   84102   84099      34   84105   84099      34   84120   84117
       3   84123   84117       3   84129   84126       5   84132   84126       5
   84138   84135       5   84141   84135       5   84147   84144       3   84159
   84156       1   84165   84162      34   84168   84162      34   84180   84177
       1   84186   84183       3   84192   84189       5   84195   84189       5
   84201   84198      17   84204   84198      17   84210   84207       5   84213
   84207       5   84219   84216      42   84222   84216      42   84228   84225
      44   84231   84225      44   84234   84225      44   84246   84243       1
   84252   84249       3   84258   84255       5   84261   84255       5   84267
   84264      39   84270   84264      39   84279   84276       3   84282   84276
       3   84285   84276       3   84297   84294       1   84303   84300       3
   84309   84306       5   84312   84306       5   84333   84330       1   84339
   84336       3   84345   84342      37   84348   84342      37   84354   84351
      11   84366   84363       1   84372   84369       3   84378   84375       5
   84381   84375       5   84387   84384      17   84390   84384      17   84396
   84393       3   84399   84393       3   84405   84402      19   84414   84411
      19   84417   84411      19   84423   84420      19   84426   84420      19
   84438   84435       1   84444   84441      34   84447   84441      34   84459
   84456       1   84465   84462       3   84471   84468       5   84474   84468
       5   84480   84477      17   84483   84477      17   84504   84501       1
   84510   84507       3   84516   84513       5   84519   84513       5   84528
   84525      26   84534   84531      28   84543   84540      32   84555   84552
       1   84561   84558       3   84567   84564       5   84570   84564       5
   84576   84573      17   84579   84573      17   84585   84582       3   84588
   84582       3   84594   84591      19   84603   84600      19   84606   84600
      19   84612   84609      19   84615   84609      19   84627   84624       1
   84633   84630       3   84639   84636       5   84642   84636       5   84648
   84645      17   84651   84645      17   84663   84660       1   84666   84660
       1   84678   84675       1   84684   84681       3   84690   84687       5
   84693   84687       5   84714   84711       1   84720   84717       3   84726
   84723       5   84729   84723       5   84735   84732      17   84738   84732
      17   84744   84741       3   84747   84741       3   84753   84750      19
   84762   84759      19   84765   84759      19   84771   84768      19   84774
   84768      19   84786   84783       1   84792   84789       3   84798   84795
       5   84801   84795       5   84807   84804      17   84810   84804      17
   84816   84813       3   84819   84813       3   84825   84822      19   84834
   84831      19   84837   84831      19   84843   84840      19   84846   84840
      19   84858   84855       1   84864   84861       3   84870   84867       5
   84873   84867       5   84879   84876      17   84882   84876      17   84903
   84900       1   84909   84906       3   84915   84912       5   84918   84912
       5   84924   84921      17   84927   84921      17   84933   84930       3
   84936   84930       3   84942   84939      19   84951   84948      19   84954
   84948      19   84960   84957      19   84963   84957      19   84978   84975
       3   84981   84975       3   84987   84984       5   84990   84984       5
   84996   84993       5   84999   84993       5   85005   85002       3   85017
   85014       1   85023   85020       3   85029   85026       5   85032   85026
       5   85041   85038       8   85047   85044       8   85056   85053      11
   85062   85059       8   85068   85065       8   85083   85080      44   85086
   85080      44   85089   85080      44   85095   85092      42   85101   85098
       5   85104   85098       5   85110   85107       3   85113   85107       3
   85122   85119       3   85125   85119       3   85128   85119       3   85140
   85137       1   85146   85143       3   85152   85149      48   85155   85149
      48   85158   85149      48   85170   85167       1   85176   85173       3
   85182   85179      37   85185   85179      37   85191   85188      11   85203
   85200       1   85209   85206       3   85215   85212       5   85218   85212
       5   85230   85227       1   85233   85227       1   85245   85242       1
   85251   85248       3   85257   85254       5   85260   85254       5   85281
   85278       1   85287   85284       3   85293   85290       5   85296   85290
       5   85305   85302       8   85311   85308       8   85320   85317      11
   85326   85323       8   85332   85329       8   85344   85341       1   85350
   85347       3   85356   85353      37   85362   85359       5   85365   85359
       5   85368   85359       5   85374   85371      61   85386   85383       1
   85392   85389       3   85398   85395       5   85401   85395       5   85407
   85404      17   85410   85404      17   85422   85419       1   85425   85419
       1   85437   85434       1   85443   85440       3   85449   85446       5
   85452   85446       5   85458   85455      17   85461   85455      17   85473
   85470       1   85476   85470       1   85488   85485       1   85494   85491
       3   85500   85497      48   85503   85497      48   85506   85497      48
   85518   85515       1   85524   85521       3   85530   85527      37   85536
   85533       5   85539   85533       5   85542   85533       5   85548   85545
      61   85560   85557       1   85566   85563       3   85572   85569       5
   85575   85569       5   85581   85578      17   85584   85578      17   85596
   85593       1   85599   85593       1   85611   85608       1   85617   85614
       3   85623   85620      37   85626   85620      37   85632   85629      11
   85644   85641       1   85650   85647       3   85656   85653       5   85659
   85653       5   85668   85665       8   85674   85671       8   85683   85680
      11   85689   85686       8   85695   85692       8   85707   85704       1
   85713   85710      34   85716   85710      34   85728   85725       1   85734
   85731       3   85740   85737      48   85743   85737      48   85746   85737
      48   85758   85755       1   85764   85761       3   85770   85767       5
   85773   85767       5   85782   85779       8   85788   85785       8   85797
   85794      11   85803   85800       8   85809   85806       8   85824   85821
       3   85827   85821       3   85833   85830       5   85836   85830       5
   85842   85839       5   85845   85839       5   85851   85848       3   85863
   85860       1   85869   85866       3   85875   85872      37   85881   85878
       5   85884   85878       5   85887   85878       5   85893   85890      61
   85905   85902       1   85911   85908       3   85917   85914       5   85920
   85914       5   85926   85923      17   85929   85923      17   85941   85938
       1   85944   85938       1   85959   85956       3   85962   85956       3
   85968   85965       5   85971   85965       5   85977   85974       5   85980
   85974       5   85986   85983       3   85998   85995       1   86004   86001
      34   86007   86001      34   86019   86016       1   86025   86022       3
   86031   86028       5   86034   86028       5   86040   86037      17   86043
   86037      17   86055   86052       1   86058   86052       1   86070   86067
       1   86076   86073      34   86079   86073      34   86091   86088       1
   86097   86094       3   86103   86100       5   86106   86100       5   86115
   86112       8   86121   86118       8   86130   86127      11   86136   86133
       8   86142   86139       8   86154   86151       1   86160   86157       3
   86166   86163      37   86169   86163      37   86175   86172      11   86187
   86184       1   86193   86190       3   86199   86196       5   86202   86196
       5   86208   86205      17   86211   86205      17   86223   86220       1
   86226   86220       1   86238   86235       1   86244   86241       3   86250
   86247       5   86253   86247       5   86259   86256      17   86262   86256
      17   86274   86271       1   86277   86271       1   86289   86286       1
   86295   86292       3   86301   86298      37   86304   86298      37   86310
   86307      11   86322   86319       1   86328   86325       3   86334   86331
      37   86337   86331      37   86343   86340      11   86355   86352       1
   86361   86358       3   86367   86364       5   86370   86364       5   86376
   86373      17   86379   86373      17   86391   86388       1   86394   86388
       1   86409   86406       3   86412   86406       3   86418   86415       5
   86421   86415       5   86427   86424       5   86430   86424       5   86436
   86433       3   86448   86445       1   86454   86451       3   86460   86457
       5   86463   86457       5   86472   86469       8   86478   86475       8
   86487   86484      11   86493   86490       8   86499   86496       8   86511
   86508       1   86517   86514      34   86520   86514      34   86532   86529
       1   86538   86535       3   86544   86541       5   86547   86541       5
   86553   86550      17   86556   86550      17   86568   86565       1   86571
   86565       1   86583   86580       1   86589   86586       3   86595   86592
       5   86598   86592       5   86604   86601      17   86607   86601      17
   86619   86616       1   86622   86616       1   86634   86631       1   86640
   86637       3   86646   86643      37   86649   86643      37   86655   86652
      11   86667   86664       1   86673   86670       3   86679   86676       5
   86682   86676       5   86691   86688       8   86697   86694       8   86706
   86703      11   86712   86709       8   86718   86715       8   86730   86727
       1   86736   86733       3   86742   86739      37   86745   86739      37
   86751   86748      11   86763   86760       1   86769   86766      34   86772
   86766      34   86784   86781       1   86790   86787       3   86796   86793
       5   86799   86793       5   86808   86805       8   86814   86811       8
   86823   86820      11   86829   86826       8   86835   86832       8   86847
   86844       1   86853   86850       3   86859   86856      37   86862   86856
      37   86868   86865      11   86880   86877       1   86886   86883       3
   86892   86889       5   86895   86889       5   86901   86898      17   86904
   86898      17   86916   86913       1   86919   86913       1   86931   86928
       1   86937   86934       3   86943   86940      37   86946   86940      37
   86952   86949      11   86964   86961       1   86970   86967       3   86976
   86973      37   86982   86979       5   86985   86979       5   86988   86979
       5   86994   86991      61   87006   87003       1   87012   87009       3
   87018   87015       5   87021   87015       5   87042   87039       1   87048
   87045       3   87054   87051      37   87060   87057       5   87063   87057
       5   87066   87057       5   87072   87069      61   87084   87081       1
   87090   87087       3   87096   87093      37   87099   87093      37   87105
   87102      11   87117   87114       1   87123   87120      34   87126   87120
      34   87138   87135       1   87144   87141       3   87150   87147       5
   87153   87147       5   87162   87159       8   87168   87165       8   87177
   87174      11   87183   87180       8   87189   87186       8   87201   87198
       1   87207   87204      34   87210   87204      34   87222   87219       1
   87228   87225       3   87234   87231       5   87237   87231       5   87243
   87240      17   87246   87240      17   87258   87255       1   87261   87255
       1   87273   87270       1   87279   87276       3   87285   87282      37
   87288   87282      37   87294   87291      11   87306   87303       1   87312
   87309       3   87318   87315      37   87321   87315      37   87327   87324
      11   87339   87336       1   87345   87342       3   87351   87348       5
   87354   87348       5   87363   87360       8   87369   87366       8   87378
   87375      11   87384   87381       8   87390   87387       8   87402   87399
       1   87408   87405       3   87414   87411      37   87417   87411      37
   87423   87420      11   87435   87432       1   87441   87438       3   87447
   87444      37   87450   87444      37   87456   87453      11   87468   87465
       1   87474   87471       3   87480   87477       5   87483   87477       5
   87492   87489       8   87498   87495       8   87507   87504      11   87513
   87510       8   87519   87516       8   87531   87528       1   87537   87534
      34   87540   87534      34   87552   87549       1   87558   87555       3
   87564   87561       5   87567   87561       5   87573   87570      17   87576
   87570      17   87588   87585       1   87591   87585       1   87603   87600
       1   87609   87606       3   87615   87612      37   87618   87612      37
   87624   87621      11   87636   87633       1   87642   87639       3   87648
   87645       5   87651   87645       5   87657   87654      17   87660   87654
      17   87672   87669       1   87675   87669       1   87687   87684       1
   87693   87690       3   87699   87696       5   87702   87696       5   87714
   87711       1   87717   87711       1   87729   87726       1   87735   87732
       3   87741   87738      37   87747   87744       5   87750   87744       5
   87753   87744       5   87759   87756      61   87771   87768       1   87777
   87774      34   87780   87774      34   87792   87789       1   87798   87795
       3   87804   87801       5   87807   87801       5   87816   87813       8
   87822   87819       8   87831   87828      11   87837   87834       8   87843
   87840       8   87855   87852       1   87861   87858      34   87864   87858
      34   87876   87873       1   87882   87879       3   87888   87885      37
   87894   87891       5   87897   87891       5   87900   87891       5   87906
   87903      61   87918   87915       1   87924   87921       3   87930   87927
       5   87933   87927       5   87939   87936      17   87942   87936      17
   87954   87951       1   87957   87951       1   87969   87966       1   87975
   87972       3   87981   87978      37   87984   87978      37   87990   87987
      11   88002   87999       1   88008   88005       3   88014   88011      37
   88020   88017       5   88023   88017       5   88026   88017       5   88032
   88029      61   88047   88044       3   88050   88044       3   88056   88053
       5   88059   88053       5   88065   88062       5   88068   88062       5
   88074   88071       3   88086   88083       1   88092   88089       3   88098
   88095       5   88101   88095       5   88107   88104      17   88110   88104
      17   88122   88119       1   88125   88119       1   88137   88134       1
   88143   88140      34   88146   88140      34   88158   88155       1   88164
   88161       3   88170   88167       5   88173   88167       5   88182   88179
       8   88188   88185       8   88197   88194      11   88203   88200       8
   88209   88206       8   88221   88218       1   88227   88224      34   88230
   88224      34   88242   88239       1   88248   88245       3   88254   88251
      37   88257   88251      37   88263   88260      11   88275   88272       1
   88281   88278       3   88287   88284      37   88293   88290       5   88296
   88290       5   88299   88290       5   88305   88302      61   88317   88314
       1   88323   88320      34   88326   88320      34   88338   88335       1
   88344   88341      34   88347   88341      34   88359   88356       1   88365
   88362       3   88371   88368       5   88374   88368       5   88383   88380
       8   88389   88386       8   88398   88395      11   88404   88401       8
   88410   88407       8   88422   88419       1   88428   88425      34   88431
   88425      34   88443   88440       1   88449   88446       3   88455   88452
      37   88458   88452      37   88464   88461      11   88476   88473       1
   88482   88479       3   88488   88485      37   88491   88485      37   88497
   88494      11   88509   88506       1   88515   88512       3   88521   88518
       5   88524   88518       5   88530   88527      17   88533   88527      17
   88545   88542       1   88548   88542       1   88560   88557       1   88566
   88563       3   88572   88569      37   88575   88569      37   88581   88578
      11   88593   88590       1   88599   88596       3   88605   88602      37
   88608   88602      37   88614   88611      11   88626   88623       1   88632
   88629       3   88638   88635       5   88641   88635       5   88647   88644
      17   88650   88644      17   88662   88659       1   88665   88659       1
   88677   88674       1   88683   88680       3   88689   88686      37   88692
   88686      37   88698   88695      11   88710   88707       1   88716   88713
       3   88722   88719      37   88725   88719      37   88731   88728      11
   88743   88740       1   88749   88746       3   88755   88752       5   88758
   88752       5   88767   88764       8   88773   88770       8   88782   88779
      11   88788   88785       8   88794   88791       8   88806   88803       1
   88812   88809      34   88815   88809      34   88827   88824       1   88833
   88830       3   88839   88836       5   88842   88836       5   88848   88845
      17   88851   88845      17   88863   88860       1   88866   88860       1
   88878   88875       1   88884   88881       3   88890   88887       5   88893
   88887       5   88899   88896      17   88902   88896      17   88914   88911
       1   88917   88911       1   88929   88926       1   88935   88932       3
   88941   88938      37   88944   88938      37   88950   88947      11   88962
   88959       1   88968   88965       3   88974   88971      37   88977   88971
      37   88983   88980      11   88995   88992       1   89001   88998       3
   89007   89004       5   89010   89004       5   89019   89016       8   89025
   89022       8   89034   89031      11   89040   89037       8   89046   89043
       8   89061   89058       3   89064   89058       3   89070   89067       5
   89073   89067       5   89079   89076       5   89082   89076       5   89088
   89085       3   89100   89097       1   89106   89103      34   89109   89103
      34   89121   89118       1   89127   89124       3   89133   89130       5
   89136   89130       5   89145   89142       8   89151   89148       8   89160
   89157      11   89166   89163       8   89172   89169       8   89184   89181
       1   89190   89187      34   89193   89187      34   89205   89202       1
   89211   89208       3   89217   89214       5   89220   89214       5   89226
   89223      17   89229   89223      17   89241   89238       1   89244   89238
       1   89256   89253       1   89262   89259       3   89268   89265       5
   89271   89265       5   89277   89274      17   89280   89274      17   89292
   89289       1   89295   89289       1   89310   89307       3   89313   89307
       3   89319   89316       5   89322   89316       5   89328   89325       5
   89331   89325       5   89337   89334       3   89349   89346       1   89355
   89352       3   89361   89358      48   89364   89358      48   89367   89358
      48   89382   89379       3   89385   89379       3   89391   89388       5
   89394   89388       5   89400   89397       5   89403   89397       5   89409
   89406       3   89421   89418       1   89427   89424       3   89433   89430
      37   89436   89430      37   89442   89439      11   89454   89451       1
   89460   89457       3   89466   89463      37   89469   89463      37   89475
   89472      11   89487   89484       1   89493   89490       3   89499   89496
      37   89505   89502       5   89508   89502       5   89511   89502       5
   89517   89514      61   89529   89526       1   89535   89532       3   89541
   89538      37   89544   89538      37   89550   89547      11   89562   89559
       1   89568   89565      34   89571   89565      34   89583   89580       1
   89589   89586       3   89595   89592      37   89598   89592      37   89604
   89601      11   89616   89613       1   89622   89619       3   89628   89625
       5   89631   89625       5   89640   89637       8   89646   89643       8
   89655   89652      11   89661   89658       8   89667   89664       8   89679
   89676       1   89685   89682      34   89688   89682      34   89700   89697
       1   89706   89703       3   89712   89709      37   89715   89709      37
   89721   89718      11   89733   89730       1   89739   89736       3   89745
   89742      37   89748   89742      37   89754   89751      11   89766   89763
       1   89772   89769       3   89778   89775      37   89781   89775      37
   89787   89784      11   89799   89796       1   89805   89802       3   89811
   89808       5   89814   89808       5   89820   89817      17   89823   89817
      17   89835   89832       1   89838   89832       1   89850   89847       1
   89856   89853       3   89862   89859      37   89865   89859      37   89871
   89868      11   89883   89880       1   89889   89886       3   89895   89892
      37   89898   89892      37   89904   89901      11   89916   89913       1
   89922   89919       3   89928   89925      37   89931   89925      37   89937
   89934      11   89949   89946       1   89955   89952       3   89961   89958
       5   89964   89958       5   89973   89970       8   89979   89976       8
   89988   89985      11   89994   89991       8   90000   89997       8   90012
   90009       1   90018   90015      34   90021   90015      34   90033   90030
       1   90039   90036       3   90045   90042       5   90048   90042       5
   90054   90051      17   90057   90051      17   90069   90066       1   90072
   90066       1   90087   90084       3   90090   90084       3   90096   90093
       5   90099   90093       5   90105   90102       5   90108   90102       5
   90114   90111       3   90126   90123       1   90132   90129       3   90138
   90135       5   90141   90135       5   90147   90144      17   90150   90144
      17   90162   90159       1   90165   90159       1   90177   90174       1
   90183   90180       3   90189   90186      37   90192   90186      37   90198
   90195      11   90210   90207       1   90216   90213      34   90219   90213
      34   90231   90228       1   90237   90234       3   90243   90240      37
   90246   90240      37   90252   90249      11   90264   90261       1   90270
   90267       3   90276   90273       5   90279   90273       5   90288   90285
       8   90294   90291       8   90303   90300      11   90309   90306       8
   90315   90312       8   90327   90324       1   90333   90330       3   90339
   90336      37   90342   90336      37   90348   90345      11   90360   90357
       1   90366   90363       3   90372   90369       5   90375   90369       5
   90381   90378      17   90384   90378      17   90396   90393       1   90399
   90393       1   90411   90408       1   90417   90414       3   90423   90420
       5   90426   90420       5   90432   90429      17   90435   90429      17
   90447   90444       1   90450   90444       1   90465   90462       3   90468
   90462       3   90474   90471       5   90477   90471       5   90483   90480
       5   90486   90480       5   90492   90489       3   90504   90501       1
   90510   90507       3   90516   90513      37   90519   90513      37   90525
   90522      11   90537   90534       1   90543   90540       3   90549   90546
       5   90552   90546       5   90561   90558       8   90567   90564       8
   90576   90573      11   90582   90579       8   90588   90585       8   90600
   90597       1   90606   90603      34   90609   90603      34   90621   90618
       1   90627   90624      34   90630   90624      34   90642   90639       1
   90648   90645       3   90654   90651       5   90657   90651       5   90663
   90660      17   90666   90660      17   90678   90675       1   90681   90675
       1   90693   90690       1   90699   90696       3   90705   90702       5
   90708   90702       5   90714   90711      17   90717   90711      17   90729
   90726       1   90732   90726       1   90744   90741       1   90750   90747
       3   90756   90753       5   90759   90753       5   90765   90762      17
   90768   90762      17   90780   90777       1   90783   90777       1   90795
   90792       1   90801   90798       3   90807   90804      37   90810   90804
      37   90816   90813      11   90828   90825       1   90834   90831       3
   90840   90837       5   90843   90837       5   90852   90849       8   90858
   90855       8   90867   90864      11   90873   90870       8   90879   90876
       8   90891   90888       1   90897   90894      34   90900   90894      34
   90912   90909       1   90918   90915       3   90924   90921       5   90927
   90921       5   90933   90930      17   90936   90930      17   90948   90945
       1   90951   90945       1   90963   90960       1   90969   90966       3
   90975   90972       5   90978   90972       5   90984   90981      17   90987
   90981      17   90999   90996       1   91002   90996       1   91014   91011
       1   91020   91017       3   91026   91023       5   91029   91023       5
   91035   91032      17   91038   91032      17   91050   91047       1   91053
   91047       1   91065   91062       1   91071   91068       3   91077   91074
      37   91080   91074      37   91086   91083      11   91098   91095       1
   91104   91101       3   91110   91107       5   91113   91107       5   91122
   91119       8   91128   91125       8   91137   91134      11   91143   91140
       8   91149   91146       8   91161   91158       1   91167   91164       3
   91173   91170       5   91176   91170       5   91188   91185       1   91191
   91185       1   91206   91203       3   91209   91203       3   91215   91212
       5   91218   91212       5   91224   91221       5   91227   91221       5
   91233   91230       3   91248   91245       3   91251   91245       3   91257
   91254       5   91260   91254       5   91266   91263       5   91269   91263
       5   91275   91272       3   91287   91284       1   91293   91290       3
   91299   91296       5   91302   91296       5   91308   91305      17   91311
   91305      17   91323   91320       1   91326   91320       1   91338   91335
       1   91344   91341      34   91347   91341      34   91359   91356       1
   91365   91362       3   91371   91368       5   91374   91368       5   91383
   91380       8   91389   91386       8   91398   91395      11   91404   91401
       8   91410   91407       8   91422   91419       1   91428   91425      34
   91431   91425      34   91443   91440       1   91449   91446       3   91455
   91452       5   91458   91452       5   91464   91461      17   91467   91461
      17   91479   91476       1   91482   91476       1   91494   91491       1
   91500   91497       3   91506   91503       5   91509   91503       5   91515
   91512      17   91518   91512      17   91530   91527       1   91533   91527
       1   91545   91542       1   91551   91548       3   91557   91554       5
   91560   91554       5   91572   91569       1   91575   91569       1   91587
   91584       1   91593   91590       3   91599   91596       5   91602   91596
       5   91608   91605      17   91611   91605      17   91623   91620       1
   91626   91620       1   91638   91635       1   91644   91641       3   91650
   91647       5   91653   91647       5   91662   91659       8   91668   91665
       8   91677   91674      11   91683   91680       8   91689   91686       8
   91701   91698       1   91707   91704       3   91713   91710       5   91716
   91710       5   91728   91725       1   91731   91725       1   91743   91740
       1   91749   91746       3   91755   91752      37   91758   91752      37
   91764   91761      11   91776   91773       1   91782   91779       3   91788
   91785      37   91791   91785      37   91797   91794      11   91809   91806
       1   91815   91812       3   91821   91818      37   91824   91818      37
   91830   91827      11   91842   91839       1   91848   91845      34   91851
   91845      34   91863   91860       1   91869   91866      34   91872   91866
      34   91884   91881       1   91890   91887      34   91893   91887      34
   91905   91902       1   91911   91908      34   91914   91908      34   91926
   91923       1   91932   91929      34   91935   91929      34   91947   91944
       1   91953   91950      34   91956   91950      34   91968   91965       1
   91974   91971      34   91977   91971      34   91989   91986       1   91995
   91992      34   91998   91992      34   92010   92007       1   92016   92013
      34   92019   92013      34   92031   92028       1   92037   92034      34
   92040   92034      34   92052   92049       1   92058   92055       3   92064
   92061       5   92067   92061       5   92079   92076       1   92082   92076
       1   92094   92091       1   92100   92097       3   92106   92103       5
   92109   92103       5   92118   92115       8   92124   92121       8   92133
   92130      11   92139   92136       8   92145   92142       8   92157   92154
       1   92163   92160      34   92166   92160      34   92178   92175       1
   92184   92181       3   92190   92187       5   92193   92187       5   92199
   92196      17   92202   92196      17   92214   92211       1   92217   92211
       1   92229   92226       1   92235   92232       3   92241   92238       5
```
